## Supplementary Dataset 5 for "Explainable Generative AI Uncovers a Molecular Continuum in Medulloblastoma with Implications for Rare Cancer Subtyping and Treatment Equity": MB_list4_RNA_asTransition_302.cfg

```
$u_F2R=27.26592
$d_F2R=0.03668
$u_LPAR2=1.3698
$d_LPAR2=0.73003
$u_TACR3=0.16322
$d_TACR3=6.1267
$u_EGF=0.25768
$d_EGF=3.88078
$u_NRG1 = 1
$d_NRG1 = 1
$u_NRG2=19.42438
$d_NRG2=0.05148
$u_NRG3=35.30232
$d_NRG3=0.02833
$u_NRG4=61.74921
$d_NRG4=0.01619
$u_AKT1=0.02119
$d_AKT1=47.19207
$u_AKT2=0.14457
$d_AKT2=6.91706
$u_AKT3=0.52927
$d_AKT3=1.88939
$u_AMOTL2=0.27186
$d_AMOTL2=3.67836
$u_ARAF=0.2488
$d_ARAF=4.01929
$u_ARHGEF1=0.19062
$d_ARHGEF1=5.24604
$u_ARHGEF11=0.22305
$d_ARHGEF11=4.4833
$u_ARHGEF12=0.12481
$d_ARHGEF12=8.01218
$u_ARHGEF6=2.31252
$d_ARHGEF6=0.43243
$u_ATF2 = 1
$d_ATF2 = 1
$u_BAD=4.64721
$d_BAD=0.21518
$u_BCL2=58.85923
$d_BCL2=0.01699
$u_BCL2L1=0.88349
$d_BCL2L1=1.13187
$u_BRAF=3.23612
$d_BRAF=0.30901
$u_CDC42=4.16897
$d_CDC42=0.23987
$u_CDC42BPA=13.35154
$d_CDC42BPA=0.0749
$u_CDK1=6.44795
$d_CDK1=0.15509
$u_CDC25B=11.45193
$d_CDC25B=0.08732
$u_CFL1=34.95861
$d_CFL1=0.02861
$u_CFL2 = 1
$d_CFL2 = 1
$u_CREB1 = 1
$d_CREB1 = 1
$u_CTNNB1=28.63006
$d_CTNNB1=0.03493
$u_CTTN = 1
$d_CTTN = 1
$u_DEPTOR=2.15581
$d_DEPTOR=0.46386
$u_EPHA2=0.09392
$d_EPHA2=10.64736
$u_EGFR=6.46856
$d_EGFR=0.15459
$u_ERBB2=0.01299
$d_ERBB2=76.98229
$u_ERBB3=0.09547
$d_ERBB3=10.47449
$u_ERBB4=0.16788
$d_ERBB4=5.95664
$u_EIF4E=0.04337
$d_EIF4E=23.05741
$u_EIF4EBP1=0.64765
$d_EIF4EBP1=1.54404
$u_FUS=0.39451
$d_FUS=2.53479
$u_GIT1=1.27832
$d_GIT1=0.78228
$u_GNA13 = 1
$d_GNA13 = 1
$u_GRB2 = 1
$d_GRB2 = 1
$u_HRAS = 1
$d_HRAS = 1
$u_ITCH = 1
$d_ITCH = 1
$u_JUN=50.59122
$d_JUN=0.01977
$u_KRAS=0.77244
$d_KRAS=1.2946
$u_LATS1=0.40298
$d_LATS1=2.48151
$u_LATS2=0.54396
$d_LATS2=1.83837
$u_LIMK1=0.3397
$d_LIMK1=2.94377
$u_LIMK2=2.35977
$d_LIMK2=0.42377
$u_MAP2K1=0.30874
$d_MAP2K1=3.23897
$u_MAP2K2=0.09727
$d_MAP2K2=10.28066
$u_MAPK1 = 1
$d_MAPK1 = 1
$u_MAPK3 = 1
$d_MAPK3 = 1
$u_MYC=0.59687
$d_MYC=1.67541
$u_MP = 1
$d_MP = 1
$u_NFE2L2=0.6845
$d_NFE2L2=1.46092
$u_NR4A3=7.0668
$d_NR4A3=0.14151
$u_NRAS=0.55159
$d_NRAS=1.81294
$u_PAK1=58.35258
$d_PAK1=0.01714
$u_PAK2=0.49708
$d_PAK2=2.01175
$u_PAK3=4.02392
$d_PAK3=0.24851
$u_PAK4 = 1
$d_PAK4 = 1
$u_PDPK1 = 1
$d_PDPK1 = 1
$u_PI3K=10.38421
$d_PI3K=0.0963
$u_PLCG1=0.18217
$d_PLCG1=5.48938
$u_PPP1R12A = 1
$d_PPP1R12A = 1
$u_PPP1R12B=12.56798
$d_PPP1R12B=0.07957
$u_PRKACA = 1
$d_PRKACA = 1
$u_PRKCA=8.56886
$d_PRKCA=0.1167
$u_PRKCB=40.65253
$d_PRKCB=0.0246
$u_PRKCG=1.02866
$d_PRKCG=0.97214
$u_PRKCZ=36.82045
$d_PRKCZ=0.02716
$u_PTEN=1.02753
$d_PTEN=0.97321
$u_PTK2B=71.66667
$d_PTK2B=0.01395
$u_PTPN11=0.11939
$d_PTPN11=8.37591
$u_RAC1=0.21749
$d_RAC1=4.59791
$u_RAF1 = 1
$d_RAF1 = 1
$u_RHEB=0.06719
$d_RHEB=14.88317
$u_RHOA = 1
$d_RHOA = 1
$u_ROCK1=77.06595
$d_ROCK1=0.01298
$u_ROCK2=6.33784
$d_ROCK2=0.15778
$u_RPS6KA1=24.91876
$d_RPS6KA1=0.04013
$u_SHC1=4.13748
$d_SHC1=0.24169
$u_SIRT1=0.49037
$d_SIRT1=2.03928
$u_SNAI1=12.82257
$d_SNAI1=0.07799
$u_SPART=0.2089
$d_SPART=4.78698
$u_SOS1 = 1
$d_SOS1 = 1
$u_SRC=0.01855
$d_SRC=53.90836
$u_STMN1 = 1
$d_STMN1 = 1
$u_SYN1=63.7281
$d_SYN1=0.01569
$u_TSC=0.16048
$d_TSC=6.23131
$u_TTL=0.38658
$d_TTL=2.58679
$u_WWTR1=3.13
$d_WWTR1=0.31949
$u_WWP1=9.39625
$d_WWP1=0.10643
$u_YES1=1.50626
$d_YES1=0.6639
$u_YAP1=12.14815
$d_YAP1=0.08232
$u_mTORC2=0.03211
$d_mTORC2=31.14295
$u_mTORC1=0.03211
$d_mTORC1=31.14295
$u_FOXO = 1
$d_FOXO = 1
$u_Tubulin = 1
$d_Tubulin = 1
$u_Microtubule_polimerization = 1
$d_Microtubule_polimerization = 1
$u_Neuron_migration = 1
$d_Neuron_migration = 1
$u_Actin_cytoskeleton_reorganization = 1
$d_Actin_cytoskeleton_reorganization = 1
$u_Cell_migration = 1
$d_Cell_migration = 1
$u_F_actin_dynamics = 1
$d_F_actin_dynamics = 1
$u_Protein_synthesis = 1
$d_Protein_synthesis = 1
$u_Metastasis = 1
$d_Metastasis = 1
$u_Proliferation = 1
$d_Proliferation = 1
$u_Apoptosis = 1
$d_Apoptosis = 1
[ATF2].istate = 1 [0], 0 [1]
[CFL2].istate = 1 [0], 0 [1]
[CREB1].istate = 1 [0], 0 [1]
[CTTN].istate = 1 [0], 0 [1]
[GNA13].istate = 1 [0], 0 [1]
[GRB2].istate = 1 [0], 0 [1]
[HRAS].istate = 1 [0], 0 [1]
[ITCH].istate = 1 [0], 0 [1]
[MAPK1].istate = 1 [0], 0 [1]
[MAPK3].istate = 1 [0], 0 [1]
[MP].istate = 1 [0], 0 [1]
[PAK4].istate = 1 [0], 0 [1]
[PDPK1].istate = 1 [0], 0 [1]
[PPP1R12A].istate = 1 [0], 0 [1]
[PRKACA].istate = 1 [0], 0 [1]
[RAF1].istate = 1 [0], 0 [1]
[RHOA].istate = 1 [0], 0 [1]
[SOS1].istate = 1 [0], 0 [1]
[STMN1].istate = 1 [0], 0 [1]
[FOXO].istate = 1 [0], 0 [1]
[Tubulin].istate = 1 [0], 0 [1]
[Microtubule_polimerization].istate = 1 [0], 0 [1]
[Neuron_migration].istate = 1 [0], 0 [1]
[Actin_cytoskeleton_reorganization].istate = 1 [0], 0 [1]
[Cell_migration].istate = 1 [0], 0 [1]
[F_actin_dynamics].istate = 1 [0], 0 [1]
[Protein_synthesis].istate = 1 [0], 0 [1]
[Metastasis].istate = 1 [0], 0 [1]
[Proliferation].istate = 1 [0], 0 [1]
[Apoptosis].istate = 1 [0], 0 [1]
discrete_time = 0
use_physrandgen = FALSE
seed_pseudorandom = 100
sample_count = 10000
max_time = 60
time_tick = 0.1
thread_count = 1
statdist_traj_count = 100
statdist_cluster_threshold = 1
display_traj = 0
statdist_similarity_cache_max_size = 20000
F2R.is_internal = TRUE
LPAR2.is_internal = TRUE
TACR3.is_internal = TRUE
EGF.is_internal = TRUE
NRG1.is_internal = TRUE
NRG2.is_internal = TRUE
NRG3.is_internal = TRUE
NRG4.is_internal = TRUE
AKT1.is_internal = TRUE
AKT2.is_internal = TRUE
AKT3.is_internal = TRUE
AMOTL2.is_internal = TRUE
ARAF.is_internal = TRUE
ARHGEF1.is_internal = TRUE
ARHGEF11.is_internal = TRUE
ARHGEF12.is_internal = TRUE
ARHGEF6.is_internal = TRUE
ATF2.is_internal = TRUE
BAD.is_internal = TRUE
BCL2.is_internal = TRUE
BCL2L1.is_internal = TRUE
BRAF.is_internal = TRUE
CDC42.is_internal = TRUE
CDC42BPA.is_internal = TRUE
CDK1.is_internal = TRUE
CDC25B.is_internal = TRUE
CFL1.is_internal = TRUE
CFL2.is_internal = TRUE
CREB1.is_internal = TRUE
CTNNB1.is_internal = TRUE
CTTN.is_internal = TRUE
DEPTOR.is_internal = TRUE
EPHA2.is_internal = TRUE
EGFR.is_internal = TRUE
ERBB2.is_internal = TRUE
ERBB3.is_internal = TRUE
ERBB4.is_internal = TRUE
EIF4E.is_internal = TRUE
EIF4EBP1.is_internal = TRUE
FUS.is_internal = TRUE
GIT1.is_internal = TRUE
GNA13.is_internal = TRUE
GRB2.is_internal = TRUE
HRAS.is_internal = TRUE
ITCH.is_internal = TRUE
JUN.is_internal = TRUE
KRAS.is_internal = TRUE
LATS1.is_internal = TRUE
LATS2.is_internal = TRUE
LIMK1.is_internal = TRUE
LIMK2.is_internal = TRUE
MAP2K1.is_internal = FALSE
MAP2K2.is_internal = FALSE
MAPK1.is_internal = FALSE
MAPK3.is_internal = FALSE
MYC.is_internal = FALSE
MP.is_internal = FALSE
NFE2L2.is_internal = FALSE
NR4A3.is_internal = FALSE
NRAS.is_internal = FALSE
PAK1.is_internal = TRUE
PAK2.is_internal = TRUE
PAK3.is_internal = TRUE
PAK4.is_internal = TRUE
PDPK1.is_internal = TRUE
PI3K.is_internal = TRUE
PLCG1.is_internal = TRUE
PPP1R12A.is_internal = TRUE
PPP1R12B.is_internal = TRUE
PRKACA.is_internal = TRUE
PRKCA.is_internal = TRUE
PRKCB.is_internal = TRUE
PRKCG.is_internal = TRUE
PRKCZ.is_internal = TRUE
PTEN.is_internal = TRUE
PTK2B.is_internal = TRUE
PTPN11.is_internal = TRUE
RAC1.is_internal = TRUE
RAF1.is_internal = TRUE
RHEB.is_internal = TRUE
RHOA.is_internal = TRUE
ROCK1.is_internal = TRUE
ROCK2.is_internal = TRUE
RPS6KA1.is_internal = TRUE
SHC1.is_internal = TRUE
SIRT1.is_internal = TRUE
SNAI1.is_internal = TRUE
SPART.is_internal = TRUE
SOS1.is_internal = TRUE
SRC.is_internal = TRUE
STMN1.is_internal = TRUE
SYN1.is_internal = TRUE
TSC.is_internal = TRUE
TTL.is_internal = TRUE
WWTR1.is_internal = TRUE
WWP1.is_internal = TRUE
YES1.is_internal = TRUE
YAP1.is_internal = TRUE
mTORC2.is_internal = TRUE
mTORC1.is_internal = TRUE
FOXO.is_internal = TRUE
Tubulin.is_internal = TRUE
Microtubule_polimerization.is_internal = FALSE
Neuron_migration.is_internal = FALSE
Actin_cytoskeleton_reorganization.is_internal = TRUE
Cell_migration.is_internal = TRUE
F_actin_dynamics.is_internal = TRUE
Protein_synthesis.is_internal = TRUE
Metastasis.is_internal = FALSE
Proliferation.is_internal = TRUE
Apoptosis.is_internal = TRUE
[NRG1].istate = 0.5[1], 0.5[0]
[BAD].istate = 0.6668[1], 0.33320000000000005[0]
[SYN1].istate = 0.95108[1], 0.048919999999999964[0]
[WWTR1].istate = 0.62389[1], 0.37611000000000006[0]
[LPAR2].istate = 0.53416[1], 0.46584000000000003[0]
[ERBB3].istate = 0.24497[1], 0.75503[0]
[PRKCZ].istate = 0.89152[1], 0.10848000000000002[0]
[ROCK1].istate = 0.97172[1], 0.028279999999999972[0]
[CDC42].istate = 0.65501[1], 0.34499[0]
[ARHGEF1].istate = 0.32004[1], 0.67996[0]
[PPP1R12B].istate = 0.77482[1], 0.22518000000000005[0]
[PAK3].istate = 0.65116[1], 0.34884000000000004[0]
[ARAF].istate = 0.34896[1], 0.6510400000000001[0]
[FUS].istate = 0.39901[1], 0.60099[0]
[SIRT1].istate = 0.42263[1], 0.5773699999999999[0]
[CDC25B].istate = 0.76472[1], 0.23528000000000004[0]
[AKT2].istate = 0.29002[1], 0.70998[0]
[RHEB].istate = 0.20683[1], 0.7931699999999999[0]
[LIMK1].istate = 0.38277[1], 0.61723[0]
[GIT1].istate = 0.52666[1], 0.47334[0]
[AMOTL2].istate = 0.35859[1], 0.64141[0]
[TTL].istate = 0.39681[1], 0.60319[0]
[NFE2L2].istate = 0.45884[1], 0.54116[0]
[AKT3].istate = 0.43092[1], 0.56908[0]
[RPS6KA1].istate = 0.84913[1], 0.15086999999999995[0]
[NR4A3].istate = 0.71231[1], 0.28769[0]
[PTK2B].istate = 0.96383[1], 0.036170000000000035[0]
[WWP1].istate = 0.74324[1], 0.25676[0]
[PLCG1].istate = 0.31512[1], 0.6848799999999999[0]
[SNAI1].istate = 0.77699[1], 0.22301000000000004[0]
[PRKCG].istate = 0.50307[1], 0.49693[0]
[MAP2K2].istate = 0.24699[1], 0.75301[0]
[ARHGEF6].istate = 0.59102[1], 0.40898[0]
[LATS1].istate = 0.40132[1], 0.59868[0]
[ARHGEF11].istate = 0.3371[1], 0.6629[0]
[SPART].istate = 0.32998[1], 0.6700200000000001[0]
[KRAS].istate = 0.47197[1], 0.52803[0]
[ROCK2].istate = 0.70049[1], 0.29951000000000005[0]
[RAC1].istate = 0.33436[1], 0.66564[0]
[MYC].istate = 0.44397[1], 0.55603[0]
[YAP1].istate = 0.77113[1], 0.22887000000000002[0]
[EGF].istate = 0.35277[1], 0.64723[0]
[ERBB2].istate = 0.02843[1], 0.97157[0]
[AKT1].istate = 0.08155[1], 0.91845[0]
[EPHA2].istate = 0.24319[1], 0.75681[0]
[CDC42BPA].istate = 0.78138[1], 0.21862000000000004[0]
[EGFR].istate = 0.7027[1], 0.2973[0]
[PAK1].istate = 0.94152[1], 0.058479999999999976[0]
[LATS2].istate = 0.43389[1], 0.56611[0]
[EIF4E].istate = 0.1593[1], 0.8407[0]
[PRKCA].istate = 0.73323[1], 0.26676999999999995[0]
[DEPTOR].istate = 0.5834[1], 0.41659999999999997[0]
[BRAF].istate = 0.62751[1], 0.37249[0]
[NRG2].istate = 0.82209[1], 0.17791[0]
[SHC1].istate = 0.65418[1], 0.34582[0]
[PRKCB].istate = 0.90227[1], 0.09772999999999998[0]
[CTNNB1].istate = 0.86421[1], 0.13578999999999997[0]
[MAP2K1].istate = 0.3724[1], 0.6275999999999999[0]
[NRG4].istate = 0.94766[1], 0.05234000000000005[0]
[TACR3].istate = 0.30319[1], 0.6968099999999999[0]
[CDK1].istate = 0.70236[1], 0.29764[0]
[BCL2L1].istate = 0.48655[1], 0.51345[0]
[BCL2].istate = 0.94245[1], 0.05754999999999999[0]
[PTEN].istate = 0.50295[1], 0.49705[0]
[CFL1].istate = 0.88589[1], 0.11411000000000004[0]
[YES1].istate = 0.54448[1], 0.45552000000000004[0]
[JUN].istate = 0.92602[1], 0.07398000000000005[0]
[ERBB4].istate = 0.30625[1], 0.69375[0]
[PTPN11].istate = 0.26924[1], 0.7307600000000001[0]
[PAK2].istate = 0.42411[1], 0.57589[0]
[F2R].istate = 0.85891[1], 0.14109000000000005[0]
[LIMK2].istate = 0.59322[1], 0.40678000000000003[0]
[NRG3].istate = 0.88695[1], 0.11304999999999998[0]
[EIF4EBP1].istate = 0.45284[1], 0.54716[0]
[ARHGEF12].istate = 0.27406[1], 0.72594[0]
[SRC].istate = 0.06708[1], 0.93292[0]
[NRAS].istate = 0.4354[1], 0.5646[0]
[mTORC2].istate = 0.12665[1], 0.87335[0]
[mTORC1].istate = 0.12665[1], 0.87335[0]
[PI3K].istate = 0.75409[1], 0.24590999999999996[0]
[TSC].istate = 0.30135[1], 0.69865[0]
```
