## Supplementary Dataset 5 for "Explainable Generative AI Uncovers a Molecular Continuum in Medulloblastoma with Implications for Rare Cancer Subtyping and Treatment Equity": MB_list4_RNA_asTransition_308.cfg

```
$u_F2R=0.05904
$d_F2R=16.93767
$u_LPAR2=0.41041
$d_LPAR2=2.43659
$u_TACR3=2.30656
$d_TACR3=0.43355
$u_EGF=7.8937
$d_EGF=0.12668
$u_NRG1 = 1
$d_NRG1 = 1
$u_NRG2=8.91316
$d_NRG2=0.11219
$u_NRG3=23.48026
$d_NRG3=0.04259
$u_NRG4=1.4504
$d_NRG4=0.68946
$u_AKT1=0.14075
$d_AKT1=7.1048
$u_AKT2=0.05768
$d_AKT2=17.33703
$u_AKT3=25.85026
$d_AKT3=0.03868
$u_AMOTL2=0.75327
$d_AMOTL2=1.32755
$u_ARAF=0.07265
$d_ARAF=13.76462
$u_ARHGEF1=0.48354
$d_ARHGEF1=2.06808
$u_ARHGEF11=1.25415
$d_ARHGEF11=0.79735
$u_ARHGEF12=35.52948
$d_ARHGEF12=0.02815
$u_ARHGEF6=0.1977
$d_ARHGEF6=5.05817
$u_ATF2 = 1
$d_ATF2 = 1
$u_BAD=5.3133
$d_BAD=0.18821
$u_BCL2=1.16561
$d_BCL2=0.85792
$u_BCL2L1=0.9487
$d_BCL2L1=1.05407
$u_BRAF=20.43967
$d_BRAF=0.04892
$u_CDC42=1.16528
$d_CDC42=0.85816
$u_CDC42BPA=5.81269
$d_CDC42BPA=0.17204
$u_CDK1=0.18614
$d_CDK1=5.3723
$u_CDC25B=5.00331
$d_CDC25B=0.19987
$u_CFL1=0.04435
$d_CFL1=22.54791
$u_CFL2 = 1
$d_CFL2 = 1
$u_CREB1 = 1
$d_CREB1 = 1
$u_CTNNB1=0.04751
$d_CTNNB1=21.0482
$u_CTTN = 1
$d_CTTN = 1
$u_DEPTOR=23.04297
$d_DEPTOR=0.0434
$u_EPHA2=0.41926
$d_EPHA2=2.38515
$u_EGFR=3.01355
$d_EGFR=0.33183
$u_ERBB2=1.5864
$d_ERBB2=0.63036
$u_ERBB3=0.17231
$d_ERBB3=5.80349
$u_ERBB4=11.8052
$d_ERBB4=0.08471
$u_EIF4E=0.88103
$d_EIF4E=1.13504
$u_EIF4EBP1=0.33432
$d_EIF4EBP1=2.99115
$u_FUS=0.1568
$d_FUS=6.37755
$u_GIT1=2.29809
$d_GIT1=0.43514
$u_GNA13 = 1
$d_GNA13 = 1
$u_GRB2 = 1
$d_GRB2 = 1
$u_HRAS = 1
$d_HRAS = 1
$u_ITCH = 1
$d_ITCH = 1
$u_JUN=0.09444
$d_JUN=10.58873
$u_KRAS=7.63404
$d_KRAS=0.13099
$u_LATS1=26.68359
$d_LATS1=0.03748
$u_LATS2=22.76076
$d_LATS2=0.04394
$u_LIMK1=3.2331
$d_LIMK1=0.3093
$u_LIMK2=0.55312
$d_LIMK2=1.80793
$u_MAP2K1=1.54919
$d_MAP2K1=0.6455
$u_MAP2K2=0.29692
$d_MAP2K2=3.36791
$u_MAPK1 = 1
$d_MAPK1 = 1
$u_MAPK3 = 1
$d_MAPK3 = 1
$u_MYC=0.57944
$d_MYC=1.7258
$u_MP = 1
$d_MP = 1
$u_NFE2L2=0.24461
$d_NFE2L2=4.08814
$u_NR4A3=0.80086
$d_NR4A3=1.24866
$u_NRAS=0.42723
$d_NRAS=2.34066
$u_PAK1=68.79055
$d_PAK1=0.01454
$u_PAK2=1.67131
$d_PAK2=0.59833
$u_PAK3=2.46322
$d_PAK3=0.40597
$u_PAK4 = 1
$d_PAK4 = 1
$u_PDPK1 = 1
$d_PDPK1 = 1
$u_PI3K=0.24766
$d_PI3K=4.03779
$u_PLCG1=0.75431
$d_PLCG1=1.32571
$u_PPP1R12A = 1
$d_PPP1R12A = 1
$u_PPP1R12B=5.07837
$d_PPP1R12B=0.19691
$u_PRKACA = 1
$d_PRKACA = 1
$u_PRKCA=0.66888
$d_PRKCA=1.49504
$u_PRKCB=2.32075
$d_PRKCB=0.4309
$u_PRKCG=69.06328
$d_PRKCG=0.01448
$u_PRKCZ=0.0738
$d_PRKCZ=13.55014
$u_PTEN=0.36552
$d_PTEN=2.73583
$u_PTK2B=6.19903
$d_PTK2B=0.16132
$u_PTPN11=11.1316
$d_PTPN11=0.08983
$u_RAC1=0.04586
$d_RAC1=21.80549
$u_RAF1 = 1
$d_RAF1 = 1
$u_RHEB=5.42603
$d_RHEB=0.1843
$u_RHOA = 1
$d_RHOA = 1
$u_ROCK1=44.34823
$d_ROCK1=0.02255
$u_ROCK2=61.94009
$d_ROCK2=0.01614
$u_RPS6KA1=1.13121
$d_RPS6KA1=0.88401
$u_SHC1=0.19637
$d_SHC1=5.09243
$u_SIRT1=5.35291
$d_SIRT1=0.18681
$u_SNAI1=0.33098
$d_SNAI1=3.02133
$u_SPART=13.95994
$d_SPART=0.07163
$u_SOS1 = 1
$d_SOS1 = 1
$u_SRC=10.09141
$d_SRC=0.09909
$u_STMN1 = 1
$d_STMN1 = 1
$u_SYN1=0.50529
$d_SYN1=1.97906
$u_TSC=0.28551
$d_TSC=3.5025
$u_TTL=1.66434
$d_TTL=0.60084
$u_WWTR1=0.09962
$d_WWTR1=10.03814
$u_WWP1=5.88296
$d_WWP1=0.16998
$u_YES1=0.05037
$d_YES1=19.85309
$u_YAP1=0.04795
$d_YAP1=20.85506
$u_mTORC2=0.04498
$d_mTORC2=22.2321
$u_mTORC1=0.08074
$d_mTORC1=12.38543
$u_FOXO = 1
$d_FOXO = 1
$u_Tubulin = 1
$d_Tubulin = 1
$u_Microtubule_polimerization = 1
$d_Microtubule_polimerization = 1
$u_Neuron_migration = 1
$d_Neuron_migration = 1
$u_Actin_cytoskeleton_reorganization = 1
$d_Actin_cytoskeleton_reorganization = 1
$u_Cell_migration = 1
$d_Cell_migration = 1
$u_F_actin_dynamics = 1
$d_F_actin_dynamics = 1
$u_Protein_synthesis = 1
$d_Protein_synthesis = 1
$u_Metastasis = 1
$d_Metastasis = 1
$u_Proliferation = 1
$d_Proliferation = 1
$u_Apoptosis = 1
$d_Apoptosis = 1
[ATF2].istate = 1 [0], 0 [1]
[CFL2].istate = 1 [0], 0 [1]
[CREB1].istate = 1 [0], 0 [1]
[CTTN].istate = 1 [0], 0 [1]
[GNA13].istate = 1 [0], 0 [1]
[GRB2].istate = 1 [0], 0 [1]
[HRAS].istate = 1 [0], 0 [1]
[ITCH].istate = 1 [0], 0 [1]
[MAPK1].istate = 1 [0], 0 [1]
[MAPK3].istate = 1 [0], 0 [1]
[MP].istate = 1 [0], 0 [1]
[PAK4].istate = 1 [0], 0 [1]
[PDPK1].istate = 1 [0], 0 [1]
[PPP1R12A].istate = 1 [0], 0 [1]
[PRKACA].istate = 1 [0], 0 [1]
[RAF1].istate = 1 [0], 0 [1]
[RHOA].istate = 1 [0], 0 [1]
[SOS1].istate = 1 [0], 0 [1]
[STMN1].istate = 1 [0], 0 [1]
[FOXO].istate = 1 [0], 0 [1]
[Tubulin].istate = 1 [0], 0 [1]
[Microtubule_polimerization].istate = 1 [0], 0 [1]
[Neuron_migration].istate = 1 [0], 0 [1]
[Actin_cytoskeleton_reorganization].istate = 1 [0], 0 [1]
[Cell_migration].istate = 1 [0], 0 [1]
[F_actin_dynamics].istate = 1 [0], 0 [1]
[Protein_synthesis].istate = 1 [0], 0 [1]
[Metastasis].istate = 1 [0], 0 [1]
[Proliferation].istate = 1 [0], 0 [1]
[Apoptosis].istate = 1 [0], 0 [1]
discrete_time = 0
use_physrandgen = FALSE
seed_pseudorandom = 100
sample_count = 10000
max_time = 60
time_tick = 0.1
thread_count = 1
statdist_traj_count = 100
statdist_cluster_threshold = 1
display_traj = 0
statdist_similarity_cache_max_size = 20000
F2R.is_internal = TRUE
LPAR2.is_internal = TRUE
TACR3.is_internal = TRUE
EGF.is_internal = TRUE
NRG1.is_internal = TRUE
NRG2.is_internal = TRUE
NRG3.is_internal = TRUE
NRG4.is_internal = TRUE
AKT1.is_internal = TRUE
AKT2.is_internal = TRUE
AKT3.is_internal = TRUE
AMOTL2.is_internal = TRUE
ARAF.is_internal = TRUE
ARHGEF1.is_internal = TRUE
ARHGEF11.is_internal = TRUE
ARHGEF12.is_internal = TRUE
ARHGEF6.is_internal = TRUE
ATF2.is_internal = TRUE
BAD.is_internal = TRUE
BCL2.is_internal = TRUE
BCL2L1.is_internal = TRUE
BRAF.is_internal = TRUE
CDC42.is_internal = TRUE
CDC42BPA.is_internal = TRUE
CDK1.is_internal = TRUE
CDC25B.is_internal = TRUE
CFL1.is_internal = TRUE
CFL2.is_internal = TRUE
CREB1.is_internal = TRUE
CTNNB1.is_internal = TRUE
CTTN.is_internal = TRUE
DEPTOR.is_internal = TRUE
EPHA2.is_internal = TRUE
EGFR.is_internal = TRUE
ERBB2.is_internal = TRUE
ERBB3.is_internal = TRUE
ERBB4.is_internal = TRUE
EIF4E.is_internal = TRUE
EIF4EBP1.is_internal = TRUE
FUS.is_internal = TRUE
GIT1.is_internal = TRUE
GNA13.is_internal = TRUE
GRB2.is_internal = TRUE
HRAS.is_internal = TRUE
ITCH.is_internal = TRUE
JUN.is_internal = TRUE
KRAS.is_internal = TRUE
LATS1.is_internal = TRUE
LATS2.is_internal = TRUE
LIMK1.is_internal = TRUE
LIMK2.is_internal = TRUE
MAP2K1.is_internal = FALSE
MAP2K2.is_internal = FALSE
MAPK1.is_internal = FALSE
MAPK3.is_internal = FALSE
MYC.is_internal = FALSE
MP.is_internal = FALSE
NFE2L2.is_internal = FALSE
NR4A3.is_internal = FALSE
NRAS.is_internal = FALSE
PAK1.is_internal = TRUE
PAK2.is_internal = TRUE
PAK3.is_internal = TRUE
PAK4.is_internal = TRUE
PDPK1.is_internal = TRUE
PI3K.is_internal = TRUE
PLCG1.is_internal = TRUE
PPP1R12A.is_internal = TRUE
PPP1R12B.is_internal = TRUE
PRKACA.is_internal = TRUE
PRKCA.is_internal = TRUE
PRKCB.is_internal = TRUE
PRKCG.is_internal = TRUE
PRKCZ.is_internal = TRUE
PTEN.is_internal = TRUE
PTK2B.is_internal = TRUE
PTPN11.is_internal = TRUE
RAC1.is_internal = TRUE
RAF1.is_internal = TRUE
RHEB.is_internal = TRUE
RHOA.is_internal = TRUE
ROCK1.is_internal = TRUE
ROCK2.is_internal = TRUE
RPS6KA1.is_internal = TRUE
SHC1.is_internal = TRUE
SIRT1.is_internal = TRUE
SNAI1.is_internal = TRUE
SPART.is_internal = TRUE
SOS1.is_internal = TRUE
SRC.is_internal = TRUE
STMN1.is_internal = TRUE
SYN1.is_internal = TRUE
TSC.is_internal = TRUE
TTL.is_internal = TRUE
WWTR1.is_internal = TRUE
WWP1.is_internal = TRUE
YES1.is_internal = TRUE
YAP1.is_internal = TRUE
mTORC2.is_internal = TRUE
mTORC1.is_internal = TRUE
FOXO.is_internal = TRUE
Tubulin.is_internal = TRUE
Microtubule_polimerization.is_internal = FALSE
Neuron_migration.is_internal = FALSE
Actin_cytoskeleton_reorganization.is_internal = TRUE
Cell_migration.is_internal = TRUE
F_actin_dynamics.is_internal = TRUE
Protein_synthesis.is_internal = TRUE
Metastasis.is_internal = FALSE
Proliferation.is_internal = TRUE
Apoptosis.is_internal = TRUE
[NRG1].istate = 0.5[1], 0.5[0]
[BAD].istate = 0.68134[1], 0.31866000000000005[0]
[SYN1].istate = 0.42589[1], 0.57411[0]
[WWTR1].istate = 0.24959[1], 0.75041[0]
[LPAR2].istate = 0.4033[1], 0.5967[0]
[ERBB3].istate = 0.30908[1], 0.69092[0]
[PRKCZ].istate = 0.21701[1], 0.78299[0]
[ROCK1].istate = 0.91172[1], 0.08828000000000003[0]
[CDC42].istate = 0.51661[1], 0.48339[0]
[ARHGEF1].istate = 0.42111[1], 0.57889[0]
[PPP1R12B].istate = 0.67643[1], 0.32357[0]
[PAK3].istate = 0.59788[1], 0.40212000000000003[0]
[ARAF].istate = 0.2153[1], 0.7847[0]
[FUS].istate = 0.29884[1], 0.70116[0]
[SIRT1].istate = 0.68215[1], 0.31784999999999997[0]
[CDC25B].istate = 0.67481[1], 0.32519[0]
[AKT2].istate = 0.19026[1], 0.80974[0]
[RHEB].istate = 0.68362[1], 0.31638[0]
[LIMK1].istate = 0.6274[1], 0.37260000000000004[0]
[GIT1].istate = 0.59034[1], 0.40966[0]
[AMOTL2].istate = 0.46924[1], 0.53076[0]
[TTL].istate = 0.55531[1], 0.44469000000000003[0]
[NFE2L2].istate = 0.34712[1], 0.65288[0]
[AKT3].istate = 0.85312[1], 0.14688[0]
[RPS6KA1].istate = 0.51339[1], 0.48661[0]
[NR4A3].istate = 0.47589[1], 0.5241100000000001[0]
[PTK2B].istate = 0.69808[1], 0.30191999999999997[0]
[WWP1].istate = 0.6924[1], 0.3076[0]
[PLCG1].istate = 0.46939[1], 0.53061[0]
[SNAI1].istate = 0.37995[1], 0.62005[0]
[PRKCG].istate = 0.95981[1], 0.04018999999999995[0]
[MAP2K2].istate = 0.36816[1], 0.63184[0]
[ARHGEF6].istate = 0.324[1], 0.6759999999999999[0]
[LATS1].istate = 0.85656[1], 0.14344[0]
[ARHGEF11].istate = 0.52459[1], 0.47541[0]
[SPART].istate = 0.78622[1], 0.21377999999999997[0]
[KRAS].istate = 0.72069[1], 0.27930999999999995[0]
[ROCK2].istate = 0.94799[1], 0.05201[0]
[RAC1].istate = 0.16537[1], 0.83463[0]
[MYC].istate = 0.44075[1], 0.55925[0]
[YAP1].istate = 0.1702[1], 0.8298[0]
[EGF].istate = 0.72432[1], 0.27568000000000004[0]
[ERBB2].istate = 0.5501[1], 0.44989999999999997[0]
[AKT1].istate = 0.28711[1], 0.71289[0]
[EPHA2].istate = 0.40562[1], 0.59438[0]
[CDC42BPA].istate = 0.69109[1], 0.30891[0]
[EGFR].istate = 0.61977[1], 0.38022999999999996[0]
[PAK1].istate = 0.95938[1], 0.04061999999999999[0]
[LATS2].istate = 0.8393[1], 0.16069999999999995[0]
[EIF4E].istate = 0.48625[1], 0.5137499999999999[0]
[PRKCA].istate = 0.45634[1], 0.54366[0]
[DEPTOR].istate = 0.84063[1], 0.15937[0]
[BRAF].istate = 0.82762[1], 0.17237999999999998[0]
[NRG2].istate = 0.73751[1], 0.26249[0]
[SHC1].istate = 0.32327[1], 0.67673[0]
[PRKCB].istate = 0.59141[1], 0.40859[0]
[CTNNB1].istate = 0.16919[1], 0.83081[0]
[MAP2K1].istate = 0.54753[1], 0.45247000000000004[0]
[NRG4].istate = 0.54037[1], 0.45963[0]
[TACR3].istate = 0.59074[1], 0.40925999999999996[0]
[CDK1].istate = 0.31746[1], 0.6825399999999999[0]
[BCL2L1].istate = 0.49428[1], 0.50572[0]
[BCL2].istate = 0.51664[1], 0.48336[0]
[PTEN].istate = 0.39073[1], 0.60927[0]
[CFL1].istate = 0.16171[1], 0.83829[0]
[YES1].istate = 0.17555[1], 0.82445[0]
[JUN].istate = 0.24379[1], 0.75621[0]
[ERBB4].istate = 0.76802[1], 0.23197999999999996[0]
[PTPN11].istate = 0.76164[1], 0.23836000000000002[0]
[PAK2].istate = 0.55576[1], 0.44423999999999997[0]
[F2R].istate = 0.19278[1], 0.80722[0]
[LIMK2].istate = 0.43571[1], 0.56429[0]
[NRG3].istate = 0.84268[1], 0.15732000000000002[0]
[EIF4EBP1].istate = 0.38104[1], 0.61896[0]
[ARHGEF12].istate = 0.88765[1], 0.11234999999999995[0]
[SRC].istate = 0.75099[1], 0.24900999999999995[0]
[NRAS].istate = 0.40767[1], 0.59233[0]
[mTORC2].istate = 0.16325[1], 0.83675[0]
[mTORC1].istate = 0.22677[1], 0.77323[0]
[PI3K].istate = 0.34846[1], 0.65154[0]
[TSC].istate = 0.3639[1], 0.6361[0]
```
