## Supplementary Dataset 5 for "Explainable Generative AI Uncovers a Molecular Continuum in Medulloblastoma with Implications for Rare Cancer Subtyping and Treatment Equity": MB_list4_RNA_asTransition_320.cfg

```
$u_F2R=4.6482
$d_F2R=0.21514
$u_LPAR2=3.86222
$d_LPAR2=0.25892
$u_TACR3=3.88007
$d_TACR3=0.25773
$u_EGF=0.12058
$d_EGF=8.29325
$u_NRG1 = 1
$d_NRG1 = 1
$u_NRG2=3.31158
$d_NRG2=0.30197
$u_NRG3=0.21556
$d_NRG3=4.63908
$u_NRG4=5.85561
$d_NRG4=0.17078
$u_AKT1=2.45334
$d_AKT1=0.40761
$u_AKT2=0.88654
$d_AKT2=1.12798
$u_AKT3=14.92211
$d_AKT3=0.06701
$u_AMOTL2=0.71685
$d_AMOTL2=1.39499
$u_ARAF=1.06654
$d_ARAF=0.93761
$u_ARHGEF1=0.15456
$d_ARHGEF1=6.46998
$u_ARHGEF11=1.02335
$d_ARHGEF11=0.97718
$u_ARHGEF12=20.92911
$d_ARHGEF12=0.04778
$u_ARHGEF6=0.53466
$d_ARHGEF6=1.87035
$u_ATF2 = 1
$d_ATF2 = 1
$u_BAD=1.03682
$d_BAD=0.96449
$u_BCL2=0.0718
$d_BCL2=13.92758
$u_BCL2L1=3.63236
$d_BCL2L1=0.2753
$u_BRAF=3.83075
$d_BRAF=0.26105
$u_CDC42=1.19735
$d_CDC42=0.83518
$u_CDC42BPA=8.16415
$d_CDC42BPA=0.12249
$u_CDK1=0.12453
$d_CDK1=8.03019
$u_CDC25B=0.38715
$d_CDC25B=2.58298
$u_CFL1=8.66717
$d_CFL1=0.11538
$u_CFL2 = 1
$d_CFL2 = 1
$u_CREB1 = 1
$d_CREB1 = 1
$u_CTNNB1=9.66144
$d_CTNNB1=0.1035
$u_CTTN = 1
$d_CTTN = 1
$u_DEPTOR=14.94902
$d_DEPTOR=0.06689
$u_EPHA2=0.2399
$d_EPHA2=4.1684
$u_EGFR=0.61607
$d_EGFR=1.62319
$u_ERBB2=0.1574
$d_ERBB2=6.35324
$u_ERBB3=0.14631
$d_ERBB3=6.8348
$u_ERBB4=7.33359
$d_ERBB4=0.13636
$u_EIF4E=0.33903
$d_EIF4E=2.94959
$u_EIF4EBP1=0.4954
$d_EIF4EBP1=2.01857
$u_FUS=0.30407
$d_FUS=3.28872
$u_GIT1=0.12192
$d_GIT1=8.2021
$u_GNA13 = 1
$d_GNA13 = 1
$u_GRB2 = 1
$d_GRB2 = 1
$u_HRAS = 1
$d_HRAS = 1
$u_ITCH = 1
$d_ITCH = 1
$u_JUN=0.03361
$d_JUN=29.75305
$u_KRAS=1.58404
$d_KRAS=0.6313
$u_LATS1=10.52955
$d_LATS1=0.09497
$u_LATS2=0.25584
$d_LATS2=3.90869
$u_LIMK1=0.25173
$d_LIMK1=3.97251
$u_LIMK2=0.09783
$d_LIMK2=10.22181
$u_MAP2K1=0.21644
$d_MAP2K1=4.62022
$u_MAP2K2=0.05245
$d_MAP2K2=19.06578
$u_MAPK1 = 1
$d_MAPK1 = 1
$u_MAPK3 = 1
$d_MAPK3 = 1
$u_MYC=0.24657
$d_MYC=4.05564
$u_MP = 1
$d_MP = 1
$u_NFE2L2=0.36189
$d_NFE2L2=2.76327
$u_NR4A3=0.11882
$d_NR4A3=8.41609
$u_NRAS=1.12784
$d_NRAS=0.88665
$u_PAK1=50.23546
$d_PAK1=0.01991
$u_PAK2=3.95684
$d_PAK2=0.25273
$u_PAK3=11.10815
$d_PAK3=0.09002
$u_PAK4 = 1
$d_PAK4 = 1
$u_PDPK1 = 1
$d_PDPK1 = 1
$u_PI3K=0.41416
$d_PI3K=2.41453
$u_PLCG1=0.5171
$d_PLCG1=1.93386
$u_PPP1R12A = 1
$d_PPP1R12A = 1
$u_PPP1R12B=0.87267
$d_PPP1R12B=1.14591
$u_PRKACA = 1
$d_PRKACA = 1
$u_PRKCA=0.48637
$d_PRKCA=2.05605
$u_PRKCB=17.49893
$d_PRKCB=0.05715
$u_PRKCG=0.78747
$d_PRKCG=1.26989
$u_PRKCZ=6.27157
$d_PRKCZ=0.15945
$u_PTEN=4.58899
$d_PTEN=0.21791
$u_PTK2B=0.8619
$d_PTK2B=1.16023
$u_PTPN11=8.4054
$d_PTPN11=0.11897
$u_RAC1=0.05695
$d_RAC1=17.55926
$u_RAF1 = 1
$d_RAF1 = 1
$u_RHEB=1.01998
$d_RHEB=0.98041
$u_RHOA = 1
$d_RHOA = 1
$u_ROCK1=4.88206
$d_ROCK1=0.20483
$u_ROCK2=1.43551
$d_ROCK2=0.69662
$u_RPS6KA1=8.95159
$d_RPS6KA1=0.11171
$u_SHC1=0.07273
$d_SHC1=13.74948
$u_SIRT1=1.52771
$d_SIRT1=0.65457
$u_SNAI1=0.05216
$d_SNAI1=19.17178
$u_SPART=0.85859
$d_SPART=1.1647
$u_SOS1 = 1
$d_SOS1 = 1
$u_SRC=6.47997
$d_SRC=0.15432
$u_STMN1 = 1
$d_STMN1 = 1
$u_SYN1=6.77038
$d_SYN1=0.1477
$u_TSC=1.74207
$d_TSC=0.57403
$u_TTL=0.26226
$d_TTL=3.81301
$u_WWTR1=0.18945
$d_WWTR1=5.27844
$u_WWP1=0.23529
$d_WWP1=4.25007
$u_YES1=0.31042
$d_YES1=3.22144
$u_YAP1=0.05666
$d_YAP1=17.64914
$u_mTORC2=0.10507
$d_mTORC2=9.51746
$u_mTORC1=0.22975
$d_mTORC1=4.35256
$u_FOXO = 1
$d_FOXO = 1
$u_Tubulin = 1
$d_Tubulin = 1
$u_Microtubule_polimerization = 1
$d_Microtubule_polimerization = 1
$u_Neuron_migration = 1
$d_Neuron_migration = 1
$u_Actin_cytoskeleton_reorganization = 1
$d_Actin_cytoskeleton_reorganization = 1
$u_Cell_migration = 1
$d_Cell_migration = 1
$u_F_actin_dynamics = 1
$d_F_actin_dynamics = 1
$u_Protein_synthesis = 1
$d_Protein_synthesis = 1
$u_Metastasis = 1
$d_Metastasis = 1
$u_Proliferation = 1
$d_Proliferation = 1
$u_Apoptosis = 1
$d_Apoptosis = 1
[ATF2].istate = 1 [0], 0 [1]
[CFL2].istate = 1 [0], 0 [1]
[CREB1].istate = 1 [0], 0 [1]
[CTTN].istate = 1 [0], 0 [1]
[GNA13].istate = 1 [0], 0 [1]
[GRB2].istate = 1 [0], 0 [1]
[HRAS].istate = 1 [0], 0 [1]
[ITCH].istate = 1 [0], 0 [1]
[MAPK1].istate = 1 [0], 0 [1]
[MAPK3].istate = 1 [0], 0 [1]
[MP].istate = 1 [0], 0 [1]
[PAK4].istate = 1 [0], 0 [1]
[PDPK1].istate = 1 [0], 0 [1]
[PPP1R12A].istate = 1 [0], 0 [1]
[PRKACA].istate = 1 [0], 0 [1]
[RAF1].istate = 1 [0], 0 [1]
[RHOA].istate = 1 [0], 0 [1]
[SOS1].istate = 1 [0], 0 [1]
[STMN1].istate = 1 [0], 0 [1]
[FOXO].istate = 1 [0], 0 [1]
[Tubulin].istate = 1 [0], 0 [1]
[Microtubule_polimerization].istate = 1 [0], 0 [1]
[Neuron_migration].istate = 1 [0], 0 [1]
[Actin_cytoskeleton_reorganization].istate = 1 [0], 0 [1]
[Cell_migration].istate = 1 [0], 0 [1]
[F_actin_dynamics].istate = 1 [0], 0 [1]
[Protein_synthesis].istate = 1 [0], 0 [1]
[Metastasis].istate = 1 [0], 0 [1]
[Proliferation].istate = 1 [0], 0 [1]
[Apoptosis].istate = 1 [0], 0 [1]
discrete_time = 0
use_physrandgen = FALSE
seed_pseudorandom = 100
sample_count = 10000
max_time = 60
time_tick = 0.1
thread_count = 1
statdist_traj_count = 100
statdist_cluster_threshold = 1
display_traj = 0
statdist_similarity_cache_max_size = 20000
F2R.is_internal = TRUE
LPAR2.is_internal = TRUE
TACR3.is_internal = TRUE
EGF.is_internal = TRUE
NRG1.is_internal = TRUE
NRG2.is_internal = TRUE
NRG3.is_internal = TRUE
NRG4.is_internal = TRUE
AKT1.is_internal = TRUE
AKT2.is_internal = TRUE
AKT3.is_internal = TRUE
AMOTL2.is_internal = TRUE
ARAF.is_internal = TRUE
ARHGEF1.is_internal = TRUE
ARHGEF11.is_internal = TRUE
ARHGEF12.is_internal = TRUE
ARHGEF6.is_internal = TRUE
ATF2.is_internal = TRUE
BAD.is_internal = TRUE
BCL2.is_internal = TRUE
BCL2L1.is_internal = TRUE
BRAF.is_internal = TRUE
CDC42.is_internal = TRUE
CDC42BPA.is_internal = TRUE
CDK1.is_internal = TRUE
CDC25B.is_internal = TRUE
CFL1.is_internal = TRUE
CFL2.is_internal = TRUE
CREB1.is_internal = TRUE
CTNNB1.is_internal = TRUE
CTTN.is_internal = TRUE
DEPTOR.is_internal = TRUE
EPHA2.is_internal = TRUE
EGFR.is_internal = TRUE
ERBB2.is_internal = TRUE
ERBB3.is_internal = TRUE
ERBB4.is_internal = TRUE
EIF4E.is_internal = TRUE
EIF4EBP1.is_internal = TRUE
FUS.is_internal = TRUE
GIT1.is_internal = TRUE
GNA13.is_internal = TRUE
GRB2.is_internal = TRUE
HRAS.is_internal = TRUE
ITCH.is_internal = TRUE
JUN.is_internal = TRUE
KRAS.is_internal = TRUE
LATS1.is_internal = TRUE
LATS2.is_internal = TRUE
LIMK1.is_internal = TRUE
LIMK2.is_internal = TRUE
MAP2K1.is_internal = FALSE
MAP2K2.is_internal = FALSE
MAPK1.is_internal = FALSE
MAPK3.is_internal = FALSE
MYC.is_internal = FALSE
MP.is_internal = FALSE
NFE2L2.is_internal = FALSE
NR4A3.is_internal = FALSE
NRAS.is_internal = FALSE
PAK1.is_internal = TRUE
PAK2.is_internal = TRUE
PAK3.is_internal = TRUE
PAK4.is_internal = TRUE
PDPK1.is_internal = TRUE
PI3K.is_internal = TRUE
PLCG1.is_internal = TRUE
PPP1R12A.is_internal = TRUE
PPP1R12B.is_internal = TRUE
PRKACA.is_internal = TRUE
PRKCA.is_internal = TRUE
PRKCB.is_internal = TRUE
PRKCG.is_internal = TRUE
PRKCZ.is_internal = TRUE
PTEN.is_internal = TRUE
PTK2B.is_internal = TRUE
PTPN11.is_internal = TRUE
RAC1.is_internal = TRUE
RAF1.is_internal = TRUE
RHEB.is_internal = TRUE
RHOA.is_internal = TRUE
ROCK1.is_internal = TRUE
ROCK2.is_internal = TRUE
RPS6KA1.is_internal = TRUE
SHC1.is_internal = TRUE
SIRT1.is_internal = TRUE
SNAI1.is_internal = TRUE
SPART.is_internal = TRUE
SOS1.is_internal = TRUE
SRC.is_internal = TRUE
STMN1.is_internal = TRUE
SYN1.is_internal = TRUE
TSC.is_internal = TRUE
TTL.is_internal = TRUE
WWTR1.is_internal = TRUE
WWP1.is_internal = TRUE
YES1.is_internal = TRUE
YAP1.is_internal = TRUE
mTORC2.is_internal = TRUE
mTORC1.is_internal = TRUE
FOXO.is_internal = TRUE
Tubulin.is_internal = TRUE
Microtubule_polimerization.is_internal = FALSE
Neuron_migration.is_internal = FALSE
Actin_cytoskeleton_reorganization.is_internal = TRUE
Cell_migration.is_internal = TRUE
F_actin_dynamics.is_internal = TRUE
Protein_synthesis.is_internal = TRUE
Metastasis.is_internal = FALSE
Proliferation.is_internal = TRUE
Apoptosis.is_internal = TRUE
[NRG1].istate = 0.5[1], 0.5[0]
[BAD].istate = 0.50393[1], 0.49607[0]
[SYN1].istate = 0.70765[1], 0.29235[0]
[WWTR1].istate = 0.31938[1], 0.68062[0]
[LPAR2].istate = 0.64671[1], 0.35329[0]
[ERBB3].istate = 0.29132[1], 0.70868[0]
[PRKCZ].istate = 0.69934[1], 0.30066000000000004[0]
[ROCK1].istate = 0.67215[1], 0.32785[0]
[CDC42].istate = 0.51955[1], 0.48045000000000004[0]
[ARHGEF1].istate = 0.29727[1], 0.7027300000000001[0]
[PPP1R12B].istate = 0.48521[1], 0.5147900000000001[0]
[PAK3].istate = 0.76141[1], 0.23858999999999997[0]
[ARAF].istate = 0.50699[1], 0.49300999999999995[0]
[FUS].istate = 0.37074[1], 0.6292599999999999[0]
[SIRT1].istate = 0.54601[1], 0.45399[0]
[CDC25B].istate = 0.39697[1], 0.60303[0]
[AKT2].istate = 0.48692[1], 0.51308[0]
[RHEB].istate = 0.50215[1], 0.49785[0]
[LIMK1].istate = 0.35023[1], 0.64977[0]
[GIT1].istate = 0.27152[1], 0.72848[0]
[AMOTL2].istate = 0.46386[1], 0.5361400000000001[0]
[TTL].istate = 0.35468[1], 0.64532[0]
[NFE2L2].istate = 0.38964[1], 0.61036[0]
[AKT3].istate = 0.79346[1], 0.20653999999999995[0]
[RPS6KA1].istate = 0.73798[1], 0.26202000000000003[0]
[NR4A3].istate = 0.26873[1], 0.73127[0]
[PTK2B].istate = 0.48386[1], 0.51614[0]
[WWP1].istate = 0.3429[1], 0.6571[0]
[PLCG1].istate = 0.42839[1], 0.57161[0]
[SNAI1].istate = 0.17933[1], 0.82067[0]
[PRKCG].istate = 0.47406[1], 0.5259400000000001[0]
[MAP2K2].istate = 0.17993[1], 0.82007[0]
[ARHGEF6].istate = 0.43202[1], 0.5679799999999999[0]
[LATS1].istate = 0.7556[1], 0.24439999999999995[0]
[ARHGEF11].istate = 0.50251[1], 0.49749[0]
[SPART].istate = 0.48345[1], 0.5165500000000001[0]
[KRAS].istate = 0.54994[1], 0.45006[0]
[ROCK2].istate = 0.53925[1], 0.46075[0]
[RAC1].istate = 0.18886[1], 0.81114[0]
[MYC].istate = 0.34799[1], 0.65201[0]
[YAP1].istate = 0.18832[1], 0.81168[0]
[EGF].istate = 0.27032[1], 0.72968[0]
[ERBB2].istate = 0.29925[1], 0.70075[0]
[AKT1].istate = 0.59744[1], 0.40256000000000003[0]
[EPHA2].istate = 0.34501[1], 0.65499[0]
[CDC42BPA].istate = 0.72798[1], 0.27202000000000004[0]
[EGFR].istate = 0.44741[1], 0.55259[0]
[PAK1].istate = 0.92525[1], 0.07474999999999998[0]
[LATS2].istate = 0.35199[1], 0.64801[0]
[EIF4E].istate = 0.38256[1], 0.61744[0]
[PRKCA].istate = 0.42174[1], 0.57826[0]
[DEPTOR].istate = 0.79365[1], 0.20635000000000003[0]
[BRAF].istate = 0.64582[1], 0.35418000000000005[0]
[NRG2].istate = 0.63001[1], 0.36999000000000004[0]
[SHC1].istate = 0.21542[1], 0.78458[0]
[PRKCB].istate = 0.81075[1], 0.18925000000000003[0]
[CTNNB1].istate = 0.74626[1], 0.25373999999999997[0]
[MAP2K1].istate = 0.33383[1], 0.6661699999999999[0]
[NRG4].istate = 0.69189[1], 0.30811[0]
[TACR3].istate = 0.64721[1], 0.35279000000000005[0]
[CDK1].istate = 0.27382[1], 0.72618[0]
[BCL2L1].istate = 0.64005[1], 0.35995[0]
[BCL2].istate = 0.21402[1], 0.78598[0]
[PTEN].istate = 0.66543[1], 0.33457000000000003[0]
[CFL1].istate = 0.73447[1], 0.26553000000000004[0]
[YES1].istate = 0.37299[1], 0.6270100000000001[0]
[JUN].istate = 0.13162[1], 0.86838[0]
[ERBB4].istate = 0.71633[1], 0.28367[0]
[PTPN11].istate = 0.73114[1], 0.26886[0]
[PAK2].istate = 0.64934[1], 0.35065999999999997[0]
[F2R].istate = 0.66682[1], 0.33318000000000003[0]
[LIMK2].istate = 0.24762[1], 0.75238[0]
[NRG3].istate = 0.33339[1], 0.6666099999999999[0]
[EIF4EBP1].istate = 0.42374[1], 0.57626[0]
[ARHGEF12].istate = 0.83019[1], 0.16981000000000002[0]
[SRC].istate = 0.70289[1], 0.29711[0]
[NRAS].istate = 0.51306[1], 0.48694000000000004[0]
[mTORC2].istate = 0.25537[1], 0.74463[0]
[mTORC1].istate = 0.34031[1], 0.65969[0]
[PI3K].istate = 0.40429[1], 0.59571[0]
[TSC].istate = 0.56027[1], 0.43972999999999995[0]
```
