## Supplementary Dataset 5 for "Explainable Generative AI Uncovers a Molecular Continuum in Medulloblastoma with Implications for Rare Cancer Subtyping and Treatment Equity": MB_list4_RNA_asTransition_321.cfg

```
$u_F2R=0.13717
$d_F2R=7.29022
$u_LPAR2=2.76343
$d_LPAR2=0.36187
$u_TACR3=32.81493
$d_TACR3=0.03047
$u_EGF=5.64129
$d_EGF=0.17726
$u_NRG1 = 1
$d_NRG1 = 1
$u_NRG2=43.89971
$d_NRG2=0.02278
$u_NRG3=0.82604
$d_NRG3=1.2106
$u_NRG4=1.89634
$d_NRG4=0.52733
$u_AKT1=21.98223
$d_AKT1=0.04549
$u_AKT2=10.98473
$d_AKT2=0.09104
$u_AKT3=0.47833
$d_AKT3=2.09061
$u_AMOTL2=9.70871
$d_AMOTL2=0.103
$u_ARAF=0.41098
$d_ARAF=2.43321
$u_ARHGEF1=49.93633
$d_ARHGEF1=0.02003
$u_ARHGEF11=0.50885
$d_ARHGEF11=1.96522
$u_ARHGEF12=4.39967
$d_ARHGEF12=0.22729
$u_ARHGEF6=1.1001
$d_ARHGEF6=0.90901
$u_ATF2 = 1
$d_ATF2 = 1
$u_BAD=0.1763
$d_BAD=5.67215
$u_BCL2=8.70206
$d_BCL2=0.11492
$u_BCL2L1=6.833
$d_BCL2L1=0.14635
$u_BRAF=0.74764
$d_BRAF=1.33754
$u_CDC42=2.12059
$d_CDC42=0.47157
$u_CDC42BPA=0.21433
$d_CDC42BPA=4.6657
$u_CDK1=0.59836
$d_CDK1=1.67123
$u_CDC25B=0.40992
$d_CDC25B=2.4395
$u_CFL1=0.44191
$d_CFL1=2.2629
$u_CFL2 = 1
$d_CFL2 = 1
$u_CREB1 = 1
$d_CREB1 = 1
$u_CTNNB1=0.31911
$d_CTNNB1=3.13372
$u_CTTN = 1
$d_CTTN = 1
$u_DEPTOR=0.07521
$d_DEPTOR=13.2961
$u_EPHA2=0.23304
$d_EPHA2=4.29111
$u_EGFR=0.15338
$d_EGFR=6.51975
$u_ERBB2=3.53956
$d_ERBB2=0.28252
$u_ERBB3=11.70967
$d_ERBB3=0.0854
$u_ERBB4=6.41817
$d_ERBB4=0.15581
$u_EIF4E=4.52204
$d_EIF4E=0.22114
$u_EIF4EBP1=0.07621
$d_EIF4EBP1=13.12164
$u_FUS=0.7897
$d_FUS=1.2663
$u_GIT1=1.07564
$d_GIT1=0.92968
$u_GNA13 = 1
$d_GNA13 = 1
$u_GRB2 = 1
$d_GRB2 = 1
$u_HRAS = 1
$d_HRAS = 1
$u_ITCH = 1
$d_ITCH = 1
$u_JUN=6.01366
$d_JUN=0.16629
$u_KRAS=3.48491
$d_KRAS=0.28695
$u_LATS1=14.31059
$d_LATS1=0.06988
$u_LATS2=12.7281
$d_LATS2=0.07857
$u_LIMK1=0.13963
$d_LIMK1=7.16178
$u_LIMK2=2.7141
$d_LIMK2=0.36845
$u_MAP2K1=0.22395
$d_MAP2K1=4.46528
$u_MAP2K2=1.29396
$d_MAP2K2=0.77282
$u_MAPK1 = 1
$d_MAPK1 = 1
$u_MAPK3 = 1
$d_MAPK3 = 1
$u_MYC=0.08029
$d_MYC=12.45485
$u_MP = 1
$d_MP = 1
$u_NFE2L2=0.05009
$d_NFE2L2=19.96406
$u_NR4A3=5.16202
$d_NR4A3=0.19372
$u_NRAS=0.04459
$d_NRAS=22.42655
$u_PAK1=5.55346
$d_PAK1=0.18007
$u_PAK2=0.04259
$d_PAK2=23.47969
$u_PAK3=19.18633
$d_PAK3=0.05212
$u_PAK4 = 1
$d_PAK4 = 1
$u_PDPK1 = 1
$d_PDPK1 = 1
$u_PI3K=1.27421
$d_PI3K=0.7848
$u_PLCG1=1.63883
$d_PLCG1=0.61019
$u_PPP1R12A = 1
$d_PPP1R12A = 1
$u_PPP1R12B=0.06684
$d_PPP1R12B=14.9611
$u_PRKACA = 1
$d_PRKACA = 1
$u_PRKCA=0.37405
$d_PRKCA=2.67344
$u_PRKCB=0.7772
$d_PRKCB=1.28667
$u_PRKCG=99.98388
$d_PRKCG=0.01
$u_PRKCZ=0.73123
$d_PRKCZ=1.36756
$u_PTEN=4.67108
$d_PTEN=0.21408
$u_PTK2B=0.20753
$d_PTK2B=4.81858
$u_PTPN11=7.63762
$d_PTPN11=0.13093
$u_RAC1=22.57166
$d_RAC1=0.0443
$u_RAF1 = 1
$d_RAF1 = 1
$u_RHEB=0.25612
$d_RHEB=3.90442
$u_RHOA = 1
$d_RHOA = 1
$u_ROCK1=0.16738
$d_ROCK1=5.97443
$u_ROCK2=7.39298
$d_ROCK2=0.13526
$u_RPS6KA1=0.881
$d_RPS6KA1=1.13507
$u_SHC1=0.20433
$d_SHC1=4.89404
$u_SIRT1=11.27703
$d_SIRT1=0.08868
$u_SNAI1=0.19543
$d_SNAI1=5.11692
$u_SPART=3.48869
$d_SPART=0.28664
$u_SOS1 = 1
$d_SOS1 = 1
$u_SRC=3.35602
$d_SRC=0.29797
$u_STMN1 = 1
$d_STMN1 = 1
$u_SYN1=8.57307
$d_SYN1=0.11664
$u_TSC=14.29495
$d_TSC=0.06995
$u_TTL=0.38615
$d_TTL=2.58967
$u_WWTR1=0.62256
$d_WWTR1=1.60627
$u_WWP1=0.14383
$d_WWP1=6.95265
$u_YES1=0.46565
$d_YES1=2.14754
$u_YAP1=0.9903
$d_YAP1=1.0098
$u_mTORC2=0.32912
$d_mTORC2=3.03841
$u_mTORC1=0.39622
$d_mTORC1=2.52385
$u_FOXO = 1
$d_FOXO = 1
$u_Tubulin = 1
$d_Tubulin = 1
$u_Microtubule_polimerization = 1
$d_Microtubule_polimerization = 1
$u_Neuron_migration = 1
$d_Neuron_migration = 1
$u_Actin_cytoskeleton_reorganization = 1
$d_Actin_cytoskeleton_reorganization = 1
$u_Cell_migration = 1
$d_Cell_migration = 1
$u_F_actin_dynamics = 1
$d_F_actin_dynamics = 1
$u_Protein_synthesis = 1
$d_Protein_synthesis = 1
$u_Metastasis = 1
$d_Metastasis = 1
$u_Proliferation = 1
$d_Proliferation = 1
$u_Apoptosis = 1
$d_Apoptosis = 1
[ATF2].istate = 1 [0], 0 [1]
[CFL2].istate = 1 [0], 0 [1]
[CREB1].istate = 1 [0], 0 [1]
[CTTN].istate = 1 [0], 0 [1]
[GNA13].istate = 1 [0], 0 [1]
[GRB2].istate = 1 [0], 0 [1]
[HRAS].istate = 1 [0], 0 [1]
[ITCH].istate = 1 [0], 0 [1]
[MAPK1].istate = 1 [0], 0 [1]
[MAPK3].istate = 1 [0], 0 [1]
[MP].istate = 1 [0], 0 [1]
[PAK4].istate = 1 [0], 0 [1]
[PDPK1].istate = 1 [0], 0 [1]
[PPP1R12A].istate = 1 [0], 0 [1]
[PRKACA].istate = 1 [0], 0 [1]
[RAF1].istate = 1 [0], 0 [1]
[RHOA].istate = 1 [0], 0 [1]
[SOS1].istate = 1 [0], 0 [1]
[STMN1].istate = 1 [0], 0 [1]
[FOXO].istate = 1 [0], 0 [1]
[Tubulin].istate = 1 [0], 0 [1]
[Microtubule_polimerization].istate = 1 [0], 0 [1]
[Neuron_migration].istate = 1 [0], 0 [1]
[Actin_cytoskeleton_reorganization].istate = 1 [0], 0 [1]
[Cell_migration].istate = 1 [0], 0 [1]
[F_actin_dynamics].istate = 1 [0], 0 [1]
[Protein_synthesis].istate = 1 [0], 0 [1]
[Metastasis].istate = 1 [0], 0 [1]
[Proliferation].istate = 1 [0], 0 [1]
[Apoptosis].istate = 1 [0], 0 [1]
discrete_time = 0
use_physrandgen = FALSE
seed_pseudorandom = 100
sample_count = 10000
max_time = 60
time_tick = 0.1
thread_count = 1
statdist_traj_count = 100
statdist_cluster_threshold = 1
display_traj = 0
statdist_similarity_cache_max_size = 20000
F2R.is_internal = TRUE
LPAR2.is_internal = TRUE
TACR3.is_internal = TRUE
EGF.is_internal = TRUE
NRG1.is_internal = TRUE
NRG2.is_internal = TRUE
NRG3.is_internal = TRUE
NRG4.is_internal = TRUE
AKT1.is_internal = TRUE
AKT2.is_internal = TRUE
AKT3.is_internal = TRUE
AMOTL2.is_internal = TRUE
ARAF.is_internal = TRUE
ARHGEF1.is_internal = TRUE
ARHGEF11.is_internal = TRUE
ARHGEF12.is_internal = TRUE
ARHGEF6.is_internal = TRUE
ATF2.is_internal = TRUE
BAD.is_internal = TRUE
BCL2.is_internal = TRUE
BCL2L1.is_internal = TRUE
BRAF.is_internal = TRUE
CDC42.is_internal = TRUE
CDC42BPA.is_internal = TRUE
CDK1.is_internal = TRUE
CDC25B.is_internal = TRUE
CFL1.is_internal = TRUE
CFL2.is_internal = TRUE
CREB1.is_internal = TRUE
CTNNB1.is_internal = TRUE
CTTN.is_internal = TRUE
DEPTOR.is_internal = TRUE
EPHA2.is_internal = TRUE
EGFR.is_internal = TRUE
ERBB2.is_internal = TRUE
ERBB3.is_internal = TRUE
ERBB4.is_internal = TRUE
EIF4E.is_internal = TRUE
EIF4EBP1.is_internal = TRUE
FUS.is_internal = TRUE
GIT1.is_internal = TRUE
GNA13.is_internal = TRUE
GRB2.is_internal = TRUE
HRAS.is_internal = TRUE
ITCH.is_internal = TRUE
JUN.is_internal = TRUE
KRAS.is_internal = TRUE
LATS1.is_internal = TRUE
LATS2.is_internal = TRUE
LIMK1.is_internal = TRUE
LIMK2.is_internal = TRUE
MAP2K1.is_internal = FALSE
MAP2K2.is_internal = FALSE
MAPK1.is_internal = FALSE
MAPK3.is_internal = FALSE
MYC.is_internal = FALSE
MP.is_internal = FALSE
NFE2L2.is_internal = FALSE
NR4A3.is_internal = FALSE
NRAS.is_internal = FALSE
PAK1.is_internal = TRUE
PAK2.is_internal = TRUE
PAK3.is_internal = TRUE
PAK4.is_internal = TRUE
PDPK1.is_internal = TRUE
PI3K.is_internal = TRUE
PLCG1.is_internal = TRUE
PPP1R12A.is_internal = TRUE
PPP1R12B.is_internal = TRUE
PRKACA.is_internal = TRUE
PRKCA.is_internal = TRUE
PRKCB.is_internal = TRUE
PRKCG.is_internal = TRUE
PRKCZ.is_internal = TRUE
PTEN.is_internal = TRUE
PTK2B.is_internal = TRUE
PTPN11.is_internal = TRUE
RAC1.is_internal = TRUE
RAF1.is_internal = TRUE
RHEB.is_internal = TRUE
RHOA.is_internal = TRUE
ROCK1.is_internal = TRUE
ROCK2.is_internal = TRUE
RPS6KA1.is_internal = TRUE
SHC1.is_internal = TRUE
SIRT1.is_internal = TRUE
SNAI1.is_internal = TRUE
SPART.is_internal = TRUE
SOS1.is_internal = TRUE
SRC.is_internal = TRUE
STMN1.is_internal = TRUE
SYN1.is_internal = TRUE
TSC.is_internal = TRUE
TTL.is_internal = TRUE
WWTR1.is_internal = TRUE
WWP1.is_internal = TRUE
YES1.is_internal = TRUE
YAP1.is_internal = TRUE
mTORC2.is_internal = TRUE
mTORC1.is_internal = TRUE
FOXO.is_internal = TRUE
Tubulin.is_internal = TRUE
Microtubule_polimerization.is_internal = FALSE
Neuron_migration.is_internal = FALSE
Actin_cytoskeleton_reorganization.is_internal = TRUE
Cell_migration.is_internal = TRUE
F_actin_dynamics.is_internal = TRUE
Protein_synthesis.is_internal = TRUE
Metastasis.is_internal = FALSE
Proliferation.is_internal = TRUE
Apoptosis.is_internal = TRUE
[NRG1].istate = 0.5[1], 0.5[0]
[BAD].istate = 0.31156[1], 0.6884399999999999[0]
[SYN1].istate = 0.73328[1], 0.26671999999999996[0]
[WWTR1].istate = 0.44854[1], 0.5514600000000001[0]
[LPAR2].istate = 0.61036[1], 0.38964[0]
[ERBB3].istate = 0.76714[1], 0.23285999999999996[0]
[PRKCZ].istate = 0.46601[1], 0.53399[0]
[ROCK1].istate = 0.30592[1], 0.69408[0]
[CDC42].istate = 0.58161[1], 0.41839000000000004[0]
[ARHGEF1].istate = 0.9246[1], 0.07540000000000002[0]
[PPP1R12B].istate = 0.20625[1], 0.79375[0]
[PAK3].istate = 0.82075[1], 0.17925000000000002[0]
[ARAF].istate = 0.40346[1], 0.5965400000000001[0]
[FUS].istate = 0.47437[1], 0.52563[0]
[SIRT1].istate = 0.76305[1], 0.23695[0]
[CDC25B].istate = 0.40317[1], 0.59683[0]
[AKT2].istate = 0.7602[1], 0.2398[0]
[RHEB].istate = 0.35211[1], 0.6478900000000001[0]
[LIMK1].istate = 0.28624[1], 0.71376[0]
[GIT1].istate = 0.50792[1], 0.49207999999999996[0]
[AMOTL2].istate = 0.74679[1], 0.25321000000000005[0]
[TTL].istate = 0.39669[1], 0.60331[0]
[NFE2L2].istate = 0.17495[1], 0.8250500000000001[0]
[AKT3].istate = 0.41993[1], 0.58007[0]
[RPS6KA1].istate = 0.48624[1], 0.51376[0]
[NR4A3].istate = 0.6782[1], 0.3218[0]
[PTK2B].istate = 0.32927[1], 0.67073[0]
[WWP1].istate = 0.28947[1], 0.71053[0]
[PLCG1].istate = 0.55363[1], 0.44637000000000004[0]
[SNAI1].istate = 0.32275[1], 0.67725[0]
[PRKCG].istate = 0.99998[1], 2.0000000000020002e-05[0]
[MAP2K2].istate = 0.52798[1], 0.47202[0]
[ARHGEF6].istate = 0.51036[1], 0.48963999999999996[0]
[LATS1].istate = 0.78891[1], 0.21109[0]
[ARHGEF11].istate = 0.42665[1], 0.57335[0]
[SPART].istate = 0.63567[1], 0.36433000000000004[0]
[KRAS].istate = 0.63555[1], 0.36445000000000005[0]
[ROCK2].istate = 0.7172[1], 0.28280000000000005[0]
[RAC1].istate = 0.83839[1], 0.16161000000000003[0]
[MYC].istate = 0.22616[1], 0.77384[0]
[YAP1].istate = 0.49894[1], 0.5010600000000001[0]
[EGF].istate = 0.68784[1], 0.31216[0]
[ERBB2].istate = 0.63724[1], 0.36275999999999997[0]
[AKT1].istate = 0.83552[1], 0.16447999999999996[0]
[EPHA2].istate = 0.34186[1], 0.65814[0]
[CDC42BPA].istate = 0.33277[1], 0.66723[0]
[EGFR].istate = 0.29644[1], 0.70356[0]
[PAK1].istate = 0.68614[1], 0.31386000000000003[0]
[LATS2].istate = 0.77619[1], 0.22380999999999995[0]
[EIF4E].istate = 0.66383[1], 0.33616999999999997[0]
[PRKCA].istate = 0.39323[1], 0.60677[0]
[DEPTOR].istate = 0.21907[1], 0.78093[0]
[BRAF].istate = 0.46842[1], 0.5315799999999999[0]
[NRG2].istate = 0.91062[1], 0.08938000000000001[0]
[SHC1].istate = 0.32759[1], 0.67241[0]
[PRKCB].istate = 0.47263[1], 0.52737[0]
[CTNNB1].istate = 0.37599[1], 0.62401[0]
[MAP2K1].istate = 0.33754[1], 0.66246[0]
[NRG4].istate = 0.56948[1], 0.43052[0]
[TACR3].istate = 0.87902[1], 0.12097999999999998[0]
[CDK1].istate = 0.44424[1], 0.55576[0]
[BCL2L1].istate = 0.70865[1], 0.29135[0]
[BCL2].istate = 0.73491[1], 0.26509000000000005[0]
[PTEN].istate = 0.66735[1], 0.33265[0]
[CFL1].istate = 0.41133[1], 0.58867[0]
[YES1].istate = 0.41701[1], 0.58299[0]
[JUN].istate = 0.69478[1], 0.30522000000000005[0]
[ERBB4].istate = 0.70185[1], 0.29815[0]
[PTPN11].istate = 0.72074[1], 0.27925999999999995[0]
[PAK2].istate = 0.15733[1], 0.84267[0]
[F2R].istate = 0.28432[1], 0.71568[0]
[LIMK2].istate = 0.60841[1], 0.39159[0]
[NRG3].istate = 0.47925[1], 0.52075[0]
[EIF4EBP1].istate = 0.22051[1], 0.77949[0]
[ARHGEF12].istate = 0.66085[1], 0.33914999999999995[0]
[SRC].istate = 0.63146[1], 0.36854[0]
[NRAS].istate = 0.1623[1], 0.8377[0]
[mTORC2].istate = 0.37934[1], 0.62066[0]
[mTORC1].istate = 0.39948[1], 0.6005199999999999[0]
[PI3K].istate = 0.52631[1], 0.47369000000000006[0]
[TSC].istate = 0.7888[1], 0.21120000000000005[0]
```
