## Supplementary Dataset 5 for "Explainable Generative AI Uncovers a Molecular Continuum in Medulloblastoma with Implications for Rare Cancer Subtyping and Treatment Equity": MB_list4_RNA_asTransition_324.cfg

```
$u_F2R=3.60828
$d_F2R=0.27714
$u_LPAR2=0.2034
$d_LPAR2=4.91642
$u_TACR3=94.26455
$d_TACR3=0.01061
$u_EGF=9.78194
$d_EGF=0.10223
$u_NRG1 = 1
$d_NRG1 = 1
$u_NRG2=0.34219
$d_NRG2=2.92235
$u_NRG3=0.44806
$d_NRG3=2.23184
$u_NRG4=9.50491
$d_NRG4=0.10521
$u_AKT1=17.74982
$d_AKT1=0.05634
$u_AKT2=6.93997
$d_AKT2=0.14409
$u_AKT3=0.31652
$d_AKT3=3.15936
$u_AMOTL2=9.12624
$d_AMOTL2=0.10957
$u_ARAF=1.89161
$d_ARAF=0.52865
$u_ARHGEF1=14.55348
$d_ARHGEF1=0.06871
$u_ARHGEF11=5.25314
$d_ARHGEF11=0.19036
$u_ARHGEF12=8.08457
$d_ARHGEF12=0.12369
$u_ARHGEF6=1.74451
$d_ARHGEF6=0.57323
$u_ATF2 = 1
$d_ATF2 = 1
$u_BAD=0.95579
$d_BAD=1.04625
$u_BCL2=12.5487
$d_BCL2=0.07969
$u_BCL2L1=21.20053
$d_BCL2L1=0.04717
$u_BRAF=2.73549
$d_BRAF=0.36557
$u_CDC42=5.84754
$d_CDC42=0.17101
$u_CDC42BPA=49.08791
$d_CDC42BPA=0.02037
$u_CDK1=1.42207
$d_CDK1=0.7032
$u_CDC25B=16.81822
$d_CDC25B=0.05946
$u_CFL1=0.42975
$d_CFL1=2.32693
$u_CFL2 = 1
$d_CFL2 = 1
$u_CREB1 = 1
$d_CREB1 = 1
$u_CTNNB1=1.70435
$d_CTNNB1=0.58673
$u_CTTN = 1
$d_CTTN = 1
$u_DEPTOR=0.12678
$d_DEPTOR=7.88768
$u_EPHA2=63.01096
$d_EPHA2=0.01587
$u_EGFR=0.38409
$d_EGFR=2.60356
$u_ERBB2=1.97987
$d_ERBB2=0.50508
$u_ERBB3=1.93537
$d_ERBB3=0.5167
$u_ERBB4=5.10223
$d_ERBB4=0.19599
$u_EIF4E=8.16315
$d_EIF4E=0.1225
$u_EIF4EBP1=0.51466
$d_EIF4EBP1=1.94303
$u_FUS=0.41403
$d_FUS=2.41528
$u_GIT1=0.49138
$d_GIT1=2.03508
$u_GNA13 = 1
$d_GNA13 = 1
$u_GRB2 = 1
$d_GRB2 = 1
$u_HRAS = 1
$d_HRAS = 1
$u_ITCH = 1
$d_ITCH = 1
$u_JUN=0.58616
$d_JUN=1.70602
$u_KRAS=1.35279
$d_KRAS=0.73921
$u_LATS1=6.21425
$d_LATS1=0.16092
$u_LATS2=0.07823
$d_LATS2=12.78282
$u_LIMK1=7.53904
$d_LIMK1=0.13264
$u_LIMK2=1.75665
$d_LIMK2=0.56927
$u_MAP2K1=7.30041
$d_MAP2K1=0.13698
$u_MAP2K2=2.51447
$d_MAP2K2=0.3977
$u_MAPK1 = 1
$d_MAPK1 = 1
$u_MAPK3 = 1
$d_MAPK3 = 1
$u_MYC=8.7056
$d_MYC=0.11487
$u_MP = 1
$d_MP = 1
$u_NFE2L2=0.20206
$d_NFE2L2=4.94903
$u_NR4A3=16.56098
$d_NR4A3=0.06038
$u_NRAS=0.06619
$d_NRAS=15.10802
$u_PAK1=0.82665
$d_PAK1=1.2097
$u_PAK2=0.11394
$d_PAK2=8.77655
$u_PAK3=0.21146
$d_PAK3=4.72903
$u_PAK4 = 1
$d_PAK4 = 1
$u_PDPK1 = 1
$d_PDPK1 = 1
$u_PI3K=0.572
$d_PI3K=1.74825
$u_PLCG1=23.62035
$d_PLCG1=0.04234
$u_PPP1R12A = 1
$d_PPP1R12A = 1
$u_PPP1R12B=2.91368
$d_PPP1R12B=0.34321
$u_PRKACA = 1
$d_PRKACA = 1
$u_PRKCA=0.23689
$d_PRKCA=4.22137
$u_PRKCB=0.36692
$d_PRKCB=2.72539
$u_PRKCG=0.19247
$d_PRKCG=5.19561
$u_PRKCZ=1.29355
$d_PRKCZ=0.77307
$u_PTEN=0.03135
$d_PTEN=31.89793
$u_PTK2B=0.05405
$d_PTK2B=18.50139
$u_PTPN11=3.35669
$d_PTPN11=0.29791
$u_RAC1=0.1624
$d_RAC1=6.15764
$u_RAF1 = 1
$d_RAF1 = 1
$u_RHEB=9.30529
$d_RHEB=0.10747
$u_RHOA = 1
$d_RHOA = 1
$u_ROCK1=13.2286
$d_ROCK1=0.07559
$u_ROCK2=8.99857
$d_ROCK2=0.11113
$u_RPS6KA1=0.31203
$d_RPS6KA1=3.20482
$u_SHC1=0.84994
$d_SHC1=1.17655
$u_SIRT1=0.58637
$d_SIRT1=1.70541
$u_SNAI1=1.34811
$d_SNAI1=0.74178
$u_SPART=0.5482
$d_SPART=1.82415
$u_SOS1 = 1
$d_SOS1 = 1
$u_SRC=3.22285
$d_SRC=0.31028
$u_STMN1 = 1
$d_STMN1 = 1
$u_SYN1=0.10822
$d_SYN1=9.24044
$u_TSC=0.38234
$d_TSC=2.61547
$u_TTL=3.77694
$d_TTL=0.26476
$u_WWTR1=1.40669
$d_WWTR1=0.71089
$u_WWP1=3.9598
$d_WWP1=0.25254
$u_YES1=8.44442
$d_YES1=0.11842
$u_YAP1=0.2016
$d_YAP1=4.96032
$u_mTORC2=1.19404
$d_mTORC2=0.83749
$u_mTORC1=0.90916
$d_mTORC1=1.09992
$u_FOXO = 1
$d_FOXO = 1
$u_Tubulin = 1
$d_Tubulin = 1
$u_Microtubule_polimerization = 1
$d_Microtubule_polimerization = 1
$u_Neuron_migration = 1
$d_Neuron_migration = 1
$u_Actin_cytoskeleton_reorganization = 1
$d_Actin_cytoskeleton_reorganization = 1
$u_Cell_migration = 1
$d_Cell_migration = 1
$u_F_actin_dynamics = 1
$d_F_actin_dynamics = 1
$u_Protein_synthesis = 1
$d_Protein_synthesis = 1
$u_Metastasis = 1
$d_Metastasis = 1
$u_Proliferation = 1
$d_Proliferation = 1
$u_Apoptosis = 1
$d_Apoptosis = 1
[ATF2].istate = 1 [0], 0 [1]
[CFL2].istate = 1 [0], 0 [1]
[CREB1].istate = 1 [0], 0 [1]
[CTTN].istate = 1 [0], 0 [1]
[GNA13].istate = 1 [0], 0 [1]
[GRB2].istate = 1 [0], 0 [1]
[HRAS].istate = 1 [0], 0 [1]
[ITCH].istate = 1 [0], 0 [1]
[MAPK1].istate = 1 [0], 0 [1]
[MAPK3].istate = 1 [0], 0 [1]
[MP].istate = 1 [0], 0 [1]
[PAK4].istate = 1 [0], 0 [1]
[PDPK1].istate = 1 [0], 0 [1]
[PPP1R12A].istate = 1 [0], 0 [1]
[PRKACA].istate = 1 [0], 0 [1]
[RAF1].istate = 1 [0], 0 [1]
[RHOA].istate = 1 [0], 0 [1]
[SOS1].istate = 1 [0], 0 [1]
[STMN1].istate = 1 [0], 0 [1]
[FOXO].istate = 1 [0], 0 [1]
[Tubulin].istate = 1 [0], 0 [1]
[Microtubule_polimerization].istate = 1 [0], 0 [1]
[Neuron_migration].istate = 1 [0], 0 [1]
[Actin_cytoskeleton_reorganization].istate = 1 [0], 0 [1]
[Cell_migration].istate = 1 [0], 0 [1]
[F_actin_dynamics].istate = 1 [0], 0 [1]
[Protein_synthesis].istate = 1 [0], 0 [1]
[Metastasis].istate = 1 [0], 0 [1]
[Proliferation].istate = 1 [0], 0 [1]
[Apoptosis].istate = 1 [0], 0 [1]
discrete_time = 0
use_physrandgen = FALSE
seed_pseudorandom = 100
sample_count = 10000
max_time = 60
time_tick = 0.1
thread_count = 1
statdist_traj_count = 100
statdist_cluster_threshold = 1
display_traj = 0
statdist_similarity_cache_max_size = 20000
F2R.is_internal = TRUE
LPAR2.is_internal = TRUE
TACR3.is_internal = TRUE
EGF.is_internal = TRUE
NRG1.is_internal = TRUE
NRG2.is_internal = TRUE
NRG3.is_internal = TRUE
NRG4.is_internal = TRUE
AKT1.is_internal = TRUE
AKT2.is_internal = TRUE
AKT3.is_internal = TRUE
AMOTL2.is_internal = TRUE
ARAF.is_internal = TRUE
ARHGEF1.is_internal = TRUE
ARHGEF11.is_internal = TRUE
ARHGEF12.is_internal = TRUE
ARHGEF6.is_internal = TRUE
ATF2.is_internal = TRUE
BAD.is_internal = TRUE
BCL2.is_internal = TRUE
BCL2L1.is_internal = TRUE
BRAF.is_internal = TRUE
CDC42.is_internal = TRUE
CDC42BPA.is_internal = TRUE
CDK1.is_internal = TRUE
CDC25B.is_internal = TRUE
CFL1.is_internal = TRUE
CFL2.is_internal = TRUE
CREB1.is_internal = TRUE
CTNNB1.is_internal = TRUE
CTTN.is_internal = TRUE
DEPTOR.is_internal = TRUE
EPHA2.is_internal = TRUE
EGFR.is_internal = TRUE
ERBB2.is_internal = TRUE
ERBB3.is_internal = TRUE
ERBB4.is_internal = TRUE
EIF4E.is_internal = TRUE
EIF4EBP1.is_internal = TRUE
FUS.is_internal = TRUE
GIT1.is_internal = TRUE
GNA13.is_internal = TRUE
GRB2.is_internal = TRUE
HRAS.is_internal = TRUE
ITCH.is_internal = TRUE
JUN.is_internal = TRUE
KRAS.is_internal = TRUE
LATS1.is_internal = TRUE
LATS2.is_internal = TRUE
LIMK1.is_internal = TRUE
LIMK2.is_internal = TRUE
MAP2K1.is_internal = FALSE
MAP2K2.is_internal = FALSE
MAPK1.is_internal = FALSE
MAPK3.is_internal = FALSE
MYC.is_internal = FALSE
MP.is_internal = FALSE
NFE2L2.is_internal = FALSE
NR4A3.is_internal = FALSE
NRAS.is_internal = FALSE
PAK1.is_internal = TRUE
PAK2.is_internal = TRUE
PAK3.is_internal = TRUE
PAK4.is_internal = TRUE
PDPK1.is_internal = TRUE
PI3K.is_internal = TRUE
PLCG1.is_internal = TRUE
PPP1R12A.is_internal = TRUE
PPP1R12B.is_internal = TRUE
PRKACA.is_internal = TRUE
PRKCA.is_internal = TRUE
PRKCB.is_internal = TRUE
PRKCG.is_internal = TRUE
PRKCZ.is_internal = TRUE
PTEN.is_internal = TRUE
PTK2B.is_internal = TRUE
PTPN11.is_internal = TRUE
RAC1.is_internal = TRUE
RAF1.is_internal = TRUE
RHEB.is_internal = TRUE
RHOA.is_internal = TRUE
ROCK1.is_internal = TRUE
ROCK2.is_internal = TRUE
RPS6KA1.is_internal = TRUE
SHC1.is_internal = TRUE
SIRT1.is_internal = TRUE
SNAI1.is_internal = TRUE
SPART.is_internal = TRUE
SOS1.is_internal = TRUE
SRC.is_internal = TRUE
STMN1.is_internal = TRUE
SYN1.is_internal = TRUE
TSC.is_internal = TRUE
TTL.is_internal = TRUE
WWTR1.is_internal = TRUE
WWP1.is_internal = TRUE
YES1.is_internal = TRUE
YAP1.is_internal = TRUE
mTORC2.is_internal = TRUE
mTORC1.is_internal = TRUE
FOXO.is_internal = TRUE
Tubulin.is_internal = TRUE
Microtubule_polimerization.is_internal = FALSE
Neuron_migration.is_internal = FALSE
Actin_cytoskeleton_reorganization.is_internal = TRUE
Cell_migration.is_internal = TRUE
F_actin_dynamics.is_internal = TRUE
Protein_synthesis.is_internal = TRUE
Metastasis.is_internal = FALSE
Proliferation.is_internal = TRUE
Apoptosis.is_internal = TRUE
[NRG1].istate = 0.5[1], 0.5[0]
[BAD].istate = 0.49509[1], 0.50491[0]
[SYN1].istate = 0.25858[1], 0.74142[0]
[WWTR1].istate = 0.53705[1], 0.46295[0]
[LPAR2].istate = 0.32709[1], 0.67291[0]
[ERBB3].istate = 0.57169[1], 0.42830999999999997[0]
[PRKCZ].istate = 0.52795[1], 0.47204999999999997[0]
[ROCK1].istate = 0.78038[1], 0.21962000000000004[0]
[CDC42].istate = 0.69174[1], 0.30826[0]
[ARHGEF1].istate = 0.79074[1], 0.20926[0]
[PPP1R12B].istate = 0.61611[1], 0.38388999999999995[0]
[PAK3].istate = 0.33131[1], 0.66869[0]
[ARAF].istate = 0.56921[1], 0.43079[0]
[FUS].istate = 0.40426[1], 0.5957399999999999[0]
[SIRT1].istate = 0.44204[1], 0.55796[0]
[CDC25B].istate = 0.80644[1], 0.19355999999999995[0]
[AKT2].istate = 0.71034[1], 0.28966000000000003[0]
[RHEB].istate = 0.74218[1], 0.25782000000000005[0]
[LIMK1].istate = 0.71933[1], 0.28067[0]
[GIT1].istate = 0.42285[1], 0.57715[0]
[AMOTL2].istate = 0.74007[1], 0.25993[0]
[TTL].istate = 0.64429[1], 0.35570999999999997[0]
[NFE2L2].istate = 0.32637[1], 0.67363[0]
[AKT3].istate = 0.3751[1], 0.6249[0]
[RPS6KA1].istate = 0.37355[1], 0.62645[0]
[NR4A3].istate = 0.80477[1], 0.19523000000000001[0]
[PTK2B].istate = 0.1832[1], 0.8168[0]
[WWP1].istate = 0.64942[1], 0.35058[0]
[PLCG1].istate = 0.84332[1], 0.15668000000000004[0]
[SNAI1].istate = 0.53243[1], 0.46757000000000004[0]
[PRKCG].istate = 0.32109[1], 0.67891[0]
[MAP2K2].istate = 0.60011[1], 0.39988999999999997[0]
[ARHGEF6].istate = 0.56042[1], 0.43957999999999997[0]
[LATS1].istate = 0.69835[1], 0.30165[0]
[ARHGEF11].istate = 0.6801[1], 0.31989999999999996[0]
[SPART].istate = 0.43473[1], 0.5652699999999999[0]
[KRAS].istate = 0.53281[1], 0.46719[0]
[ROCK2].istate = 0.73854[1], 0.26146[0]
[RAC1].istate = 0.30265[1], 0.69735[0]
[MYC].istate = 0.73495[1], 0.26505[0]
[YAP1].istate = 0.32612[1], 0.67388[0]
[EGF].istate = 0.74761[1], 0.25239[0]
[ERBB2].istate = 0.57416[1], 0.42584[0]
[AKT1].istate = 0.8123[1], 0.18769999999999998[0]
[EPHA2].istate = 0.94985[1], 0.05015000000000003[0]
[CDC42BPA].istate = 0.92274[1], 0.07726[0]
[EGFR].istate = 0.39611[1], 0.60389[0]
[PAK1].istate = 0.47933[1], 0.52067[0]
[LATS2].istate = 0.22335[1], 0.7766500000000001[0]
[EIF4E].istate = 0.72796[1], 0.27203999999999995[0]
[PRKCA].istate = 0.34364[1], 0.65636[0]
[DEPTOR].istate = 0.27576[1], 0.72424[0]
[BRAF].istate = 0.60926[1], 0.39074[0]
[NRG2].istate = 0.38357[1], 0.61643[0]
[SHC1].istate = 0.48235[1], 0.5176499999999999[0]
[PRKCB].istate = 0.39114[1], 0.60886[0]
[CTNNB1].istate = 0.55789[1], 0.44211[0]
[MAP2K1].istate = 0.71584[1], 0.28415999999999997[0]
[NRG4].istate = 0.74449[1], 0.25551[0]
[TACR3].istate = 0.99359[1], 0.006410000000000027[0]
[CDK1].istate = 0.53823[1], 0.46177[0]
[BCL2L1].istate = 0.83159[1], 0.16840999999999995[0]
[BCL2].istate = 0.77465[1], 0.22535000000000005[0]
[PTEN].istate = 0.12405[1], 0.87595[0]
[CFL1].istate = 0.4083[1], 0.5917[0]
[YES1].istate = 0.73164[1], 0.26836000000000004[0]
[JUN].istate = 0.442[1], 0.558[0]
[ERBB4].istate = 0.67694[1], 0.32306[0]
[PTPN11].istate = 0.63148[1], 0.36851999999999996[0]
[PAK2].istate = 0.26417[1], 0.73583[0]
[F2R].istate = 0.63933[1], 0.36067000000000005[0]
[LIMK2].istate = 0.56117[1], 0.43883000000000005[0]
[NRG3].istate = 0.41283[1], 0.58717[0]
[EIF4EBP1].istate = 0.42788[1], 0.57212[0]
[ARHGEF12].istate = 0.72691[1], 0.27309000000000005[0]
[SRC].istate = 0.62706[1], 0.37294000000000005[0]
[NRAS].istate = 0.20519[1], 0.79481[0]
[mTORC2].istate = 0.51925[1], 0.48075[0]
[mTORC1].istate = 0.48966[1], 0.51034[0]
[PI3K].istate = 0.43935[1], 0.56065[0]
[TSC].istate = 0.39561[1], 0.60439[0]
```
