## Supplementary Dataset 5 for "Explainable Generative AI Uncovers a Molecular Continuum in Medulloblastoma with Implications for Rare Cancer Subtyping and Treatment Equity": MB_list4_RNA_asTransition_336.cfg

```
$u_F2R=7.37088
$d_F2R=0.13567
$u_LPAR2=51.85393
$d_LPAR2=0.01928
$u_TACR3=0.13509
$d_TACR3=7.40247
$u_EGF=4.28573
$d_EGF=0.23333
$u_NRG1 = 1
$d_NRG1 = 1
$u_NRG2=0.42695
$d_NRG2=2.34219
$u_NRG3=47.97403
$d_NRG3=0.02084
$u_NRG4=0.13713
$d_NRG4=7.29235
$u_AKT1=4.98202
$d_AKT1=0.20072
$u_AKT2=13.89645
$d_AKT2=0.07196
$u_AKT3=0.08698
$d_AKT3=11.4969
$u_AMOTL2=0.02384
$d_AMOTL2=41.94631
$u_ARAF=1.25088
$d_ARAF=0.79944
$u_ARHGEF1=11.07301
$d_ARHGEF1=0.09031
$u_ARHGEF11=0.06694
$d_ARHGEF11=14.93875
$u_ARHGEF12=0.03451
$d_ARHGEF12=28.97711
$u_ARHGEF6=0.60361
$d_ARHGEF6=1.6567
$u_ATF2 = 1
$d_ATF2 = 1
$u_BAD=49.68392
$d_BAD=0.02013
$u_BCL2=2.78465
$d_BCL2=0.35911
$u_BCL2L1=3.02887
$d_BCL2L1=0.33016
$u_BRAF=0.05557
$d_BRAF=17.99532
$u_CDC42=0.12616
$d_CDC42=7.92644
$u_CDC42BPA=1.93465
$d_CDC42BPA=0.51689
$u_CDK1=0.13905
$d_CDK1=7.19166
$u_CDC25B=7.45064
$d_CDC25B=0.13422
$u_CFL1=5.22019
$d_CFL1=0.19156
$u_CFL2 = 1
$d_CFL2 = 1
$u_CREB1 = 1
$d_CREB1 = 1
$u_CTNNB1=0.44209
$d_CTNNB1=2.26198
$u_CTTN = 1
$d_CTTN = 1
$u_DEPTOR=1.14258
$d_DEPTOR=0.87521
$u_EPHA2=0.2112
$d_EPHA2=4.73485
$u_EGFR=4.83073
$d_EGFR=0.20701
$u_ERBB2=0.06267
$d_ERBB2=15.9566
$u_ERBB3=0.14974
$d_ERBB3=6.67824
$u_ERBB4=0.04272
$d_ERBB4=23.40824
$u_EIF4E=0.20691
$d_EIF4E=4.83302
$u_EIF4EBP1=28.59321
$d_EIF4EBP1=0.03497
$u_FUS=10.5607
$d_FUS=0.09469
$u_GIT1=28.50155
$d_GIT1=0.03509
$u_GNA13 = 1
$d_GNA13 = 1
$u_GRB2 = 1
$d_GRB2 = 1
$u_HRAS = 1
$d_HRAS = 1
$u_ITCH = 1
$d_ITCH = 1
$u_JUN=6.58554
$d_JUN=0.15185
$u_KRAS=0.03963
$d_KRAS=25.23341
$u_LATS1=0.07083
$d_LATS1=14.11831
$u_LATS2=0.65839
$d_LATS2=1.51886
$u_LIMK1=0.1599
$d_LIMK1=6.25391
$u_LIMK2=35.5065
$d_LIMK2=0.02816
$u_MAP2K1=0.08562
$d_MAP2K1=11.67951
$u_MAP2K2=6.64455
$d_MAP2K2=0.1505
$u_MAPK1 = 1
$d_MAPK1 = 1
$u_MAPK3 = 1
$d_MAPK3 = 1
$u_MYC=0.23861
$d_MYC=4.19094
$u_MP = 1
$d_MP = 1
$u_NFE2L2=0.18482
$d_NFE2L2=5.41067
$u_NR4A3=0.04801
$d_NR4A3=20.82899
$u_NRAS=0.15163
$d_NRAS=6.595
$u_PAK1=0.113
$d_PAK1=8.84956
$u_PAK2=0.02385
$d_PAK2=41.92872
$u_PAK3=1.75188
$d_PAK3=0.57082
$u_PAK4 = 1
$d_PAK4 = 1
$u_PDPK1 = 1
$d_PDPK1 = 1
$u_PI3K=0.30262
$d_PI3K=3.30447
$u_PLCG1=16.04663
$d_PLCG1=0.06232
$u_PPP1R12A = 1
$d_PPP1R12A = 1
$u_PPP1R12B=0.06673
$d_PPP1R12B=14.98576
$u_PRKACA = 1
$d_PRKACA = 1
$u_PRKCA=35.23786
$d_PRKCA=0.02838
$u_PRKCB=13.42477
$d_PRKCB=0.07449
$u_PRKCG=0.18391
$d_PRKCG=5.43744
$u_PRKCZ=18.64134
$d_PRKCZ=0.05364
$u_PTEN=0.6785
$d_PTEN=1.47384
$u_PTK2B=9.46416
$d_PTK2B=0.10566
$u_PTPN11=0.15393
$d_PTPN11=6.49646
$u_RAC1=0.33022
$d_RAC1=3.02828
$u_RAF1 = 1
$d_RAF1 = 1
$u_RHEB=0.4073
$d_RHEB=2.45519
$u_RHOA = 1
$d_RHOA = 1
$u_ROCK1=13.56806
$d_ROCK1=0.0737
$u_ROCK2=0.09305
$d_ROCK2=10.74691
$u_RPS6KA1=0.07917
$d_RPS6KA1=12.63105
$u_SHC1=24.99792
$d_SHC1=0.04
$u_SIRT1=0.04055
$d_SIRT1=24.66091
$u_SNAI1=5.60781
$d_SNAI1=0.17832
$u_SPART=0.12104
$d_SPART=8.26173
$u_SOS1 = 1
$d_SOS1 = 1
$u_SRC=0.04569
$d_SRC=21.88663
$u_STMN1 = 1
$d_STMN1 = 1
$u_SYN1=1.41678
$d_SYN1=0.70583
$u_TSC=0.09682
$d_TSC=10.32844
$u_TTL=1.59166
$d_TTL=0.62827
$u_WWTR1=12.29586
$d_WWTR1=0.08133
$u_WWP1=0.48087
$d_WWP1=2.07956
$u_YES1=0.0611
$d_YES1=16.36661
$u_YAP1=57.15655
$d_YAP1=0.0175
$u_mTORC2=0.0157
$d_mTORC2=63.69427
$u_mTORC1=0.14404
$d_mTORC1=6.94252
$u_FOXO = 1
$d_FOXO = 1
$u_Tubulin = 1
$d_Tubulin = 1
$u_Microtubule_polimerization = 1
$d_Microtubule_polimerization = 1
$u_Neuron_migration = 1
$d_Neuron_migration = 1
$u_Actin_cytoskeleton_reorganization = 1
$d_Actin_cytoskeleton_reorganization = 1
$u_Cell_migration = 1
$d_Cell_migration = 1
$u_F_actin_dynamics = 1
$d_F_actin_dynamics = 1
$u_Protein_synthesis = 1
$d_Protein_synthesis = 1
$u_Metastasis = 1
$d_Metastasis = 1
$u_Proliferation = 1
$d_Proliferation = 1
$u_Apoptosis = 1
$d_Apoptosis = 1
[ATF2].istate = 1 [0], 0 [1]
[CFL2].istate = 1 [0], 0 [1]
[CREB1].istate = 1 [0], 0 [1]
[CTTN].istate = 1 [0], 0 [1]
[GNA13].istate = 1 [0], 0 [1]
[GRB2].istate = 1 [0], 0 [1]
[HRAS].istate = 1 [0], 0 [1]
[ITCH].istate = 1 [0], 0 [1]
[MAPK1].istate = 1 [0], 0 [1]
[MAPK3].istate = 1 [0], 0 [1]
[MP].istate = 1 [0], 0 [1]
[PAK4].istate = 1 [0], 0 [1]
[PDPK1].istate = 1 [0], 0 [1]
[PPP1R12A].istate = 1 [0], 0 [1]
[PRKACA].istate = 1 [0], 0 [1]
[RAF1].istate = 1 [0], 0 [1]
[RHOA].istate = 1 [0], 0 [1]
[SOS1].istate = 1 [0], 0 [1]
[STMN1].istate = 1 [0], 0 [1]
[FOXO].istate = 1 [0], 0 [1]
[Tubulin].istate = 1 [0], 0 [1]
[Microtubule_polimerization].istate = 1 [0], 0 [1]
[Neuron_migration].istate = 1 [0], 0 [1]
[Actin_cytoskeleton_reorganization].istate = 1 [0], 0 [1]
[Cell_migration].istate = 1 [0], 0 [1]
[F_actin_dynamics].istate = 1 [0], 0 [1]
[Protein_synthesis].istate = 1 [0], 0 [1]
[Metastasis].istate = 1 [0], 0 [1]
[Proliferation].istate = 1 [0], 0 [1]
[Apoptosis].istate = 1 [0], 0 [1]
discrete_time = 0
use_physrandgen = FALSE
seed_pseudorandom = 100
sample_count = 10000
max_time = 60
time_tick = 0.1
thread_count = 1
statdist_traj_count = 100
statdist_cluster_threshold = 1
display_traj = 0
statdist_similarity_cache_max_size = 20000
F2R.is_internal = TRUE
LPAR2.is_internal = TRUE
TACR3.is_internal = TRUE
EGF.is_internal = TRUE
NRG1.is_internal = TRUE
NRG2.is_internal = TRUE
NRG3.is_internal = TRUE
NRG4.is_internal = TRUE
AKT1.is_internal = TRUE
AKT2.is_internal = TRUE
AKT3.is_internal = TRUE
AMOTL2.is_internal = TRUE
ARAF.is_internal = TRUE
ARHGEF1.is_internal = TRUE
ARHGEF11.is_internal = TRUE
ARHGEF12.is_internal = TRUE
ARHGEF6.is_internal = TRUE
ATF2.is_internal = TRUE
BAD.is_internal = TRUE
BCL2.is_internal = TRUE
BCL2L1.is_internal = TRUE
BRAF.is_internal = TRUE
CDC42.is_internal = TRUE
CDC42BPA.is_internal = TRUE
CDK1.is_internal = TRUE
CDC25B.is_internal = TRUE
CFL1.is_internal = TRUE
CFL2.is_internal = TRUE
CREB1.is_internal = TRUE
CTNNB1.is_internal = TRUE
CTTN.is_internal = TRUE
DEPTOR.is_internal = TRUE
EPHA2.is_internal = TRUE
EGFR.is_internal = TRUE
ERBB2.is_internal = TRUE
ERBB3.is_internal = TRUE
ERBB4.is_internal = TRUE
EIF4E.is_internal = TRUE
EIF4EBP1.is_internal = TRUE
FUS.is_internal = TRUE
GIT1.is_internal = TRUE
GNA13.is_internal = TRUE
GRB2.is_internal = TRUE
HRAS.is_internal = TRUE
ITCH.is_internal = TRUE
JUN.is_internal = TRUE
KRAS.is_internal = TRUE
LATS1.is_internal = TRUE
LATS2.is_internal = TRUE
LIMK1.is_internal = TRUE
LIMK2.is_internal = TRUE
MAP2K1.is_internal = FALSE
MAP2K2.is_internal = FALSE
MAPK1.is_internal = FALSE
MAPK3.is_internal = FALSE
MYC.is_internal = FALSE
MP.is_internal = FALSE
NFE2L2.is_internal = FALSE
NR4A3.is_internal = FALSE
NRAS.is_internal = FALSE
PAK1.is_internal = TRUE
PAK2.is_internal = TRUE
PAK3.is_internal = TRUE
PAK4.is_internal = TRUE
PDPK1.is_internal = TRUE
PI3K.is_internal = TRUE
PLCG1.is_internal = TRUE
PPP1R12A.is_internal = TRUE
PPP1R12B.is_internal = TRUE
PRKACA.is_internal = TRUE
PRKCA.is_internal = TRUE
PRKCB.is_internal = TRUE
PRKCG.is_internal = TRUE
PRKCZ.is_internal = TRUE
PTEN.is_internal = TRUE
PTK2B.is_internal = TRUE
PTPN11.is_internal = TRUE
RAC1.is_internal = TRUE
RAF1.is_internal = TRUE
RHEB.is_internal = TRUE
RHOA.is_internal = TRUE
ROCK1.is_internal = TRUE
ROCK2.is_internal = TRUE
RPS6KA1.is_internal = TRUE
SHC1.is_internal = TRUE
SIRT1.is_internal = TRUE
SNAI1.is_internal = TRUE
SPART.is_internal = TRUE
SOS1.is_internal = TRUE
SRC.is_internal = TRUE
STMN1.is_internal = TRUE
SYN1.is_internal = TRUE
TSC.is_internal = TRUE
TTL.is_internal = TRUE
WWTR1.is_internal = TRUE
WWP1.is_internal = TRUE
YES1.is_internal = TRUE
YAP1.is_internal = TRUE
mTORC2.is_internal = TRUE
mTORC1.is_internal = TRUE
FOXO.is_internal = TRUE
Tubulin.is_internal = TRUE
Microtubule_polimerization.is_internal = FALSE
Neuron_migration.is_internal = FALSE
Actin_cytoskeleton_reorganization.is_internal = TRUE
Cell_migration.is_internal = TRUE
F_actin_dynamics.is_internal = TRUE
Protein_synthesis.is_internal = TRUE
Metastasis.is_internal = FALSE
Proliferation.is_internal = TRUE
Apoptosis.is_internal = TRUE
[NRG1].istate = 0.5[1], 0.5[0]
[BAD].istate = 0.92405[1], 0.07594999999999996[0]
[SYN1].istate = 0.53783[1], 0.46216999999999997[0]
[WWTR1].istate = 0.77244[1], 0.22755999999999998[0]
[LPAR2].istate = 0.9287[1], 0.07130000000000003[0]
[ERBB3].istate = 0.29384[1], 0.70616[0]
[PRKCZ].istate = 0.81762[1], 0.18238[0]
[ROCK1].istate = 0.78313[1], 0.21687[0]
[CDC42].istate = 0.27523[1], 0.72477[0]
[ARHGEF1].istate = 0.76107[1], 0.23892999999999998[0]
[PPP1R12B].istate = 0.20607[1], 0.79393[0]
[PAK3].istate = 0.56088[1], 0.43911999999999995[0]
[ARAF].istate = 0.5243[1], 0.4757[0]
[FUS].istate = 0.75592[1], 0.24407999999999996[0]
[SIRT1].istate = 0.152[1], 0.848[0]
[CDC25B].istate = 0.71805[1], 0.28195000000000003[0]
[AKT2].istate = 0.78573[1], 0.21426999999999996[0]
[RHEB].istate = 0.40248[1], 0.59752[0]
[LIMK1].istate = 0.30096[1], 0.69904[0]
[GIT1].istate = 0.86372[1], 0.13627999999999996[0]
[AMOTL2].istate = 0.09434[1], 0.90566[0]
[TTL].istate = 0.55046[1], 0.44954000000000005[0]
[NFE2L2].istate = 0.31669[1], 0.68331[0]
[AKT3].istate = 0.23486[1], 0.7651399999999999[0]
[RPS6KA1].istate = 0.22464[1], 0.77536[0]
[NR4A3].istate = 0.17034[1], 0.8296600000000001[0]
[PTK2B].istate = 0.74402[1], 0.25598[0]
[WWP1].istate = 0.42051[1], 0.5794900000000001[0]
[PLCG1].istate = 0.80135[1], 0.19865[0]
[SNAI1].istate = 0.6872[1], 0.31279999999999997[0]
[PRKCG].istate = 0.31615[1], 0.6838500000000001[0]
[MAP2K2].istate = 0.70562[1], 0.29438[0]
[ARHGEF6].istate = 0.44519[1], 0.55481[0]
[LATS1].istate = 0.21255[1], 0.78745[0]
[ARHGEF11].istate = 0.20642[1], 0.79358[0]
[SPART].istate = 0.27073[1], 0.72927[0]
[KRAS].istate = 0.1495[1], 0.8505[0]
[ROCK2].istate = 0.24217[1], 0.75783[0]
[RAC1].istate = 0.3797[1], 0.6203000000000001[0]
[MYC].istate = 0.34442[1], 0.65558[0]
[YAP1].istate = 0.93927[1], 0.06072999999999995[0]
[EGF].istate = 0.65801[1], 0.34199[0]
[ERBB2].istate = 0.19927[1], 0.8007299999999999[0]
[AKT1].istate = 0.67435[1], 0.32565[0]
[EPHA2].istate = 0.33117[1], 0.66883[0]
[CDC42BPA].istate = 0.57165[1], 0.42835[0]
[EGFR].istate = 0.671[1], 0.32899999999999996[0]
[PAK1].istate = 0.26327[1], 0.73673[0]
[LATS2].istate = 0.45462[1], 0.54538[0]
[EIF4E].istate = 0.32894[1], 0.67106[0]
[PRKCA].istate = 0.88675[1], 0.11324999999999996[0]
[DEPTOR].istate = 0.51447[1], 0.48553[0]
[BRAF].istate = 0.1862[1], 0.8138[0]
[NRG2].istate = 0.40759[1], 0.59241[0]
[SHC1].istate = 0.84948[1], 0.15052[0]
[PRKCB].istate = 0.78198[1], 0.21802[0]
[CTNNB1].istate = 0.41138[1], 0.5886199999999999[0]
[MAP2K1].istate = 0.23315[1], 0.76685[0]
[NRG4].istate = 0.28428[1], 0.71572[0]
[TACR3].istate = 0.28266[1], 0.71734[0]
[CDK1].istate = 0.28579[1], 0.71421[0]
[BCL2L1].istate = 0.62032[1], 0.37968[0]
[BCL2].istate = 0.61119[1], 0.38881[0]
[PTEN].istate = 0.45789[1], 0.54211[0]
[CFL1].istate = 0.67942[1], 0.32058[0]
[YES1].istate = 0.19651[1], 0.80349[0]
[JUN].istate = 0.70465[1], 0.29535[0]
[ERBB4].istate = 0.15767[1], 0.84233[0]
[PTPN11].istate = 0.29683[1], 0.7031700000000001[0]
[PAK2].istate = 0.09438[1], 0.90562[0]
[F2R].istate = 0.71688[1], 0.28312000000000004[0]
[LIMK2].istate = 0.88758[1], 0.11241999999999996[0]
[NRG3].istate = 0.92025[1], 0.07974999999999999[0]
[EIF4EBP1].istate = 0.86407[1], 0.13593[0]
[ARHGEF12].istate = 0.13447[1], 0.86553[0]
[SRC].istate = 0.16494[1], 0.83506[0]
[NRAS].istate = 0.29519[1], 0.7048099999999999[0]
[mTORC2].istate = 0.04898[1], 0.95102[0]
[mTORC1].istate = 0.28962[1], 0.71038[0]
[PI3K].istate = 0.37022[1], 0.62978[0]
[TSC].istate = 0.24649[1], 0.75351[0]
```
