## Supplementary Dataset 5 for "Explainable Generative AI Uncovers a Molecular Continuum in Medulloblastoma with Implications for Rare Cancer Subtyping and Treatment Equity": MB_list4_RNA_asTransition_342.cfg

```
$u_F2R=0.70133
$d_F2R=1.42586
$u_LPAR2=0.18368
$d_LPAR2=5.44425
$u_TACR3=0.20352
$d_TACR3=4.91352
$u_EGF=0.05794
$d_EGF=17.25923
$u_NRG1 = 1
$d_NRG1 = 1
$u_NRG2=0.18561
$d_NRG2=5.38764
$u_NRG3=1.63623
$d_NRG3=0.61116
$u_NRG4=0.24163
$d_NRG4=4.13856
$u_AKT1=0.04603
$d_AKT1=21.72496
$u_AKT2=1.0
$d_AKT2=1.0
$u_AKT3=0.04853
$d_AKT3=20.60581
$u_AMOTL2=0.09073
$d_AMOTL2=11.02171
$u_ARAF=0.33191
$d_ARAF=3.01286
$u_ARHGEF1=2.07281
$d_ARHGEF1=0.48244
$u_ARHGEF11=5.1932
$d_ARHGEF11=0.19256
$u_ARHGEF12=0.4015
$d_ARHGEF12=2.49066
$u_ARHGEF6=10.83365
$d_ARHGEF6=0.0923
$u_ATF2 = 1
$d_ATF2 = 1
$u_BAD=0.31039
$d_BAD=3.22175
$u_BCL2=0.33151
$d_BCL2=3.0165
$u_BCL2L1=0.23137
$d_BCL2L1=4.32208
$u_BRAF=0.02339
$d_BRAF=42.75331
$u_CDC42=0.02157
$d_CDC42=46.36069
$u_CDC42BPA=4.7018
$d_CDC42BPA=0.21268
$u_CDK1=0.88752
$d_CDK1=1.12674
$u_CDC25B=58.40576
$d_CDC25B=0.01712
$u_CFL1=5.34702
$d_CFL1=0.18702
$u_CFL2 = 1
$d_CFL2 = 1
$u_CREB1 = 1
$d_CREB1 = 1
$u_CTNNB1=0.84239
$d_CTNNB1=1.1871
$u_CTTN = 1
$d_CTTN = 1
$u_DEPTOR=0.18121
$d_DEPTOR=5.51846
$u_EPHA2=34.18387
$d_EPHA2=0.02925
$u_EGFR=0.29963
$d_EGFR=3.33745
$u_ERBB2=10.24249
$d_ERBB2=0.09763
$u_ERBB3=42.95442
$d_ERBB3=0.02328
$u_ERBB4=0.03322
$d_ERBB4=30.10235
$u_EIF4E=0.31361
$d_EIF4E=3.18867
$u_EIF4EBP1=10.12107
$d_EIF4EBP1=0.0988
$u_FUS=6.56463
$d_FUS=0.15233
$u_GIT1=9.05587
$d_GIT1=0.11043
$u_GNA13 = 1
$d_GNA13 = 1
$u_GRB2 = 1
$d_GRB2 = 1
$u_HRAS = 1
$d_HRAS = 1
$u_ITCH = 1
$d_ITCH = 1
$u_JUN=0.19763
$d_JUN=5.05996
$u_KRAS=0.02584
$d_KRAS=38.69969
$u_LATS1=0.01079
$d_LATS1=92.67841
$u_LATS2=0.22896
$d_LATS2=4.36758
$u_LIMK1=7.7027
$d_LIMK1=0.12982
$u_LIMK2=18.13292
$d_LIMK2=0.05515
$u_MAP2K1=0.31576
$d_MAP2K1=3.16696
$u_MAP2K2=1.20527
$d_MAP2K2=0.82969
$u_MAPK1 = 1
$d_MAPK1 = 1
$u_MAPK3 = 1
$d_MAPK3 = 1
$u_MYC=36.25947
$d_MYC=0.02758
$u_MP = 1
$d_MP = 1
$u_NFE2L2=0.70933
$d_NFE2L2=1.40978
$u_NR4A3=1.02845
$d_NR4A3=0.97234
$u_NRAS=0.23453
$d_NRAS=4.26385
$u_PAK1=1.49181
$d_PAK1=0.67033
$u_PAK2=0.03439
$d_PAK2=29.07822
$u_PAK3=0.09188
$d_PAK3=10.88376
$u_PAK4 = 1
$d_PAK4 = 1
$u_PDPK1 = 1
$d_PDPK1 = 1
$u_PI3K=0.04382
$d_PI3K=22.82063
$u_PLCG1=6.41224
$d_PLCG1=0.15595
$u_PPP1R12A = 1
$d_PPP1R12A = 1
$u_PPP1R12B=0.08494
$d_PPP1R12B=11.77302
$u_PRKACA = 1
$d_PRKACA = 1
$u_PRKCA=8.20574
$d_PRKCA=0.12187
$u_PRKCB=0.16683
$d_PRKCB=5.99413
$u_PRKCG=64.21382
$d_PRKCG=0.01557
$u_PRKCZ=8.37798
$d_PRKCZ=0.11936
$u_PTEN=18.28545
$d_PTEN=0.05469
$u_PTK2B=17.60072
$d_PTK2B=0.05682
$u_PTPN11=1.46557
$d_PTPN11=0.68233
$u_RAC1=4.70438
$d_RAC1=0.21257
$u_RAF1 = 1
$d_RAF1 = 1
$u_RHEB=0.2349
$d_RHEB=4.25713
$u_RHOA = 1
$d_RHOA = 1
$u_ROCK1=0.84783
$d_ROCK1=1.17948
$u_ROCK2=0.0555
$d_ROCK2=18.01802
$u_RPS6KA1=7.53055
$d_RPS6KA1=0.13279
$u_SHC1=66.37657
$d_SHC1=0.01507
$u_SIRT1=0.60595
$d_SIRT1=1.6503
$u_SNAI1=0.37576
$d_SNAI1=2.66127
$u_SPART=12.35842
$d_SPART=0.08092
$u_SOS1 = 1
$d_SOS1 = 1
$u_SRC=0.04746
$d_SRC=21.07038
$u_STMN1 = 1
$d_STMN1 = 1
$u_SYN1=1.18626
$d_SYN1=0.84299
$u_TSC=0.09072
$d_TSC=11.02293
$u_TTL=6.66286
$d_TTL=0.15009
$u_WWTR1=21.48223
$d_WWTR1=0.04655
$u_WWP1=12.68176
$d_WWP1=0.07885
$u_YES1=0.87392
$d_YES1=1.14427
$u_YAP1=76.31509
$d_YAP1=0.0131
$u_mTORC2=0.02088
$d_mTORC2=47.89272
$u_mTORC1=0.21666
$d_mTORC1=4.61553
$u_FOXO = 1
$d_FOXO = 1
$u_Tubulin = 1
$d_Tubulin = 1
$u_Microtubule_polimerization = 1
$d_Microtubule_polimerization = 1
$u_Neuron_migration = 1
$d_Neuron_migration = 1
$u_Actin_cytoskeleton_reorganization = 1
$d_Actin_cytoskeleton_reorganization = 1
$u_Cell_migration = 1
$d_Cell_migration = 1
$u_F_actin_dynamics = 1
$d_F_actin_dynamics = 1
$u_Protein_synthesis = 1
$d_Protein_synthesis = 1
$u_Metastasis = 1
$d_Metastasis = 1
$u_Proliferation = 1
$d_Proliferation = 1
$u_Apoptosis = 1
$d_Apoptosis = 1
[ATF2].istate = 1 [0], 0 [1]
[CFL2].istate = 1 [0], 0 [1]
[CREB1].istate = 1 [0], 0 [1]
[CTTN].istate = 1 [0], 0 [1]
[GNA13].istate = 1 [0], 0 [1]
[GRB2].istate = 1 [0], 0 [1]
[HRAS].istate = 1 [0], 0 [1]
[ITCH].istate = 1 [0], 0 [1]
[MAPK1].istate = 1 [0], 0 [1]
[MAPK3].istate = 1 [0], 0 [1]
[MP].istate = 1 [0], 0 [1]
[PAK4].istate = 1 [0], 0 [1]
[PDPK1].istate = 1 [0], 0 [1]
[PPP1R12A].istate = 1 [0], 0 [1]
[PRKACA].istate = 1 [0], 0 [1]
[RAF1].istate = 1 [0], 0 [1]
[RHOA].istate = 1 [0], 0 [1]
[SOS1].istate = 1 [0], 0 [1]
[STMN1].istate = 1 [0], 0 [1]
[FOXO].istate = 1 [0], 0 [1]
[Tubulin].istate = 1 [0], 0 [1]
[Microtubule_polimerization].istate = 1 [0], 0 [1]
[Neuron_migration].istate = 1 [0], 0 [1]
[Actin_cytoskeleton_reorganization].istate = 1 [0], 0 [1]
[Cell_migration].istate = 1 [0], 0 [1]
[F_actin_dynamics].istate = 1 [0], 0 [1]
[Protein_synthesis].istate = 1 [0], 0 [1]
[Metastasis].istate = 1 [0], 0 [1]
[Proliferation].istate = 1 [0], 0 [1]
[Apoptosis].istate = 1 [0], 0 [1]
discrete_time = 0
use_physrandgen = FALSE
seed_pseudorandom = 100
sample_count = 10000
max_time = 60
time_tick = 0.1
thread_count = 1
statdist_traj_count = 100
statdist_cluster_threshold = 1
display_traj = 0
statdist_similarity_cache_max_size = 20000
F2R.is_internal = TRUE
LPAR2.is_internal = TRUE
TACR3.is_internal = TRUE
EGF.is_internal = TRUE
NRG1.is_internal = TRUE
NRG2.is_internal = TRUE
NRG3.is_internal = TRUE
NRG4.is_internal = TRUE
AKT1.is_internal = TRUE
AKT2.is_internal = TRUE
AKT3.is_internal = TRUE
AMOTL2.is_internal = TRUE
ARAF.is_internal = TRUE
ARHGEF1.is_internal = TRUE
ARHGEF11.is_internal = TRUE
ARHGEF12.is_internal = TRUE
ARHGEF6.is_internal = TRUE
ATF2.is_internal = TRUE
BAD.is_internal = TRUE
BCL2.is_internal = TRUE
BCL2L1.is_internal = TRUE
BRAF.is_internal = TRUE
CDC42.is_internal = TRUE
CDC42BPA.is_internal = TRUE
CDK1.is_internal = TRUE
CDC25B.is_internal = TRUE
CFL1.is_internal = TRUE
CFL2.is_internal = TRUE
CREB1.is_internal = TRUE
CTNNB1.is_internal = TRUE
CTTN.is_internal = TRUE
DEPTOR.is_internal = TRUE
EPHA2.is_internal = TRUE
EGFR.is_internal = TRUE
ERBB2.is_internal = TRUE
ERBB3.is_internal = TRUE
ERBB4.is_internal = TRUE
EIF4E.is_internal = TRUE
EIF4EBP1.is_internal = TRUE
FUS.is_internal = TRUE
GIT1.is_internal = TRUE
GNA13.is_internal = TRUE
GRB2.is_internal = TRUE
HRAS.is_internal = TRUE
ITCH.is_internal = TRUE
JUN.is_internal = TRUE
KRAS.is_internal = TRUE
LATS1.is_internal = TRUE
LATS2.is_internal = TRUE
LIMK1.is_internal = TRUE
LIMK2.is_internal = TRUE
MAP2K1.is_internal = FALSE
MAP2K2.is_internal = FALSE
MAPK1.is_internal = FALSE
MAPK3.is_internal = FALSE
MYC.is_internal = FALSE
MP.is_internal = FALSE
NFE2L2.is_internal = FALSE
NR4A3.is_internal = FALSE
NRAS.is_internal = FALSE
PAK1.is_internal = TRUE
PAK2.is_internal = TRUE
PAK3.is_internal = TRUE
PAK4.is_internal = TRUE
PDPK1.is_internal = TRUE
PI3K.is_internal = TRUE
PLCG1.is_internal = TRUE
PPP1R12A.is_internal = TRUE
PPP1R12B.is_internal = TRUE
PRKACA.is_internal = TRUE
PRKCA.is_internal = TRUE
PRKCB.is_internal = TRUE
PRKCG.is_internal = TRUE
PRKCZ.is_internal = TRUE
PTEN.is_internal = TRUE
PTK2B.is_internal = TRUE
PTPN11.is_internal = TRUE
RAC1.is_internal = TRUE
RAF1.is_internal = TRUE
RHEB.is_internal = TRUE
RHOA.is_internal = TRUE
ROCK1.is_internal = TRUE
ROCK2.is_internal = TRUE
RPS6KA1.is_internal = TRUE
SHC1.is_internal = TRUE
SIRT1.is_internal = TRUE
SNAI1.is_internal = TRUE
SPART.is_internal = TRUE
SOS1.is_internal = TRUE
SRC.is_internal = TRUE
STMN1.is_internal = TRUE
SYN1.is_internal = TRUE
TSC.is_internal = TRUE
TTL.is_internal = TRUE
WWTR1.is_internal = TRUE
WWP1.is_internal = TRUE
YES1.is_internal = TRUE
YAP1.is_internal = TRUE
mTORC2.is_internal = TRUE
mTORC1.is_internal = TRUE
FOXO.is_internal = TRUE
Tubulin.is_internal = TRUE
Microtubule_polimerization.is_internal = FALSE
Neuron_migration.is_internal = FALSE
Actin_cytoskeleton_reorganization.is_internal = TRUE
Cell_migration.is_internal = TRUE
F_actin_dynamics.is_internal = TRUE
Protein_synthesis.is_internal = TRUE
Metastasis.is_internal = FALSE
Proliferation.is_internal = TRUE
Apoptosis.is_internal = TRUE
[NRG1].istate = 0.5[1], 0.5[0]
[BAD].istate = 0.37298[1], 0.62702[0]
[SYN1].istate = 0.51854[1], 0.48146[0]
[WWTR1].istate = 0.83302[1], 0.16698000000000002[0]
[LPAR2].istate = 0.31602[1], 0.68398[0]
[ERBB3].istate = 0.90825[1], 0.09175[0]
[PRKCZ].istate = 0.73078[1], 0.26922[0]
[ROCK1].istate = 0.48208[1], 0.5179199999999999[0]
[CDC42].istate = 0.08346[1], 0.91654[0]
[ARHGEF1].istate = 0.57914[1], 0.42086[0]
[PPP1R12B].istate = 0.23228[1], 0.76772[0]
[PAK3].istate = 0.2408[1], 0.7592[0]
[ARAF].istate = 0.38026[1], 0.61974[0]
[FUS].istate = 0.7043[1], 0.29569999999999996[0]
[SIRT1].istate = 0.44561[1], 0.5543899999999999[0]
[CDC25B].istate = 0.94161[1], 0.05839000000000005[0]
[AKT2].istate = 0.5[1], 0.5[0]
[RHEB].istate = 0.34272[1], 0.65728[0]
[LIMK1].istate = 0.72166[1], 0.27834000000000003[0]
[GIT1].istate = 0.73923[1], 0.26076999999999995[0]
[AMOTL2].istate = 0.23944[1], 0.76056[0]
[TTL].istate = 0.70592[1], 0.29408[0]
[NFE2L2].istate = 0.46271[1], 0.53729[0]
[AKT3].istate = 0.17151[1], 0.82849[0]
[RPS6KA1].istate = 0.71921[1], 0.28079[0]
[NR4A3].istate = 0.50305[1], 0.49695[0]
[PTK2B].istate = 0.81138[1], 0.18862[0]
[WWP1].istate = 0.77579[1], 0.22421000000000002[0]
[PLCG1].istate = 0.70175[1], 0.29825[0]
[SNAI1].istate = 0.39373[1], 0.60627[0]
[PRKCG].istate = 0.95191[1], 0.048089999999999966[0]
[MAP2K2].istate = 0.52027[1], 0.47973[0]
[ARHGEF6].istate = 0.75869[1], 0.24131000000000002[0]
[LATS1].istate = 0.00828[1], 0.99172[0]
[ARHGEF11].istate = 0.67886[1], 0.32114[0]
[SPART].istate = 0.77299[1], 0.22701000000000005[0]
[KRAS].istate = 0.10307[1], 0.89693[0]
[ROCK2].istate = 0.18607[1], 0.81393[0]
[RAC1].istate = 0.66813[1], 0.33187[0]
[MYC].istate = 0.88986[1], 0.11014000000000002[0]
[YAP1].istate = 0.97065[1], 0.029349999999999987[0]
[EGF].istate = 0.19074[1], 0.80926[0]
[ERBB2].istate = 0.7526[1], 0.24739999999999995[0]
[AKT1].istate = 0.16575[1], 0.8342499999999999[0]
[EPHA2].istate = 0.88346[1], 0.11653999999999998[0]
[CDC42BPA].istate = 0.66807[1], 0.33192999999999995[0]
[EGFR].istate = 0.36915[1], 0.63085[0]
[PAK1].istate = 0.54343[1], 0.45657000000000003[0]
[LATS2].istate = 0.33994[1], 0.66006[0]
[EIF4E].istate = 0.3741[1], 0.6259[0]
[PRKCA].istate = 0.72853[1], 0.27147[0]
[DEPTOR].istate = 0.31455[1], 0.68545[0]
[BRAF].istate = 0.09228[1], 0.90772[0]
[NRG2].istate = 0.31715[1], 0.68285[0]
[SHC1].istate = 0.9555[1], 0.044499999999999984[0]
[PRKCB].istate = 0.30557[1], 0.69443[0]
[CTNNB1].istate = 0.48138[1], 0.5186200000000001[0]
[MAP2K1].istate = 0.37484[1], 0.6251599999999999[0]
[NRG4].istate = 0.34579[1], 0.65421[0]
[TACR3].istate = 0.32715[1], 0.67285[0]
[CDK1].istate = 0.48705[1], 0.51295[0]
[BCL2L1].istate = 0.34108[1], 0.65892[0]
[BCL2].istate = 0.38012[1], 0.61988[0]
[PTEN].istate = 0.81553[1], 0.18447000000000002[0]
[CFL1].istate = 0.68203[1], 0.31797[0]
[YES1].istate = 0.48537[1], 0.5146299999999999[0]
[JUN].istate = 0.32396[1], 0.67604[0]
[ERBB4].istate = 0.13037[1], 0.86963[0]
[PTPN11].istate = 0.5415[1], 0.4585[0]
[PAK2].istate = 0.1341[1], 0.8659[0]
[F2R].istate = 0.46148[1], 0.53852[0]
[LIMK2].istate = 0.81462[1], 0.18538[0]
[NRG3].istate = 0.55346[1], 0.44654000000000005[0]
[EIF4EBP1].istate = 0.75131[1], 0.24868999999999997[0]
[ARHGEF12].istate = 0.40092[1], 0.5990800000000001[0]
[SRC].istate = 0.16908[1], 0.83092[0]
[NRAS].istate = 0.34255[1], 0.65745[0]
[mTORC2].istate = 0.07994[1], 0.92006[0]
[mTORC1].istate = 0.33394[1], 0.66606[0]
[PI3K].istate = 0.16041[1], 0.8395900000000001[0]
[TSC].istate = 0.23942[1], 0.76058[0]
```
