## Supplementary Dataset 5 for "Explainable Generative AI Uncovers a Molecular Continuum in Medulloblastoma with Implications for Rare Cancer Subtyping and Treatment Equity": MB_list4_RNA_asTransition_352.cfg

```
$u_F2R=3.18212
$d_F2R=0.31426
$u_LPAR2=31.02235
$d_LPAR2=0.03223
$u_TACR3=7.91339
$d_TACR3=0.12637
$u_EGF=0.06883
$d_EGF=14.52855
$u_NRG1 = 1
$d_NRG1 = 1
$u_NRG2=0.89077
$d_NRG2=1.12262
$u_NRG3=72.933
$d_NRG3=0.01371
$u_NRG4=0.64991
$d_NRG4=1.53867
$u_AKT1=56.77255
$d_AKT1=0.01761
$u_AKT2=4.45628
$d_AKT2=0.2244
$u_AKT3=10.84097
$d_AKT3=0.09224
$u_AMOTL2=0.0228
$d_AMOTL2=43.85965
$u_ARAF=0.28084
$d_ARAF=3.56075
$u_ARHGEF1=0.13125
$d_ARHGEF1=7.61905
$u_ARHGEF11=0.01638
$d_ARHGEF11=61.05006
$u_ARHGEF12=0.04022
$d_ARHGEF12=24.86325
$u_ARHGEF6=2.32939
$d_ARHGEF6=0.4293
$u_ATF2 = 1
$d_ATF2 = 1
$u_BAD=25.07892
$d_BAD=0.03987
$u_BCL2=12.02767
$d_BCL2=0.08314
$u_BCL2L1=0.06123
$d_BCL2L1=16.33186
$u_BRAF=0.13872
$d_BRAF=7.20877
$u_CDC42=0.40823
$d_CDC42=2.4496
$u_CDC42BPA=1.45399
$d_CDC42BPA=0.68776
$u_CDK1=37.7889
$d_CDK1=0.02646
$u_CDC25B=25.2238
$d_CDC25B=0.03965
$u_CFL1=11.56184
$d_CFL1=0.08649
$u_CFL2 = 1
$d_CFL2 = 1
$u_CREB1 = 1
$d_CREB1 = 1
$u_CTNNB1=5.00666
$d_CTNNB1=0.19973
$u_CTTN = 1
$d_CTTN = 1
$u_DEPTOR=0.43697
$d_DEPTOR=2.28849
$u_EPHA2=0.35767
$d_EPHA2=2.79587
$u_EGFR=27.90089
$d_EGFR=0.03584
$u_ERBB2=0.34245
$d_ERBB2=2.92013
$u_ERBB3=0.32553
$d_ERBB3=3.07191
$u_ERBB4=0.06055
$d_ERBB4=16.51528
$u_EIF4E=0.18928
$d_EIF4E=5.28318
$u_EIF4EBP1=28.55697
$d_EIF4EBP1=0.03502
$u_FUS=5.68804
$d_FUS=0.17581
$u_GIT1=2.90613
$d_GIT1=0.3441
$u_GNA13 = 1
$d_GNA13 = 1
$u_GRB2 = 1
$d_GRB2 = 1
$u_HRAS = 1
$d_HRAS = 1
$u_ITCH = 1
$d_ITCH = 1
$u_JUN=4.00482
$d_JUN=0.2497
$u_KRAS=0.20353
$d_KRAS=4.91328
$u_LATS1=0.32002
$d_LATS1=3.1248
$u_LATS2=0.1125
$d_LATS2=8.88889
$u_LIMK1=0.02167
$d_LIMK1=46.14675
$u_LIMK2=0.05742
$d_LIMK2=17.41553
$u_MAP2K1=50.42401
$d_MAP2K1=0.01983
$u_MAP2K2=0.54518
$d_MAP2K2=1.83426
$u_MAPK1 = 1
$d_MAPK1 = 1
$u_MAPK3 = 1
$d_MAPK3 = 1
$u_MYC=0.40071
$d_MYC=2.49557
$u_MP = 1
$d_MP = 1
$u_NFE2L2=0.33896
$d_NFE2L2=2.9502
$u_NR4A3=0.59758
$d_NR4A3=1.67342
$u_NRAS=4.61587
$d_NRAS=0.21664
$u_PAK1=0.1649
$d_PAK1=6.06428
$u_PAK2=0.12228
$d_PAK2=8.17795
$u_PAK3=4.05229
$d_PAK3=0.24677
$u_PAK4 = 1
$d_PAK4 = 1
$u_PDPK1 = 1
$d_PDPK1 = 1
$u_PI3K=0.11392
$d_PI3K=8.77809
$u_PLCG1=0.22259
$d_PLCG1=4.49256
$u_PPP1R12A = 1
$d_PPP1R12A = 1
$u_PPP1R12B=0.1411
$d_PPP1R12B=7.08717
$u_PRKACA = 1
$d_PRKACA = 1
$u_PRKCA=0.12635
$d_PRKCA=7.91452
$u_PRKCB=11.00417
$d_PRKCB=0.09087
$u_PRKCG=0.20888
$d_PRKCG=4.78744
$u_PRKCZ=12.60571
$d_PRKCZ=0.07933
$u_PTEN=0.33183
$d_PTEN=3.01359
$u_PTK2B=0.16759
$d_PTK2B=5.96694
$u_PTPN11=0.08586
$d_PTPN11=11.64687
$u_RAC1=0.52277
$d_RAC1=1.91289
$u_RAF1 = 1
$d_RAF1 = 1
$u_RHEB=1.16445
$d_RHEB=0.85877
$u_RHOA = 1
$d_RHOA = 1
$u_ROCK1=0.1364
$d_ROCK1=7.33138
$u_ROCK2=0.04898
$d_ROCK2=20.4165
$u_RPS6KA1=8.28085
$d_RPS6KA1=0.12076
$u_SHC1=1.9557
$d_SHC1=0.51133
$u_SIRT1=2.10167
$d_SIRT1=0.47581
$u_SNAI1=3.29234
$d_SNAI1=0.30374
$u_SPART=0.36584
$d_SPART=2.73344
$u_SOS1 = 1
$d_SOS1 = 1
$u_SRC=0.04786
$d_SRC=20.89427
$u_STMN1 = 1
$d_STMN1 = 1
$u_SYN1=0.15712
$d_SYN1=6.36456
$u_TSC=0.57022
$d_TSC=1.75371
$u_TTL=0.11275
$d_TTL=8.86918
$u_WWTR1=0.71603
$d_WWTR1=1.39659
$u_WWP1=0.45588
$d_WWP1=2.19356
$u_YES1=2.15496
$d_YES1=0.46405
$u_YAP1=3.96142
$d_YAP1=0.25243
$u_mTORC2=0.06333
$d_mTORC2=15.7903
$u_mTORC1=0.06333
$d_mTORC1=15.7903
$u_FOXO = 1
$d_FOXO = 1
$u_Tubulin = 1
$d_Tubulin = 1
$u_Microtubule_polimerization = 1
$d_Microtubule_polimerization = 1
$u_Neuron_migration = 1
$d_Neuron_migration = 1
$u_Actin_cytoskeleton_reorganization = 1
$d_Actin_cytoskeleton_reorganization = 1
$u_Cell_migration = 1
$d_Cell_migration = 1
$u_F_actin_dynamics = 1
$d_F_actin_dynamics = 1
$u_Protein_synthesis = 1
$d_Protein_synthesis = 1
$u_Metastasis = 1
$d_Metastasis = 1
$u_Proliferation = 1
$d_Proliferation = 1
$u_Apoptosis = 1
$d_Apoptosis = 1
[ATF2].istate = 1 [0], 0 [1]
[CFL2].istate = 1 [0], 0 [1]
[CREB1].istate = 1 [0], 0 [1]
[CTTN].istate = 1 [0], 0 [1]
[GNA13].istate = 1 [0], 0 [1]
[GRB2].istate = 1 [0], 0 [1]
[HRAS].istate = 1 [0], 0 [1]
[ITCH].istate = 1 [0], 0 [1]
[MAPK1].istate = 1 [0], 0 [1]
[MAPK3].istate = 1 [0], 0 [1]
[MP].istate = 1 [0], 0 [1]
[PAK4].istate = 1 [0], 0 [1]
[PDPK1].istate = 1 [0], 0 [1]
[PPP1R12A].istate = 1 [0], 0 [1]
[PRKACA].istate = 1 [0], 0 [1]
[RAF1].istate = 1 [0], 0 [1]
[RHOA].istate = 1 [0], 0 [1]
[SOS1].istate = 1 [0], 0 [1]
[STMN1].istate = 1 [0], 0 [1]
[FOXO].istate = 1 [0], 0 [1]
[Tubulin].istate = 1 [0], 0 [1]
[Microtubule_polimerization].istate = 1 [0], 0 [1]
[Neuron_migration].istate = 1 [0], 0 [1]
[Actin_cytoskeleton_reorganization].istate = 1 [0], 0 [1]
[Cell_migration].istate = 1 [0], 0 [1]
[F_actin_dynamics].istate = 1 [0], 0 [1]
[Protein_synthesis].istate = 1 [0], 0 [1]
[Metastasis].istate = 1 [0], 0 [1]
[Proliferation].istate = 1 [0], 0 [1]
[Apoptosis].istate = 1 [0], 0 [1]
discrete_time = 0
use_physrandgen = FALSE
seed_pseudorandom = 100
sample_count = 10000
max_time = 60
time_tick = 0.1
thread_count = 1
statdist_traj_count = 100
statdist_cluster_threshold = 1
display_traj = 0
statdist_similarity_cache_max_size = 20000
F2R.is_internal = TRUE
LPAR2.is_internal = TRUE
TACR3.is_internal = TRUE
EGF.is_internal = TRUE
NRG1.is_internal = TRUE
NRG2.is_internal = TRUE
NRG3.is_internal = TRUE
NRG4.is_internal = TRUE
AKT1.is_internal = TRUE
AKT2.is_internal = TRUE
AKT3.is_internal = TRUE
AMOTL2.is_internal = TRUE
ARAF.is_internal = TRUE
ARHGEF1.is_internal = TRUE
ARHGEF11.is_internal = TRUE
ARHGEF12.is_internal = TRUE
ARHGEF6.is_internal = TRUE
ATF2.is_internal = TRUE
BAD.is_internal = TRUE
BCL2.is_internal = TRUE
BCL2L1.is_internal = TRUE
BRAF.is_internal = TRUE
CDC42.is_internal = TRUE
CDC42BPA.is_internal = TRUE
CDK1.is_internal = TRUE
CDC25B.is_internal = TRUE
CFL1.is_internal = TRUE
CFL2.is_internal = TRUE
CREB1.is_internal = TRUE
CTNNB1.is_internal = TRUE
CTTN.is_internal = TRUE
DEPTOR.is_internal = TRUE
EPHA2.is_internal = TRUE
EGFR.is_internal = TRUE
ERBB2.is_internal = TRUE
ERBB3.is_internal = TRUE
ERBB4.is_internal = TRUE
EIF4E.is_internal = TRUE
EIF4EBP1.is_internal = TRUE
FUS.is_internal = TRUE
GIT1.is_internal = TRUE
GNA13.is_internal = TRUE
GRB2.is_internal = TRUE
HRAS.is_internal = TRUE
ITCH.is_internal = TRUE
JUN.is_internal = TRUE
KRAS.is_internal = TRUE
LATS1.is_internal = TRUE
LATS2.is_internal = TRUE
LIMK1.is_internal = TRUE
LIMK2.is_internal = TRUE
MAP2K1.is_internal = FALSE
MAP2K2.is_internal = FALSE
MAPK1.is_internal = FALSE
MAPK3.is_internal = FALSE
MYC.is_internal = FALSE
MP.is_internal = FALSE
NFE2L2.is_internal = FALSE
NR4A3.is_internal = FALSE
NRAS.is_internal = FALSE
PAK1.is_internal = TRUE
PAK2.is_internal = TRUE
PAK3.is_internal = TRUE
PAK4.is_internal = TRUE
PDPK1.is_internal = TRUE
PI3K.is_internal = TRUE
PLCG1.is_internal = TRUE
PPP1R12A.is_internal = TRUE
PPP1R12B.is_internal = TRUE
PRKACA.is_internal = TRUE
PRKCA.is_internal = TRUE
PRKCB.is_internal = TRUE
PRKCG.is_internal = TRUE
PRKCZ.is_internal = TRUE
PTEN.is_internal = TRUE
PTK2B.is_internal = TRUE
PTPN11.is_internal = TRUE
RAC1.is_internal = TRUE
RAF1.is_internal = TRUE
RHEB.is_internal = TRUE
RHOA.is_internal = TRUE
ROCK1.is_internal = TRUE
ROCK2.is_internal = TRUE
RPS6KA1.is_internal = TRUE
SHC1.is_internal = TRUE
SIRT1.is_internal = TRUE
SNAI1.is_internal = TRUE
SPART.is_internal = TRUE
SOS1.is_internal = TRUE
SRC.is_internal = TRUE
STMN1.is_internal = TRUE
SYN1.is_internal = TRUE
TSC.is_internal = TRUE
TTL.is_internal = TRUE
WWTR1.is_internal = TRUE
WWP1.is_internal = TRUE
YES1.is_internal = TRUE
YAP1.is_internal = TRUE
mTORC2.is_internal = TRUE
mTORC1.is_internal = TRUE
FOXO.is_internal = TRUE
Tubulin.is_internal = TRUE
Microtubule_polimerization.is_internal = FALSE
Neuron_migration.is_internal = FALSE
Actin_cytoskeleton_reorganization.is_internal = TRUE
Cell_migration.is_internal = TRUE
F_actin_dynamics.is_internal = TRUE
Protein_synthesis.is_internal = TRUE
Metastasis.is_internal = FALSE
Proliferation.is_internal = TRUE
Apoptosis.is_internal = TRUE
[NRG1].istate = 0.5[1], 0.5[0]
[BAD].istate = 0.84983[1], 0.15017000000000003[0]
[SYN1].istate = 0.29906[1], 0.70094[0]
[WWTR1].istate = 0.46373[1], 0.53627[0]
[LPAR2].istate = 0.87292[1], 0.12707999999999997[0]
[ERBB3].istate = 0.37815[1], 0.62185[0]
[PRKCZ].istate = 0.77514[1], 0.22485999999999995[0]
[ROCK1].istate = 0.2837[1], 0.7162999999999999[0]
[CDC42].istate = 0.40273[1], 0.59727[0]
[ARHGEF1].istate = 0.27953[1], 0.7204699999999999[0]
[PPP1R12B].istate = 0.28738[1], 0.71262[0]
[PAK3].istate = 0.65193[1], 0.34807[0]
[ARAF].istate = 0.36211[1], 0.6378900000000001[0]
[FUS].istate = 0.68874[1], 0.31126[0]
[SIRT1].istate = 0.58064[1], 0.41935999999999996[0]
[CDC25B].istate = 0.85045[1], 0.14954999999999996[0]
[AKT2].istate = 0.66224[1], 0.33775999999999995[0]
[RHEB].istate = 0.51653[1], 0.48346999999999996[0]
[LIMK1].istate = 0.08398[1], 0.9160200000000001[0]
[GIT1].istate = 0.61583[1], 0.38417[0]
[AMOTL2].istate = 0.08949[1], 0.91051[0]
[TTL].istate = 0.26303[1], 0.73697[0]
[NFE2L2].istate = 0.38254[1], 0.61746[0]
[AKT3].istate = 0.75877[1], 0.24123000000000006[0]
[RPS6KA1].istate = 0.72952[1], 0.27048000000000005[0]
[NR4A3].istate = 0.4441[1], 0.5559000000000001[0]
[PTK2B].istate = 0.30606[1], 0.69394[0]
[WWP1].istate = 0.41471[1], 0.58529[0]
[PLCG1].istate = 0.33688[1], 0.6631199999999999[0]
[SNAI1].istate = 0.62938[1], 0.37061999999999995[0]
[PRKCG].istate = 0.32998[1], 0.6700200000000001[0]
[MAP2K2].istate = 0.43414[1], 0.56586[0]
[ARHGEF6].istate = 0.59181[1], 0.40819000000000005[0]
[LATS1].istate = 0.3763[1], 0.6236999999999999[0]
[ARHGEF11].istate = 0.0536[1], 0.9464[0]
[SPART].istate = 0.39082[1], 0.60918[0]
[KRAS].istate = 0.32716[1], 0.67284[0]
[ROCK2].istate = 0.1725[1], 0.8275[0]
[RAC1].istate = 0.42958[1], 0.5704199999999999[0]
[MYC].istate = 0.40071[1], 0.59929[0]
[YAP1].istate = 0.64946[1], 0.35053999999999996[0]
[EGF].istate = 0.20945[1], 0.79055[0]
[ERBB2].istate = 0.38365[1], 0.61635[0]
[AKT1].istate = 0.93853[1], 0.061470000000000025[0]
[EPHA2].istate = 0.38837[1], 0.61163[0]
[CDC42BPA].istate = 0.54064[1], 0.45936[0]
[EGFR].istate = 0.8614[1], 0.13859999999999995[0]
[PAK1].istate = 0.3043[1], 0.6957[0]
[LATS2].istate = 0.26279[1], 0.7372099999999999[0]
[EIF4E].istate = 0.31928[1], 0.68072[0]
[PRKCA].istate = 0.27539[1], 0.72461[0]
[DEPTOR].istate = 0.41011[1], 0.58989[0]
[BRAF].istate = 0.28553[1], 0.7144699999999999[0]
[NRG2].istate = 0.48744[1], 0.51256[0]
[SHC1].istate = 0.57283[1], 0.42717000000000005[0]
[PRKCB].istate = 0.76039[1], 0.23961[0]
[CTNNB1].istate = 0.67489[1], 0.32511[0]
[MAP2K1].istate = 0.92566[1], 0.07433999999999996[0]
[NRG4].istate = 0.45321[1], 0.54679[0]
[TACR3].istate = 0.72459[1], 0.27541000000000004[0]
[CDK1].istate = 0.89434[1], 0.10565999999999998[0]
[BCL2L1].istate = 0.19674[1], 0.80326[0]
[BCL2].istate = 0.77005[1], 0.22995[0]
[PTEN].istate = 0.38023[1], 0.6197699999999999[0]
[CFL1].istate = 0.76576[1], 0.23424[0]
[YES1].istate = 0.58336[1], 0.41664[0]
[JUN].istate = 0.65065[1], 0.34935000000000005[0]
[ERBB4].istate = 0.19554[1], 0.80446[0]
[PTPN11].istate = 0.23345[1], 0.7665500000000001[0]
[PAK2].istate = 0.27184[1], 0.7281599999999999[0]
[F2R].istate = 0.62568[1], 0.37432[0]
[LIMK2].istate = 0.18977[1], 0.81023[0]
[NRG3].istate = 0.96573[1], 0.03427000000000002[0]
[EIF4EBP1].istate = 0.86393[1], 0.13607000000000002[0]
[ARHGEF12].istate = 0.15111[1], 0.84889[0]
[SRC].istate = 0.17[1], 0.83[0]
[NRAS].istate = 0.66606[1], 0.33394[0]
[mTORC2].istate = 0.20041[1], 0.79959[0]
[mTORC1].istate = 0.20041[1], 0.79959[0]
[PI3K].istate = 0.26415[1], 0.73585[0]
[TSC].istate = 0.43901[1], 0.56099[0]
```
