## Supplementary Dataset 5 for "Explainable Generative AI Uncovers a Molecular Continuum in Medulloblastoma with Implications for Rare Cancer Subtyping and Treatment Equity": MB_list4_RNA_asTransition_361.cfg

```
$u_F2R=21.90727
$d_F2R=0.04565
$u_LPAR2=0.98635
$d_LPAR2=1.01384
$u_TACR3=58.84896
$d_TACR3=0.01699
$u_EGF=4.80909
$d_EGF=0.20794
$u_NRG1 = 1
$d_NRG1 = 1
$u_NRG2=0.08128
$d_NRG2=12.30315
$u_NRG3=2.50179
$d_NRG3=0.39971
$u_NRG4=0.11483
$d_NRG4=8.70853
$u_AKT1=0.0631
$d_AKT1=15.84786
$u_AKT2=0.17145
$d_AKT2=5.8326
$u_AKT3=0.39605
$d_AKT3=2.52493
$u_AMOTL2=0.36376
$d_AMOTL2=2.74907
$u_ARAF=16.32141
$d_ARAF=0.06127
$u_ARHGEF1=0.36645
$d_ARHGEF1=2.72889
$u_ARHGEF11=0.02601
$d_ARHGEF11=38.44675
$u_ARHGEF12=0.0893
$d_ARHGEF12=11.19821
$u_ARHGEF6=0.44819
$d_ARHGEF6=2.2312
$u_ATF2 = 1
$d_ATF2 = 1
$u_BAD=0.30756
$d_BAD=3.2514
$u_BCL2=0.07431
$d_BCL2=13.45714
$u_BCL2L1=33.7709
$d_BCL2L1=0.02961
$u_BRAF=0.25915
$d_BRAF=3.85877
$u_CDC42=0.2176
$d_CDC42=4.59559
$u_CDC42BPA=0.01348
$d_CDC42BPA=74.18398
$u_CDK1=4.37905
$d_CDK1=0.22836
$u_CDC25B=0.73676
$d_CDC25B=1.35729
$u_CFL1=3.57516
$d_CFL1=0.27971
$u_CFL2 = 1
$d_CFL2 = 1
$u_CREB1 = 1
$d_CREB1 = 1
$u_CTNNB1=0.41892
$d_CTNNB1=2.38709
$u_CTTN = 1
$d_CTTN = 1
$u_DEPTOR=67.11019
$d_DEPTOR=0.0149
$u_EPHA2=33.19982
$d_EPHA2=0.03012
$u_EGFR=0.35291
$d_EGFR=2.83358
$u_ERBB2=7.70222
$d_ERBB2=0.12983
$u_ERBB3=0.16615
$d_ERBB3=6.01866
$u_ERBB4=0.28441
$d_ERBB4=3.51605
$u_EIF4E=0.05875
$d_EIF4E=17.02128
$u_EIF4EBP1=65.87214
$d_EIF4EBP1=0.01518
$u_FUS=1.06339
$d_FUS=0.94039
$u_GIT1=0.14132
$d_GIT1=7.07614
$u_GNA13 = 1
$d_GNA13 = 1
$u_GRB2 = 1
$d_GRB2 = 1
$u_HRAS = 1
$d_HRAS = 1
$u_ITCH = 1
$d_ITCH = 1
$u_JUN=10.09941
$d_JUN=0.09902
$u_KRAS=0.1599
$d_KRAS=6.25391
$u_LATS1=4.24383
$d_LATS1=0.23564
$u_LATS2=2.01662
$d_LATS2=0.49588
$u_LIMK1=19.15998
$d_LIMK1=0.05219
$u_LIMK2=2.41151
$d_LIMK2=0.41468
$u_MAP2K1=0.76135
$d_MAP2K1=1.31346
$u_MAP2K2=0.74733
$d_MAP2K2=1.3381
$u_MAPK1 = 1
$d_MAPK1 = 1
$u_MAPK3 = 1
$d_MAPK3 = 1
$u_MYC=61.44448
$d_MYC=0.01627
$u_MP = 1
$d_MP = 1
$u_NFE2L2=3.49567
$d_NFE2L2=0.28607
$u_NR4A3=7.16797
$d_NR4A3=0.13951
$u_NRAS=8.88207
$d_NRAS=0.11259
$u_PAK1=1.7492
$d_PAK1=0.57169
$u_PAK2=0.34115
$d_PAK2=2.93126
$u_PAK3=0.03411
$d_PAK3=29.31692
$u_PAK4 = 1
$d_PAK4 = 1
$u_PDPK1 = 1
$d_PDPK1 = 1
$u_PI3K=0.02384
$d_PI3K=41.94631
$u_PLCG1=0.42085
$d_PLCG1=2.37614
$u_PPP1R12A = 1
$d_PPP1R12A = 1
$u_PPP1R12B=1.48729
$d_PPP1R12B=0.67236
$u_PRKACA = 1
$d_PRKACA = 1
$u_PRKCA=2.68382
$d_PRKCA=0.3726
$u_PRKCB=0.07866
$d_PRKCB=12.71294
$u_PRKCG=0.24956
$d_PRKCG=4.00705
$u_PRKCZ=0.17543
$d_PRKCZ=5.70028
$u_PTEN=0.05658
$d_PTEN=17.67409
$u_PTK2B=0.92889
$d_PTK2B=1.07655
$u_PTPN11=0.18143
$d_PTPN11=5.51177
$u_RAC1=1.93072
$d_RAC1=0.51794
$u_RAF1 = 1
$d_RAF1 = 1
$u_RHEB=0.03304
$d_RHEB=30.26634
$u_RHOA = 1
$d_RHOA = 1
$u_ROCK1=0.04729
$d_ROCK1=21.14612
$u_ROCK2=0.09286
$d_ROCK2=10.7689
$u_RPS6KA1=0.5119
$d_RPS6KA1=1.95351
$u_SHC1=5.49579
$d_SHC1=0.18196
$u_SIRT1=0.75497
$d_SIRT1=1.32456
$u_SNAI1=69.21174
$d_SNAI1=0.01445
$u_SPART=5.37738
$d_SPART=0.18596
$u_SOS1 = 1
$d_SOS1 = 1
$u_SRC=0.38605
$d_SRC=2.59034
$u_STMN1 = 1
$d_STMN1 = 1
$u_SYN1=0.27906
$d_SYN1=3.58346
$u_TSC=0.06595
$d_TSC=15.163
$u_TTL=0.09352
$d_TTL=10.6929
$u_WWTR1=17.50402
$d_WWTR1=0.05713
$u_WWP1=30.93957
$d_WWP1=0.03232
$u_YES1=5.54194
$d_YES1=0.18044
$u_YAP1=23.5647
$d_YAP1=0.04244
$u_mTORC2=0.2183
$d_mTORC2=4.58085
$u_mTORC1=0.02532
$d_mTORC1=39.49447
$u_FOXO = 1
$d_FOXO = 1
$u_Tubulin = 1
$d_Tubulin = 1
$u_Microtubule_polimerization = 1
$d_Microtubule_polimerization = 1
$u_Neuron_migration = 1
$d_Neuron_migration = 1
$u_Actin_cytoskeleton_reorganization = 1
$d_Actin_cytoskeleton_reorganization = 1
$u_Cell_migration = 1
$d_Cell_migration = 1
$u_F_actin_dynamics = 1
$d_F_actin_dynamics = 1
$u_Protein_synthesis = 1
$d_Protein_synthesis = 1
$u_Metastasis = 1
$d_Metastasis = 1
$u_Proliferation = 1
$d_Proliferation = 1
$u_Apoptosis = 1
$d_Apoptosis = 1
[ATF2].istate = 1 [0], 0 [1]
[CFL2].istate = 1 [0], 0 [1]
[CREB1].istate = 1 [0], 0 [1]
[CTTN].istate = 1 [0], 0 [1]
[GNA13].istate = 1 [0], 0 [1]
[GRB2].istate = 1 [0], 0 [1]
[HRAS].istate = 1 [0], 0 [1]
[ITCH].istate = 1 [0], 0 [1]
[MAPK1].istate = 1 [0], 0 [1]
[MAPK3].istate = 1 [0], 0 [1]
[MP].istate = 1 [0], 0 [1]
[PAK4].istate = 1 [0], 0 [1]
[PDPK1].istate = 1 [0], 0 [1]
[PPP1R12A].istate = 1 [0], 0 [1]
[PRKACA].istate = 1 [0], 0 [1]
[RAF1].istate = 1 [0], 0 [1]
[RHOA].istate = 1 [0], 0 [1]
[SOS1].istate = 1 [0], 0 [1]
[STMN1].istate = 1 [0], 0 [1]
[FOXO].istate = 1 [0], 0 [1]
[Tubulin].istate = 1 [0], 0 [1]
[Microtubule_polimerization].istate = 1 [0], 0 [1]
[Neuron_migration].istate = 1 [0], 0 [1]
[Actin_cytoskeleton_reorganization].istate = 1 [0], 0 [1]
[Cell_migration].istate = 1 [0], 0 [1]
[F_actin_dynamics].istate = 1 [0], 0 [1]
[Protein_synthesis].istate = 1 [0], 0 [1]
[Metastasis].istate = 1 [0], 0 [1]
[Proliferation].istate = 1 [0], 0 [1]
[Apoptosis].istate = 1 [0], 0 [1]
discrete_time = 0
use_physrandgen = FALSE
seed_pseudorandom = 100
sample_count = 10000
max_time = 60
time_tick = 0.1
thread_count = 1
statdist_traj_count = 100
statdist_cluster_threshold = 1
display_traj = 0
statdist_similarity_cache_max_size = 20000
F2R.is_internal = TRUE
LPAR2.is_internal = TRUE
TACR3.is_internal = TRUE
EGF.is_internal = TRUE
NRG1.is_internal = TRUE
NRG2.is_internal = TRUE
NRG3.is_internal = TRUE
NRG4.is_internal = TRUE
AKT1.is_internal = TRUE
AKT2.is_internal = TRUE
AKT3.is_internal = TRUE
AMOTL2.is_internal = TRUE
ARAF.is_internal = TRUE
ARHGEF1.is_internal = TRUE
ARHGEF11.is_internal = TRUE
ARHGEF12.is_internal = TRUE
ARHGEF6.is_internal = TRUE
ATF2.is_internal = TRUE
BAD.is_internal = TRUE
BCL2.is_internal = TRUE
BCL2L1.is_internal = TRUE
BRAF.is_internal = TRUE
CDC42.is_internal = TRUE
CDC42BPA.is_internal = TRUE
CDK1.is_internal = TRUE
CDC25B.is_internal = TRUE
CFL1.is_internal = TRUE
CFL2.is_internal = TRUE
CREB1.is_internal = TRUE
CTNNB1.is_internal = TRUE
CTTN.is_internal = TRUE
DEPTOR.is_internal = TRUE
EPHA2.is_internal = TRUE
EGFR.is_internal = TRUE
ERBB2.is_internal = TRUE
ERBB3.is_internal = TRUE
ERBB4.is_internal = TRUE
EIF4E.is_internal = TRUE
EIF4EBP1.is_internal = TRUE
FUS.is_internal = TRUE
GIT1.is_internal = TRUE
GNA13.is_internal = TRUE
GRB2.is_internal = TRUE
HRAS.is_internal = TRUE
ITCH.is_internal = TRUE
JUN.is_internal = TRUE
KRAS.is_internal = TRUE
LATS1.is_internal = TRUE
LATS2.is_internal = TRUE
LIMK1.is_internal = TRUE
LIMK2.is_internal = TRUE
MAP2K1.is_internal = FALSE
MAP2K2.is_internal = FALSE
MAPK1.is_internal = FALSE
MAPK3.is_internal = FALSE
MYC.is_internal = FALSE
MP.is_internal = FALSE
NFE2L2.is_internal = FALSE
NR4A3.is_internal = FALSE
NRAS.is_internal = FALSE
PAK1.is_internal = TRUE
PAK2.is_internal = TRUE
PAK3.is_internal = TRUE
PAK4.is_internal = TRUE
PDPK1.is_internal = TRUE
PI3K.is_internal = TRUE
PLCG1.is_internal = TRUE
PPP1R12A.is_internal = TRUE
PPP1R12B.is_internal = TRUE
PRKACA.is_internal = TRUE
PRKCA.is_internal = TRUE
PRKCB.is_internal = TRUE
PRKCG.is_internal = TRUE
PRKCZ.is_internal = TRUE
PTEN.is_internal = TRUE
PTK2B.is_internal = TRUE
PTPN11.is_internal = TRUE
RAC1.is_internal = TRUE
RAF1.is_internal = TRUE
RHEB.is_internal = TRUE
RHOA.is_internal = TRUE
ROCK1.is_internal = TRUE
ROCK2.is_internal = TRUE
RPS6KA1.is_internal = TRUE
SHC1.is_internal = TRUE
SIRT1.is_internal = TRUE
SNAI1.is_internal = TRUE
SPART.is_internal = TRUE
SOS1.is_internal = TRUE
SRC.is_internal = TRUE
STMN1.is_internal = TRUE
SYN1.is_internal = TRUE
TSC.is_internal = TRUE
TTL.is_internal = TRUE
WWTR1.is_internal = TRUE
WWP1.is_internal = TRUE
YES1.is_internal = TRUE
YAP1.is_internal = TRUE
mTORC2.is_internal = TRUE
mTORC1.is_internal = TRUE
FOXO.is_internal = TRUE
Tubulin.is_internal = TRUE
Microtubule_polimerization.is_internal = FALSE
Neuron_migration.is_internal = FALSE
Actin_cytoskeleton_reorganization.is_internal = TRUE
Cell_migration.is_internal = TRUE
F_actin_dynamics.is_internal = TRUE
Protein_synthesis.is_internal = TRUE
Metastasis.is_internal = FALSE
Proliferation.is_internal = TRUE
Apoptosis.is_internal = TRUE
[NRG1].istate = 0.5[1], 0.5[0]
[BAD].istate = 0.37198[1], 0.62802[0]
[SYN1].istate = 0.36142[1], 0.6385799999999999[0]
[WWTR1].istate = 0.81078[1], 0.18922000000000005[0]
[LPAR2].istate = 0.49851[1], 0.50149[0]
[ERBB3].istate = 0.30512[1], 0.6948799999999999[0]
[PRKCZ].istate = 0.31102[1], 0.6889799999999999[0]
[ROCK1].istate = 0.16869[1], 0.83131[0]
[CDC42].istate = 0.33442[1], 0.6655800000000001[0]
[ARHGEF1].istate = 0.391[1], 0.609[0]
[PPP1R12B].istate = 0.5431[1], 0.4569[0]
[PAK3].istate = 0.13321[1], 0.86679[0]
[ARAF].istate = 0.80319[1], 0.19681000000000004[0]
[FUS].istate = 0.50667[1], 0.49333000000000005[0]
[SIRT1].istate = 0.46948[1], 0.53052[0]
[CDC25B].istate = 0.46683[1], 0.5331699999999999[0]
[AKT2].istate = 0.30853[1], 0.69147[0]
[RHEB].istate = 0.12975[1], 0.87025[0]
[LIMK1].istate = 0.8206[1], 0.1794[0]
[GIT1].istate = 0.28755[1], 0.71245[0]
[AMOTL2].istate = 0.3902[1], 0.6098[0]
[TTL].istate = 0.24273[1], 0.75727[0]
[NFE2L2].istate = 0.63588[1], 0.36412[0]
[AKT3].istate = 0.39944[1], 0.60056[0]
[RPS6KA1].istate = 0.4273[1], 0.5727[0]
[NR4A3].istate = 0.71385[1], 0.28615[0]
[PTK2B].istate = 0.49199[1], 0.5080100000000001[0]
[WWP1].istate = 0.87263[1], 0.12736999999999998[0]
[PLCG1].istate = 0.40603[1], 0.59397[0]
[SNAI1].istate = 0.96004[1], 0.039959999999999996[0]
[PRKCG].istate = 0.34929[1], 0.65071[0]
[MAP2K2].istate = 0.46838[1], 0.53162[0]
[ARHGEF6].istate = 0.41286[1], 0.58714[0]
[LATS1].istate = 0.65694[1], 0.34306000000000003[0]
[ARHGEF11].istate = 0.10377[1], 0.89623[0]
[SPART].istate = 0.68264[1], 0.31736[0]
[KRAS].istate = 0.30096[1], 0.69904[0]
[ROCK2].istate = 0.24196[1], 0.75804[0]
[RAC1].istate = 0.57143[1], 0.42857[0]
[MYC].istate = 0.94712[1], 0.05288000000000004[0]
[YAP1].istate = 0.84307[1], 0.15693000000000001[0]
[EGF].istate = 0.67052[1], 0.32948[0]
[ERBB2].istate = 0.72165[1], 0.27835[0]
[AKT1].istate = 0.2[1], 0.8[0]
[EPHA2].istate = 0.88028[1], 0.11972000000000005[0]
[CDC42BPA].istate = 0.03246[1], 0.96754[0]
[EGFR].istate = 0.38692[1], 0.6130800000000001[0]
[PAK1].istate = 0.56071[1], 0.43928999999999996[0]
[LATS2].istate = 0.57616[1], 0.42384[0]
[EIF4E].istate = 0.19225[1], 0.80775[0]
[PRKCA].istate = 0.60719[1], 0.39281[0]
[DEPTOR].istate = 0.9567[1], 0.043300000000000005[0]
[BRAF].istate = 0.35339[1], 0.64661[0]
[NRG2].istate = 0.22749[1], 0.77251[0]
[SHC1].istate = 0.68501[1], 0.31499[0]
[PRKCB].istate = 0.22394[1], 0.77606[0]
[CTNNB1].istate = 0.40553[1], 0.59447[0]
[MAP2K1].istate = 0.4704[1], 0.5296000000000001[0]
[NRG4].istate = 0.26501[1], 0.73499[0]
[TACR3].istate = 0.94243[1], 0.05757000000000001[0]
[CDK1].istate = 0.66035[1], 0.33965[0]
[BCL2L1].istate = 0.88214[1], 0.11785999999999996[0]
[BCL2].istate = 0.21776[1], 0.78224[0]
[PTEN].istate = 0.18817[1], 0.81183[0]
[CFL1].istate = 0.63832[1], 0.36168[0]
[YES1].istate = 0.68592[1], 0.31408[0]
[JUN].istate = 0.75107[1], 0.24892999999999998[0]
[ERBB4].istate = 0.36349[1], 0.63651[0]
[PTPN11].istate = 0.31468[1], 0.6853199999999999[0]
[PAK2].istate = 0.38324[1], 0.61676[0]
[F2R].istate = 0.83515[1], 0.16485000000000005[0]
[LIMK2].istate = 0.59557[1], 0.40442999999999996[0]
[NRG3].istate = 0.59956[1], 0.40044[0]
[EIF4EBP1].istate = 0.95468[1], 0.04532000000000003[0]
[ARHGEF12].istate = 0.23772[1], 0.7622800000000001[0]
[SRC].istate = 0.39666[1], 0.60334[0]
[NRAS].istate = 0.73713[1], 0.26287000000000005[0]
[mTORC2].istate = 0.33476[1], 0.66524[0]
[mTORC1].istate = 0.10087[1], 0.89913[0]
[PI3K].istate = 0.09431[1], 0.90569[0]
[TSC].istate = 0.2048[1], 0.7952[0]
```
