## Supplementary Dataset 5 for "Explainable Generative AI Uncovers a Molecular Continuum in Medulloblastoma with Implications for Rare Cancer Subtyping and Treatment Equity": MB_list4_RNA_asTransition_362.cfg

```
$u_F2R=3.45611
$d_F2R=0.28934
$u_LPAR2=1.06005
$d_LPAR2=0.94335
$u_TACR3=8.60816
$d_TACR3=0.11617
$u_EGF=0.21455
$d_EGF=4.66092
$u_NRG1 = 1
$d_NRG1 = 1
$u_NRG2=2.10515
$d_NRG2=0.47503
$u_NRG3=0.25867
$d_NRG3=3.86593
$u_NRG4=6.4384
$d_NRG4=0.15532
$u_AKT1=1.36686
$d_AKT1=0.7316
$u_AKT2=0.19092
$d_AKT2=5.2378
$u_AKT3=6.10285
$d_AKT3=0.16386
$u_AMOTL2=0.87985
$d_AMOTL2=1.13656
$u_ARAF=0.1214
$d_ARAF=8.23723
$u_ARHGEF1=0.04601
$d_ARHGEF1=21.73441
$u_ARHGEF11=0.2909
$d_ARHGEF11=3.43761
$u_ARHGEF12=9.48097
$d_ARHGEF12=0.10547
$u_ARHGEF6=3.55645
$d_ARHGEF6=0.28118
$u_ATF2 = 1
$d_ATF2 = 1
$u_BAD=0.7912
$d_BAD=1.2639
$u_BCL2=0.14148
$d_BCL2=7.06814
$u_BCL2L1=5.68758
$d_BCL2L1=0.17582
$u_BRAF=3.18245
$d_BRAF=0.31422
$u_CDC42=0.29566
$d_CDC42=3.38226
$u_CDC42BPA=1.72414
$d_CDC42BPA=0.58
$u_CDK1=0.12855
$d_CDK1=7.77907
$u_CDC25B=0.30364
$d_CDC25B=3.29337
$u_CFL1=1.27469
$d_CFL1=0.7845
$u_CFL2 = 1
$d_CFL2 = 1
$u_CREB1 = 1
$d_CREB1 = 1
$u_CTNNB1=5.99745
$d_CTNNB1=0.16674
$u_CTTN = 1
$d_CTTN = 1
$u_DEPTOR=15.60407
$d_DEPTOR=0.06409
$u_EPHA2=0.2192
$d_EPHA2=4.56204
$u_EGFR=1.97359
$d_EGFR=0.50669
$u_ERBB2=0.06006
$d_ERBB2=16.65002
$u_ERBB3=0.21931
$d_ERBB3=4.55976
$u_ERBB4=9.54798
$d_ERBB4=0.10473
$u_EIF4E=0.36964
$d_EIF4E=2.70533
$u_EIF4EBP1=0.17206
$d_EIF4EBP1=5.81193
$u_FUS=2.24843
$d_FUS=0.44475
$u_GIT1=0.1109
$d_GIT1=9.01713
$u_GNA13 = 1
$d_GNA13 = 1
$u_GRB2 = 1
$d_GRB2 = 1
$u_HRAS = 1
$d_HRAS = 1
$u_ITCH = 1
$d_ITCH = 1
$u_JUN=0.06462
$d_JUN=15.47509
$u_KRAS=1.50237
$d_KRAS=0.66561
$u_LATS1=0.86449
$d_LATS1=1.15675
$u_LATS2=0.25035
$d_LATS2=3.99441
$u_LIMK1=0.11672
$d_LIMK1=8.56751
$u_LIMK2=0.18495
$d_LIMK2=5.40687
$u_MAP2K1=0.14213
$d_MAP2K1=7.03581
$u_MAP2K2=0.01657
$d_MAP2K2=60.35003
$u_MAPK1 = 1
$d_MAPK1 = 1
$u_MAPK3 = 1
$d_MAPK3 = 1
$u_MYC=0.22849
$d_MYC=4.37656
$u_MP = 1
$d_MP = 1
$u_NFE2L2=0.503
$d_NFE2L2=1.98807
$u_NR4A3=0.12184
$d_NR4A3=8.20749
$u_NRAS=3.55092
$d_NRAS=0.28162
$u_PAK1=44.58566
$d_PAK1=0.02243
$u_PAK2=0.53093
$d_PAK2=1.88349
$u_PAK3=5.8252
$d_PAK3=0.17167
$u_PAK4 = 1
$d_PAK4 = 1
$u_PDPK1 = 1
$d_PDPK1 = 1
$u_PI3K=0.35638
$d_PI3K=2.80599
$u_PLCG1=0.16336
$d_PLCG1=6.12145
$u_PPP1R12A = 1
$d_PPP1R12A = 1
$u_PPP1R12B=0.66673
$d_PPP1R12B=1.49986
$u_PRKACA = 1
$d_PRKACA = 1
$u_PRKCA=0.38871
$d_PRKCA=2.57261
$u_PRKCB=16.36158
$d_PRKCB=0.06112
$u_PRKCG=1.02334
$d_PRKCG=0.97719
$u_PRKCZ=11.77497
$d_PRKCZ=0.08493
$u_PTEN=12.27769
$d_PTEN=0.08145
$u_PTK2B=2.08106
$d_PTK2B=0.48052
$u_PTPN11=2.42646
$d_PTPN11=0.41212
$u_RAC1=0.21176
$d_RAC1=4.72233
$u_RAF1 = 1
$d_RAF1 = 1
$u_RHEB=1.622
$d_RHEB=0.61652
$u_RHOA = 1
$d_RHOA = 1
$u_ROCK1=2.29554
$d_ROCK1=0.43563
$u_ROCK2=6.90446
$d_ROCK2=0.14483
$u_RPS6KA1=17.11434
$d_RPS6KA1=0.05843
$u_SHC1=0.10522
$d_SHC1=9.5039
$u_SIRT1=1.1393
$d_SIRT1=0.87773
$u_SNAI1=0.0417
$d_SNAI1=23.98082
$u_SPART=1.31871
$d_SPART=0.75832
$u_SOS1 = 1
$d_SOS1 = 1
$u_SRC=3.39388
$d_SRC=0.29465
$u_STMN1 = 1
$d_STMN1 = 1
$u_SYN1=3.70915
$d_SYN1=0.2696
$u_TSC=0.96488
$d_TSC=1.0364
$u_TTL=1.5148
$d_TTL=0.66015
$u_WWTR1=0.11185
$d_WWTR1=8.94055
$u_WWP1=0.50904
$d_WWP1=1.96448
$u_YES1=1.16762
$d_YES1=0.85644
$u_YAP1=0.07225
$d_YAP1=13.84083
$u_mTORC2=0.05795
$d_mTORC2=17.25626
$u_mTORC1=0.03066
$d_mTORC1=32.61579
$u_FOXO = 1
$d_FOXO = 1
$u_Tubulin = 1
$d_Tubulin = 1
$u_Microtubule_polimerization = 1
$d_Microtubule_polimerization = 1
$u_Neuron_migration = 1
$d_Neuron_migration = 1
$u_Actin_cytoskeleton_reorganization = 1
$d_Actin_cytoskeleton_reorganization = 1
$u_Cell_migration = 1
$d_Cell_migration = 1
$u_F_actin_dynamics = 1
$d_F_actin_dynamics = 1
$u_Protein_synthesis = 1
$d_Protein_synthesis = 1
$u_Metastasis = 1
$d_Metastasis = 1
$u_Proliferation = 1
$d_Proliferation = 1
$u_Apoptosis = 1
$d_Apoptosis = 1
[ATF2].istate = 1 [0], 0 [1]
[CFL2].istate = 1 [0], 0 [1]
[CREB1].istate = 1 [0], 0 [1]
[CTTN].istate = 1 [0], 0 [1]
[GNA13].istate = 1 [0], 0 [1]
[GRB2].istate = 1 [0], 0 [1]
[HRAS].istate = 1 [0], 0 [1]
[ITCH].istate = 1 [0], 0 [1]
[MAPK1].istate = 1 [0], 0 [1]
[MAPK3].istate = 1 [0], 0 [1]
[MP].istate = 1 [0], 0 [1]
[PAK4].istate = 1 [0], 0 [1]
[PDPK1].istate = 1 [0], 0 [1]
[PPP1R12A].istate = 1 [0], 0 [1]
[PRKACA].istate = 1 [0], 0 [1]
[RAF1].istate = 1 [0], 0 [1]
[RHOA].istate = 1 [0], 0 [1]
[SOS1].istate = 1 [0], 0 [1]
[STMN1].istate = 1 [0], 0 [1]
[FOXO].istate = 1 [0], 0 [1]
[Tubulin].istate = 1 [0], 0 [1]
[Microtubule_polimerization].istate = 1 [0], 0 [1]
[Neuron_migration].istate = 1 [0], 0 [1]
[Actin_cytoskeleton_reorganization].istate = 1 [0], 0 [1]
[Cell_migration].istate = 1 [0], 0 [1]
[F_actin_dynamics].istate = 1 [0], 0 [1]
[Protein_synthesis].istate = 1 [0], 0 [1]
[Metastasis].istate = 1 [0], 0 [1]
[Proliferation].istate = 1 [0], 0 [1]
[Apoptosis].istate = 1 [0], 0 [1]
discrete_time = 0
use_physrandgen = FALSE
seed_pseudorandom = 100
sample_count = 10000
max_time = 60
time_tick = 0.1
thread_count = 1
statdist_traj_count = 100
statdist_cluster_threshold = 1
display_traj = 0
statdist_similarity_cache_max_size = 20000
F2R.is_internal = TRUE
LPAR2.is_internal = TRUE
TACR3.is_internal = TRUE
EGF.is_internal = TRUE
NRG1.is_internal = TRUE
NRG2.is_internal = TRUE
NRG3.is_internal = TRUE
NRG4.is_internal = TRUE
AKT1.is_internal = TRUE
AKT2.is_internal = TRUE
AKT3.is_internal = TRUE
AMOTL2.is_internal = TRUE
ARAF.is_internal = TRUE
ARHGEF1.is_internal = TRUE
ARHGEF11.is_internal = TRUE
ARHGEF12.is_internal = TRUE
ARHGEF6.is_internal = TRUE
ATF2.is_internal = TRUE
BAD.is_internal = TRUE
BCL2.is_internal = TRUE
BCL2L1.is_internal = TRUE
BRAF.is_internal = TRUE
CDC42.is_internal = TRUE
CDC42BPA.is_internal = TRUE
CDK1.is_internal = TRUE
CDC25B.is_internal = TRUE
CFL1.is_internal = TRUE
CFL2.is_internal = TRUE
CREB1.is_internal = TRUE
CTNNB1.is_internal = TRUE
CTTN.is_internal = TRUE
DEPTOR.is_internal = TRUE
EPHA2.is_internal = TRUE
EGFR.is_internal = TRUE
ERBB2.is_internal = TRUE
ERBB3.is_internal = TRUE
ERBB4.is_internal = TRUE
EIF4E.is_internal = TRUE
EIF4EBP1.is_internal = TRUE
FUS.is_internal = TRUE
GIT1.is_internal = TRUE
GNA13.is_internal = TRUE
GRB2.is_internal = TRUE
HRAS.is_internal = TRUE
ITCH.is_internal = TRUE
JUN.is_internal = TRUE
KRAS.is_internal = TRUE
LATS1.is_internal = TRUE
LATS2.is_internal = TRUE
LIMK1.is_internal = TRUE
LIMK2.is_internal = TRUE
MAP2K1.is_internal = FALSE
MAP2K2.is_internal = FALSE
MAPK1.is_internal = FALSE
MAPK3.is_internal = FALSE
MYC.is_internal = FALSE
MP.is_internal = FALSE
NFE2L2.is_internal = FALSE
NR4A3.is_internal = FALSE
NRAS.is_internal = FALSE
PAK1.is_internal = TRUE
PAK2.is_internal = TRUE
PAK3.is_internal = TRUE
PAK4.is_internal = TRUE
PDPK1.is_internal = TRUE
PI3K.is_internal = TRUE
PLCG1.is_internal = TRUE
PPP1R12A.is_internal = TRUE
PPP1R12B.is_internal = TRUE
PRKACA.is_internal = TRUE
PRKCA.is_internal = TRUE
PRKCB.is_internal = TRUE
PRKCG.is_internal = TRUE
PRKCZ.is_internal = TRUE
PTEN.is_internal = TRUE
PTK2B.is_internal = TRUE
PTPN11.is_internal = TRUE
RAC1.is_internal = TRUE
RAF1.is_internal = TRUE
RHEB.is_internal = TRUE
RHOA.is_internal = TRUE
ROCK1.is_internal = TRUE
ROCK2.is_internal = TRUE
RPS6KA1.is_internal = TRUE
SHC1.is_internal = TRUE
SIRT1.is_internal = TRUE
SNAI1.is_internal = TRUE
SPART.is_internal = TRUE
SOS1.is_internal = TRUE
SRC.is_internal = TRUE
STMN1.is_internal = TRUE
SYN1.is_internal = TRUE
TSC.is_internal = TRUE
TTL.is_internal = TRUE
WWTR1.is_internal = TRUE
WWP1.is_internal = TRUE
YES1.is_internal = TRUE
YAP1.is_internal = TRUE
mTORC2.is_internal = TRUE
mTORC1.is_internal = TRUE
FOXO.is_internal = TRUE
Tubulin.is_internal = TRUE
Microtubule_polimerization.is_internal = FALSE
Neuron_migration.is_internal = FALSE
Actin_cytoskeleton_reorganization.is_internal = TRUE
Cell_migration.is_internal = TRUE
F_actin_dynamics.is_internal = TRUE
Protein_synthesis.is_internal = TRUE
Metastasis.is_internal = FALSE
Proliferation.is_internal = TRUE
Apoptosis.is_internal = TRUE
[NRG1].istate = 0.5[1], 0.5[0]
[BAD].istate = 0.47457[1], 0.5254300000000001[0]
[SYN1].istate = 0.64232[1], 0.35768[0]
[WWTR1].istate = 0.26216[1], 0.73784[0]
[LPAR2].istate = 0.50633[1], 0.49367000000000005[0]
[ERBB3].istate = 0.33526[1], 0.66474[0]
[PRKCZ].istate = 0.76774[1], 0.23226000000000002[0]
[ROCK1].istate = 0.59022[1], 0.40978000000000003[0]
[CDC42].istate = 0.3677[1], 0.6323[0]
[ARHGEF1].istate = 0.1657[1], 0.8343[0]
[PPP1R12B].istate = 0.45599[1], 0.54401[0]
[PAK3].istate = 0.69133[1], 0.30867[0]
[ARAF].istate = 0.27106[1], 0.7289399999999999[0]
[FUS].istate = 0.58797[1], 0.41203[0]
[SIRT1].istate = 0.51416[1], 0.48584000000000005[0]
[CDC25B].istate = 0.37059[1], 0.62941[0]
[AKT2].istate = 0.32021[1], 0.67979[0]
[RHEB].istate = 0.55251[1], 0.44749000000000005[0]
[LIMK1].istate = 0.26679[1], 0.7332099999999999[0]
[GIT1].istate = 0.26124[1], 0.73876[0]
[AMOTL2].istate = 0.4861[1], 0.5139[0]
[TTL].istate = 0.54509[1], 0.45491000000000004[0]
[NFE2L2].istate = 0.42539[1], 0.5746100000000001[0]
[AKT3].istate = 0.69638[1], 0.30362[0]
[RPS6KA1].istate = 0.80834[1], 0.19166000000000005[0]
[NR4A3].istate = 0.27145[1], 0.72855[0]
[PTK2B].istate = 0.57957[1], 0.42042999999999997[0]
[WWP1].istate = 0.42669[1], 0.57331[0]
[PLCG1].istate = 0.30329[1], 0.6967099999999999[0]
[SNAI1].istate = 0.15504[1], 0.8449599999999999[0]
[PRKCG].istate = 0.50251[1], 0.49749[0]
[MAP2K2].istate = 0.05482[1], 0.94518[0]
[ARHGEF6].istate = 0.63775[1], 0.36224999999999996[0]
[LATS1].istate = 0.48419[1], 0.51581[0]
[ARHGEF11].istate = 0.36593[1], 0.63407[0]
[SPART].istate = 0.53004[1], 0.46996000000000004[0]
[KRAS].istate = 0.54419[1], 0.45581000000000005[0]
[ROCK2].istate = 0.70978[1], 0.29022000000000003[0]
[RAC1].istate = 0.33146[1], 0.66854[0]
[MYC].istate = 0.33972[1], 0.66028[0]
[YAP1].istate = 0.21471[1], 0.78529[0]
[EGF].istate = 0.33288[1], 0.6671199999999999[0]
[ERBB2].istate = 0.19465[1], 0.80535[0]
[AKT1].istate = 0.53393[1], 0.46607[0]
[EPHA2].istate = 0.33521[1], 0.66479[0]
[CDC42BPA].istate = 0.55914[1], 0.44086000000000003[0]
[EGFR].istate = 0.57381[1], 0.42618999999999996[0]
[PAK1].istate = 0.9123[1], 0.0877[0]
[LATS2].istate = 0.34964[1], 0.65036[0]
[EIF4E].istate = 0.39195[1], 0.60805[0]
[PRKCA].istate = 0.39741[1], 0.60259[0]
[DEPTOR].istate = 0.79831[1], 0.20169000000000004[0]
[BRAF].istate = 0.62569[1], 0.37431000000000003[0]
[NRG2].istate = 0.58082[1], 0.41918[0]
[SHC1].istate = 0.25552[1], 0.74448[0]
[PRKCB].istate = 0.80346[1], 0.19654000000000005[0]
[CTNNB1].istate = 0.69449[1], 0.30550999999999995[0]
[MAP2K1].istate = 0.28817[1], 0.71183[0]
[NRG4].istate = 0.70219[1], 0.29781[0]
[TACR3].istate = 0.73373[1], 0.26627[0]
[CDK1].istate = 0.27727[1], 0.72273[0]
[BCL2L1].istate = 0.68873[1], 0.31127000000000005[0]
[BCL2].istate = 0.28767[1], 0.71233[0]
[PTEN].istate = 0.77228[1], 0.22772000000000003[0]
[CFL1].istate = 0.52635[1], 0.47365[0]
[YES1].istate = 0.51682[1], 0.48318000000000005[0]
[JUN].istate = 0.20259[1], 0.79741[0]
[ERBB4].istate = 0.74498[1], 0.25502[0]
[PTPN11].istate = 0.59624[1], 0.40376[0]
[PAK2].istate = 0.43126[1], 0.56874[0]
[F2R].istate = 0.63465[1], 0.36534999999999995[0]
[LIMK2].istate = 0.31676[1], 0.6832400000000001[0]
[NRG3].istate = 0.35318[1], 0.64682[0]
[EIF4EBP1].istate = 0.30892[1], 0.69108[0]
[ARHGEF12].istate = 0.74421[1], 0.25578999999999996[0]
[SRC].istate = 0.63267[1], 0.36733000000000005[0]
[NRAS].istate = 0.63759[1], 0.36241[0]
[mTORC2].istate = 0.19077[1], 0.80923[0]
[mTORC1].istate = 0.12165[1], 0.87835[0]
[PI3K].istate = 0.38798[1], 0.61202[0]
[TSC].istate = 0.49612[1], 0.50388[0]
```
