## Supplementary Dataset 5 for "Explainable Generative AI Uncovers a Molecular Continuum in Medulloblastoma with Implications for Rare Cancer Subtyping and Treatment Equity": MB_list4_RNA_asTransition_367.cfg

```
$u_F2R=1.0627
$d_F2R=0.941
$u_LPAR2=7.8615
$d_LPAR2=0.1272
$u_TACR3=14.39108
$d_TACR3=0.06949
$u_EGF=96.01084
$d_EGF=0.01042
$u_NRG1 = 1
$d_NRG1 = 1
$u_NRG2=0.94755
$d_NRG2=1.05535
$u_NRG3=2.46811
$d_NRG3=0.40517
$u_NRG4=0.10935
$d_NRG4=9.14495
$u_AKT1=11.45716
$d_AKT1=0.08728
$u_AKT2=14.37921
$d_AKT2=0.06954
$u_AKT3=0.17401
$d_AKT3=5.7468
$u_AMOTL2=2.9664
$d_AMOTL2=0.33711
$u_ARAF=50.4493
$d_ARAF=0.01982
$u_ARHGEF1=3.40385
$d_ARHGEF1=0.29378
$u_ARHGEF11=2.22446
$d_ARHGEF11=0.44955
$u_ARHGEF12=0.46603
$d_ARHGEF12=2.14578
$u_ARHGEF6=5.32352
$d_ARHGEF6=0.18785
$u_ATF2 = 1
$d_ATF2 = 1
$u_BAD=0.03311
$d_BAD=30.20236
$u_BCL2=0.42445
$d_BCL2=2.35599
$u_BCL2L1=2.48538
$d_BCL2L1=0.40235
$u_BRAF=0.2753
$d_BRAF=3.6324
$u_CDC42=17.25031
$d_CDC42=0.05797
$u_CDC42BPA=0.05338
$d_CDC42BPA=18.73361
$u_CDK1=0.0693
$d_CDK1=14.43001
$u_CDC25B=0.1463
$d_CDC25B=6.83527
$u_CFL1=0.11859
$d_CFL1=8.43241
$u_CFL2 = 1
$d_CFL2 = 1
$u_CREB1 = 1
$d_CREB1 = 1
$u_CTNNB1=0.70269
$d_CTNNB1=1.4231
$u_CTTN = 1
$d_CTTN = 1
$u_DEPTOR=0.97876
$d_DEPTOR=1.0217
$u_EPHA2=12.25985
$d_EPHA2=0.08157
$u_EGFR=0.03268
$d_EGFR=30.59976
$u_ERBB2=7.07302
$d_ERBB2=0.14138
$u_ERBB3=0.13125
$d_ERBB3=7.61905
$u_ERBB4=20.36854
$d_ERBB4=0.0491
$u_EIF4E=0.61742
$d_EIF4E=1.61964
$u_EIF4EBP1=3.21323
$d_EIF4EBP1=0.31121
$u_FUS=0.37375
$d_FUS=2.67559
$u_GIT1=0.43049
$d_GIT1=2.32293
$u_GNA13 = 1
$d_GNA13 = 1
$u_GRB2 = 1
$d_GRB2 = 1
$u_HRAS = 1
$d_HRAS = 1
$u_ITCH = 1
$d_ITCH = 1
$u_JUN=0.87395
$d_JUN=1.14423
$u_KRAS=0.99864
$d_KRAS=1.00136
$u_LATS1=5.42034
$d_LATS1=0.18449
$u_LATS2=75.99014
$d_LATS2=0.01316
$u_LIMK1=4.10061
$d_LIMK1=0.24387
$u_LIMK2=0.10317
$d_LIMK2=9.69274
$u_MAP2K1=1.56029
$d_MAP2K1=0.64091
$u_MAP2K2=39.55706
$d_MAP2K2=0.02528
$u_MAPK1 = 1
$d_MAPK1 = 1
$u_MAPK3 = 1
$d_MAPK3 = 1
$u_MYC=30.7335
$d_MYC=0.03254
$u_MP = 1
$d_MP = 1
$u_NFE2L2=4.09263
$d_NFE2L2=0.24434
$u_NR4A3=46.04464
$d_NR4A3=0.02172
$u_NRAS=2.21452
$d_NRAS=0.45157
$u_PAK1=12.13965
$d_PAK1=0.08237
$u_PAK2=22.72776
$d_PAK2=0.044
$u_PAK3=0.55215
$d_PAK3=1.8111
$u_PAK4 = 1
$d_PAK4 = 1
$u_PDPK1 = 1
$d_PDPK1 = 1
$u_PI3K=0.11274
$d_PI3K=8.86997
$u_PLCG1=5.4535
$d_PLCG1=0.18337
$u_PPP1R12A = 1
$d_PPP1R12A = 1
$u_PPP1R12B=0.62479
$d_PPP1R12B=1.60054
$u_PRKACA = 1
$d_PRKACA = 1
$u_PRKCA=0.98951
$d_PRKCA=1.0106
$u_PRKCB=15.63887
$d_PRKCB=0.06394
$u_PRKCG=0.02745
$d_PRKCG=36.42987
$u_PRKCZ=0.32704
$d_PRKCZ=3.05773
$u_PTEN=1.97671
$d_PTEN=0.50589
$u_PTK2B=8.57414
$d_PTK2B=0.11663
$u_PTPN11=0.02356
$d_PTPN11=42.44482
$u_RAC1=5.70956
$d_RAC1=0.17514
$u_RAF1 = 1
$d_RAF1 = 1
$u_RHEB=0.16712
$d_RHEB=5.98372
$u_RHOA = 1
$d_RHOA = 1
$u_ROCK1=0.71051
$d_ROCK1=1.40744
$u_ROCK2=1.10153
$d_ROCK2=0.90783
$u_RPS6KA1=1.25437
$d_RPS6KA1=0.79721
$u_SHC1=10.59872
$d_SHC1=0.09435
$u_SIRT1=4.34776
$d_SIRT1=0.23
$u_SNAI1=9.97685
$d_SNAI1=0.10023
$u_SPART=3.91506
$d_SPART=0.25542
$u_SOS1 = 1
$d_SOS1 = 1
$u_SRC=14.82466
$d_SRC=0.06746
$u_STMN1 = 1
$d_STMN1 = 1
$u_SYN1=0.95316
$d_SYN1=1.04914
$u_TSC=1.76973
$d_TSC=0.56506
$u_TTL=0.51707
$d_TTL=1.93397
$u_WWTR1=0.75278
$d_WWTR1=1.32841
$u_WWP1=13.75669
$d_WWP1=0.07269
$u_YES1=0.02941
$d_YES1=34.00204
$u_YAP1=0.40589
$d_YAP1=2.46372
$u_mTORC2=0.04341
$d_mTORC2=23.03617
$u_mTORC1=0.86082
$d_mTORC1=1.16168
$u_FOXO = 1
$d_FOXO = 1
$u_Tubulin = 1
$d_Tubulin = 1
$u_Microtubule_polimerization = 1
$d_Microtubule_polimerization = 1
$u_Neuron_migration = 1
$d_Neuron_migration = 1
$u_Actin_cytoskeleton_reorganization = 1
$d_Actin_cytoskeleton_reorganization = 1
$u_Cell_migration = 1
$d_Cell_migration = 1
$u_F_actin_dynamics = 1
$d_F_actin_dynamics = 1
$u_Protein_synthesis = 1
$d_Protein_synthesis = 1
$u_Metastasis = 1
$d_Metastasis = 1
$u_Proliferation = 1
$d_Proliferation = 1
$u_Apoptosis = 1
$d_Apoptosis = 1
[ATF2].istate = 1 [0], 0 [1]
[CFL2].istate = 1 [0], 0 [1]
[CREB1].istate = 1 [0], 0 [1]
[CTTN].istate = 1 [0], 0 [1]
[GNA13].istate = 1 [0], 0 [1]
[GRB2].istate = 1 [0], 0 [1]
[HRAS].istate = 1 [0], 0 [1]
[ITCH].istate = 1 [0], 0 [1]
[MAPK1].istate = 1 [0], 0 [1]
[MAPK3].istate = 1 [0], 0 [1]
[MP].istate = 1 [0], 0 [1]
[PAK4].istate = 1 [0], 0 [1]
[PDPK1].istate = 1 [0], 0 [1]
[PPP1R12A].istate = 1 [0], 0 [1]
[PRKACA].istate = 1 [0], 0 [1]
[RAF1].istate = 1 [0], 0 [1]
[RHOA].istate = 1 [0], 0 [1]
[SOS1].istate = 1 [0], 0 [1]
[STMN1].istate = 1 [0], 0 [1]
[FOXO].istate = 1 [0], 0 [1]
[Tubulin].istate = 1 [0], 0 [1]
[Microtubule_polimerization].istate = 1 [0], 0 [1]
[Neuron_migration].istate = 1 [0], 0 [1]
[Actin_cytoskeleton_reorganization].istate = 1 [0], 0 [1]
[Cell_migration].istate = 1 [0], 0 [1]
[F_actin_dynamics].istate = 1 [0], 0 [1]
[Protein_synthesis].istate = 1 [0], 0 [1]
[Metastasis].istate = 1 [0], 0 [1]
[Proliferation].istate = 1 [0], 0 [1]
[Apoptosis].istate = 1 [0], 0 [1]
discrete_time = 0
use_physrandgen = FALSE
seed_pseudorandom = 100
sample_count = 10000
max_time = 60
time_tick = 0.1
thread_count = 1
statdist_traj_count = 100
statdist_cluster_threshold = 1
display_traj = 0
statdist_similarity_cache_max_size = 20000
F2R.is_internal = TRUE
LPAR2.is_internal = TRUE
TACR3.is_internal = TRUE
EGF.is_internal = TRUE
NRG1.is_internal = TRUE
NRG2.is_internal = TRUE
NRG3.is_internal = TRUE
NRG4.is_internal = TRUE
AKT1.is_internal = TRUE
AKT2.is_internal = TRUE
AKT3.is_internal = TRUE
AMOTL2.is_internal = TRUE
ARAF.is_internal = TRUE
ARHGEF1.is_internal = TRUE
ARHGEF11.is_internal = TRUE
ARHGEF12.is_internal = TRUE
ARHGEF6.is_internal = TRUE
ATF2.is_internal = TRUE
BAD.is_internal = TRUE
BCL2.is_internal = TRUE
BCL2L1.is_internal = TRUE
BRAF.is_internal = TRUE
CDC42.is_internal = TRUE
CDC42BPA.is_internal = TRUE
CDK1.is_internal = TRUE
CDC25B.is_internal = TRUE
CFL1.is_internal = TRUE
CFL2.is_internal = TRUE
CREB1.is_internal = TRUE
CTNNB1.is_internal = TRUE
CTTN.is_internal = TRUE
DEPTOR.is_internal = TRUE
EPHA2.is_internal = TRUE
EGFR.is_internal = TRUE
ERBB2.is_internal = TRUE
ERBB3.is_internal = TRUE
ERBB4.is_internal = TRUE
EIF4E.is_internal = TRUE
EIF4EBP1.is_internal = TRUE
FUS.is_internal = TRUE
GIT1.is_internal = TRUE
GNA13.is_internal = TRUE
GRB2.is_internal = TRUE
HRAS.is_internal = TRUE
ITCH.is_internal = TRUE
JUN.is_internal = TRUE
KRAS.is_internal = TRUE
LATS1.is_internal = TRUE
LATS2.is_internal = TRUE
LIMK1.is_internal = TRUE
LIMK2.is_internal = TRUE
MAP2K1.is_internal = FALSE
MAP2K2.is_internal = FALSE
MAPK1.is_internal = FALSE
MAPK3.is_internal = FALSE
MYC.is_internal = FALSE
MP.is_internal = FALSE
NFE2L2.is_internal = FALSE
NR4A3.is_internal = FALSE
NRAS.is_internal = FALSE
PAK1.is_internal = TRUE
PAK2.is_internal = TRUE
PAK3.is_internal = TRUE
PAK4.is_internal = TRUE
PDPK1.is_internal = TRUE
PI3K.is_internal = TRUE
PLCG1.is_internal = TRUE
PPP1R12A.is_internal = TRUE
PPP1R12B.is_internal = TRUE
PRKACA.is_internal = TRUE
PRKCA.is_internal = TRUE
PRKCB.is_internal = TRUE
PRKCG.is_internal = TRUE
PRKCZ.is_internal = TRUE
PTEN.is_internal = TRUE
PTK2B.is_internal = TRUE
PTPN11.is_internal = TRUE
RAC1.is_internal = TRUE
RAF1.is_internal = TRUE
RHEB.is_internal = TRUE
RHOA.is_internal = TRUE
ROCK1.is_internal = TRUE
ROCK2.is_internal = TRUE
RPS6KA1.is_internal = TRUE
SHC1.is_internal = TRUE
SIRT1.is_internal = TRUE
SNAI1.is_internal = TRUE
SPART.is_internal = TRUE
SOS1.is_internal = TRUE
SRC.is_internal = TRUE
STMN1.is_internal = TRUE
SYN1.is_internal = TRUE
TSC.is_internal = TRUE
TTL.is_internal = TRUE
WWTR1.is_internal = TRUE
WWP1.is_internal = TRUE
YES1.is_internal = TRUE
YAP1.is_internal = TRUE
mTORC2.is_internal = TRUE
mTORC1.is_internal = TRUE
FOXO.is_internal = TRUE
Tubulin.is_internal = TRUE
Microtubule_polimerization.is_internal = FALSE
Neuron_migration.is_internal = FALSE
Actin_cytoskeleton_reorganization.is_internal = TRUE
Cell_migration.is_internal = TRUE
F_actin_dynamics.is_internal = TRUE
Protein_synthesis.is_internal = TRUE
Metastasis.is_internal = FALSE
Proliferation.is_internal = TRUE
Apoptosis.is_internal = TRUE
[NRG1].istate = 0.5[1], 0.5[0]
[BAD].istate = 0.12999[1], 0.87001[0]
[SYN1].istate = 0.49479[1], 0.5052099999999999[0]
[WWTR1].istate = 0.46917[1], 0.53083[0]
[LPAR2].istate = 0.72388[1], 0.27612000000000003[0]
[ERBB3].istate = 0.27952[1], 0.72048[0]
[PRKCZ].istate = 0.37865[1], 0.6213500000000001[0]
[ROCK1].istate = 0.46289[1], 0.53711[0]
[CDC42].istate = 0.8092[1], 0.19079999999999997[0]
[ARHGEF1].istate = 0.63299[1], 0.36700999999999995[0]
[PPP1R12B].istate = 0.44893[1], 0.55107[0]
[PAK3].istate = 0.43551[1], 0.5644899999999999[0]
[ARAF].istate = 0.92571[1], 0.07428999999999997[0]
[FUS].istate = 0.39315[1], 0.60685[0]
[SIRT1].istate = 0.65957[1], 0.34043[0]
[CDC25B].istate = 0.29131[1], 0.70869[0]
[AKT2].istate = 0.78943[1], 0.21057000000000003[0]
[RHEB].istate = 0.30576[1], 0.69424[0]
[LIMK1].istate = 0.65321[1], 0.34679000000000004[0]
[GIT1].istate = 0.40849[1], 0.59151[0]
[AMOTL2].istate = 0.61806[1], 0.38193999999999995[0]
[TTL].istate = 0.42839[1], 0.57161[0]
[NFE2L2].istate = 0.653[1], 0.347[0]
[AKT3].istate = 0.31015[1], 0.6898500000000001[0]
[RPS6KA1].istate = 0.52461[1], 0.47539[0]
[NR4A3].istate = 0.91579[1], 0.08421000000000001[0]
[PTK2B].istate = 0.7333[1], 0.26670000000000005[0]
[WWP1].istate = 0.78463[1], 0.21536999999999995[0]
[PLCG1].istate = 0.68417[1], 0.31583000000000006[0]
[SNAI1].istate = 0.74975[1], 0.25025[0]
[PRKCG].istate = 0.10963[1], 0.89037[0]
[MAP2K2].istate = 0.89931[1], 0.10068999999999995[0]
[ARHGEF6].istate = 0.68155[1], 0.31845[0]
[LATS1].istate = 0.68351[1], 0.31649000000000005[0]
[ARHGEF11].istate = 0.58681[1], 0.41318999999999995[0]
[SPART].istate = 0.64818[1], 0.35182[0]
[KRAS].istate = 0.49985[1], 0.50015[0]
[ROCK2].istate = 0.5105[1], 0.48950000000000005[0]
[RAC1].istate = 0.68915[1], 0.31084999999999996[0]
[MYC].istate = 0.8719[1], 0.1281[0]
[YAP1].istate = 0.4021[1], 0.5979[0]
[EGF].istate = 0.99558[1], 0.0044199999999999795[0]
[ERBB2].istate = 0.7124[1], 0.28759999999999997[0]
[AKT1].istate = 0.76477[1], 0.23523000000000005[0]
[EPHA2].istate = 0.77212[1], 0.22787999999999997[0]
[CDC42BPA].istate = 0.18185[1], 0.8181499999999999[0]
[EGFR].istate = 0.12857[1], 0.87143[0]
[PAK1].istate = 0.77105[1], 0.22895[0]
[LATS2].istate = 0.97019[1], 0.029810000000000003[0]
[EIF4E].istate = 0.44765[1], 0.55235[0]
[PRKCA].istate = 0.49886[1], 0.5011399999999999[0]
[DEPTOR].istate = 0.49767[1], 0.5023299999999999[0]
[BRAF].istate = 0.35995[1], 0.64005[0]
[NRG2].istate = 0.49415[1], 0.50585[0]
[SHC1].istate = 0.75631[1], 0.24368999999999996[0]
[PRKCB].istate = 0.79855[1], 0.20145000000000002[0]
[CTNNB1].istate = 0.46169[1], 0.5383100000000001[0]
[MAP2K1].istate = 0.5483[1], 0.4517[0]
[NRG4].istate = 0.2597[1], 0.7403[0]
[TACR3].istate = 0.78952[1], 0.21048[0]
[CDK1].istate = 0.21019[1], 0.78981[0]
[BCL2L1].istate = 0.59885[1], 0.40115[0]
[BCL2].istate = 0.40696[1], 0.59304[0]
[PTEN].istate = 0.57399[1], 0.42601[0]
[CFL1].istate = 0.26851[1], 0.73149[0]
[YES1].istate = 0.11712[1], 0.88288[0]
[JUN].istate = 0.48537[1], 0.5146299999999999[0]
[ERBB4].istate = 0.82724[1], 0.17276000000000002[0]
[PTPN11].istate = 0.09306[1], 0.90694[0]
[PAK2].istate = 0.83914[1], 0.16086[0]
[F2R].istate = 0.5066[1], 0.49339999999999995[0]
[LIMK2].istate = 0.25339[1], 0.74661[0]
[NRG3].istate = 0.59809[1], 0.40191[0]
[EIF4EBP1].istate = 0.62674[1], 0.37326000000000004[0]
[ARHGEF12].istate = 0.4171[1], 0.5829[0]
[SRC].istate = 0.79275[1], 0.20725000000000005[0]
[NRAS].istate = 0.58632[1], 0.41368000000000005[0]
[mTORC2].istate = 0.15941[1], 0.84059[0]
[mTORC1].istate = 0.48373[1], 0.51627[0]
[PI3K].istate = 0.26302[1], 0.73698[0]
[TSC].istate = 0.56198[1], 0.43801999999999996[0]
```
