## Supplementary Dataset 5 for "Explainable Generative AI Uncovers a Molecular Continuum in Medulloblastoma with Implications for Rare Cancer Subtyping and Treatment Equity": MB_list4_RNA_asTransition_371.cfg

```
$u_F2R=1.36622
$d_F2R=0.73195
$u_LPAR2=6.77194
$d_LPAR2=0.14767
$u_TACR3=3.22384
$d_TACR3=0.31019
$u_EGF=42.60865
$d_EGF=0.02347
$u_NRG1 = 1
$d_NRG1 = 1
$u_NRG2=1.76465
$d_NRG2=0.56668
$u_NRG3=0.06154
$d_NRG3=16.24959
$u_NRG4=2.54987
$d_NRG4=0.39218
$u_AKT1=20.98557
$d_AKT1=0.04765
$u_AKT2=21.87111
$d_AKT2=0.04572
$u_AKT3=9.27381
$d_AKT3=0.10783
$u_AMOTL2=0.10433
$d_AMOTL2=9.58497
$u_ARAF=0.13913
$d_ARAF=7.18752
$u_ARHGEF1=2.08397
$d_ARHGEF1=0.47985
$u_ARHGEF11=3.50622
$d_ARHGEF11=0.28521
$u_ARHGEF12=13.7388
$d_ARHGEF12=0.07279
$u_ARHGEF6=0.18023
$d_ARHGEF6=5.54847
$u_ATF2 = 1
$d_ATF2 = 1
$u_BAD=0.02461
$d_BAD=40.63389
$u_BCL2=0.14514
$d_BCL2=6.8899
$u_BCL2L1=0.38349
$d_BCL2L1=2.60763
$u_BRAF=0.25174
$d_BRAF=3.97235
$u_CDC42=0.31723
$d_CDC42=3.15229
$u_CDC42BPA=0.4286
$d_CDC42BPA=2.33318
$u_CDK1=0.5577
$d_CDK1=1.79308
$u_CDC25B=0.50666
$d_CDC25B=1.97371
$u_CFL1=0.14292
$d_CFL1=6.99692
$u_CFL2 = 1
$d_CFL2 = 1
$u_CREB1 = 1
$d_CREB1 = 1
$u_CTNNB1=1.59005
$d_CTNNB1=0.62891
$u_CTTN = 1
$d_CTTN = 1
$u_DEPTOR=9.60329
$d_DEPTOR=0.10413
$u_EPHA2=0.18316
$d_EPHA2=5.45971
$u_EGFR=6.29669
$d_EGFR=0.15881
$u_ERBB2=5.27014
$d_ERBB2=0.18975
$u_ERBB3=0.18298
$d_ERBB3=5.46508
$u_ERBB4=0.37653
$d_ERBB4=2.65583
$u_EIF4E=3.97059
$d_EIF4E=0.25185
$u_EIF4EBP1=0.53547
$d_EIF4EBP1=1.86752
$u_FUS=0.29342
$d_FUS=3.40808
$u_GIT1=8.04184
$d_GIT1=0.12435
$u_GNA13 = 1
$d_GNA13 = 1
$u_GRB2 = 1
$d_GRB2 = 1
$u_HRAS = 1
$d_HRAS = 1
$u_ITCH = 1
$d_ITCH = 1
$u_JUN=0.04108
$d_JUN=24.34275
$u_KRAS=2.17614
$d_KRAS=0.45953
$u_LATS1=2.99324
$d_LATS1=0.33409
$u_LATS2=0.73093
$d_LATS2=1.36812
$u_LIMK1=0.06488
$d_LIMK1=15.41307
$u_LIMK2=0.10949
$d_LIMK2=9.13325
$u_MAP2K1=31.03781
$d_MAP2K1=0.03222
$u_MAP2K2=0.37427
$d_MAP2K2=2.67187
$u_MAPK1 = 1
$d_MAPK1 = 1
$u_MAPK3 = 1
$d_MAPK3 = 1
$u_MYC=0.29611
$d_MYC=3.37712
$u_MP = 1
$d_MP = 1
$u_NFE2L2=48.04139
$d_NFE2L2=0.02082
$u_NR4A3=3.92419
$d_NR4A3=0.25483
$u_NRAS=0.10811
$d_NRAS=9.24984
$u_PAK1=9.14163
$d_PAK1=0.10939
$u_PAK2=0.59102
$d_PAK2=1.69199
$u_PAK3=0.05818
$d_PAK3=17.18804
$u_PAK4 = 1
$d_PAK4 = 1
$u_PDPK1 = 1
$d_PDPK1 = 1
$u_PI3K=0.34773
$d_PI3K=2.87579
$u_PLCG1=4.29792
$d_PLCG1=0.23267
$u_PPP1R12A = 1
$d_PPP1R12A = 1
$u_PPP1R12B=14.57506
$d_PPP1R12B=0.06861
$u_PRKACA = 1
$d_PRKACA = 1
$u_PRKCA=0.15386
$d_PRKCA=6.49942
$u_PRKCB=0.11431
$d_PRKCB=8.74814
$u_PRKCG=0.22681
$d_PRKCG=4.40898
$u_PRKCZ=0.12247
$d_PRKCZ=8.16526
$u_PTEN=0.72487
$d_PTEN=1.37956
$u_PTK2B=0.11153
$d_PTK2B=8.9662
$u_PTPN11=25.63169
$d_PTPN11=0.03901
$u_RAC1=0.09099
$d_RAC1=10.99022
$u_RAF1 = 1
$d_RAF1 = 1
$u_RHEB=1.62594
$d_RHEB=0.61503
$u_RHOA = 1
$d_RHOA = 1
$u_ROCK1=1.1929
$d_ROCK1=0.83829
$u_ROCK2=35.41152
$d_ROCK2=0.02824
$u_RPS6KA1=19.00051
$d_RPS6KA1=0.05263
$u_SHC1=2.32353
$d_SHC1=0.43038
$u_SIRT1=25.46415
$d_SIRT1=0.03927
$u_SNAI1=0.67342
$d_SNAI1=1.48496
$u_SPART=1.74293
$d_SPART=0.57375
$u_SOS1 = 1
$d_SOS1 = 1
$u_SRC=6.98881
$d_SRC=0.14309
$u_STMN1 = 1
$d_STMN1 = 1
$u_SYN1=0.68604
$d_SYN1=1.45764
$u_TSC=10.62988
$d_TSC=0.09407
$u_TTL=0.05827
$d_TTL=17.16149
$u_WWTR1=0.09573
$d_WWTR1=10.44605
$u_WWP1=1.41767
$d_WWP1=0.70538
$u_YES1=5.13851
$d_YES1=0.19461
$u_YAP1=0.34346
$d_YAP1=2.91155
$u_mTORC2=0.24952
$d_mTORC2=4.00769
$u_mTORC1=0.38133
$d_mTORC1=2.6224
$u_FOXO = 1
$d_FOXO = 1
$u_Tubulin = 1
$d_Tubulin = 1
$u_Microtubule_polimerization = 1
$d_Microtubule_polimerization = 1
$u_Neuron_migration = 1
$d_Neuron_migration = 1
$u_Actin_cytoskeleton_reorganization = 1
$d_Actin_cytoskeleton_reorganization = 1
$u_Cell_migration = 1
$d_Cell_migration = 1
$u_F_actin_dynamics = 1
$d_F_actin_dynamics = 1
$u_Protein_synthesis = 1
$d_Protein_synthesis = 1
$u_Metastasis = 1
$d_Metastasis = 1
$u_Proliferation = 1
$d_Proliferation = 1
$u_Apoptosis = 1
$d_Apoptosis = 1
[ATF2].istate = 1 [0], 0 [1]
[CFL2].istate = 1 [0], 0 [1]
[CREB1].istate = 1 [0], 0 [1]
[CTTN].istate = 1 [0], 0 [1]
[GNA13].istate = 1 [0], 0 [1]
[GRB2].istate = 1 [0], 0 [1]
[HRAS].istate = 1 [0], 0 [1]
[ITCH].istate = 1 [0], 0 [1]
[MAPK1].istate = 1 [0], 0 [1]
[MAPK3].istate = 1 [0], 0 [1]
[MP].istate = 1 [0], 0 [1]
[PAK4].istate = 1 [0], 0 [1]
[PDPK1].istate = 1 [0], 0 [1]
[PPP1R12A].istate = 1 [0], 0 [1]
[PRKACA].istate = 1 [0], 0 [1]
[RAF1].istate = 1 [0], 0 [1]
[RHOA].istate = 1 [0], 0 [1]
[SOS1].istate = 1 [0], 0 [1]
[STMN1].istate = 1 [0], 0 [1]
[FOXO].istate = 1 [0], 0 [1]
[Tubulin].istate = 1 [0], 0 [1]
[Microtubule_polimerization].istate = 1 [0], 0 [1]
[Neuron_migration].istate = 1 [0], 0 [1]
[Actin_cytoskeleton_reorganization].istate = 1 [0], 0 [1]
[Cell_migration].istate = 1 [0], 0 [1]
[F_actin_dynamics].istate = 1 [0], 0 [1]
[Protein_synthesis].istate = 1 [0], 0 [1]
[Metastasis].istate = 1 [0], 0 [1]
[Proliferation].istate = 1 [0], 0 [1]
[Apoptosis].istate = 1 [0], 0 [1]
discrete_time = 0
use_physrandgen = FALSE
seed_pseudorandom = 100
sample_count = 10000
max_time = 60
time_tick = 0.1
thread_count = 1
statdist_traj_count = 100
statdist_cluster_threshold = 1
display_traj = 0
statdist_similarity_cache_max_size = 20000
F2R.is_internal = TRUE
LPAR2.is_internal = TRUE
TACR3.is_internal = TRUE
EGF.is_internal = TRUE
NRG1.is_internal = TRUE
NRG2.is_internal = TRUE
NRG3.is_internal = TRUE
NRG4.is_internal = TRUE
AKT1.is_internal = TRUE
AKT2.is_internal = TRUE
AKT3.is_internal = TRUE
AMOTL2.is_internal = TRUE
ARAF.is_internal = TRUE
ARHGEF1.is_internal = TRUE
ARHGEF11.is_internal = TRUE
ARHGEF12.is_internal = TRUE
ARHGEF6.is_internal = TRUE
ATF2.is_internal = TRUE
BAD.is_internal = TRUE
BCL2.is_internal = TRUE
BCL2L1.is_internal = TRUE
BRAF.is_internal = TRUE
CDC42.is_internal = TRUE
CDC42BPA.is_internal = TRUE
CDK1.is_internal = TRUE
CDC25B.is_internal = TRUE
CFL1.is_internal = TRUE
CFL2.is_internal = TRUE
CREB1.is_internal = TRUE
CTNNB1.is_internal = TRUE
CTTN.is_internal = TRUE
DEPTOR.is_internal = TRUE
EPHA2.is_internal = TRUE
EGFR.is_internal = TRUE
ERBB2.is_internal = TRUE
ERBB3.is_internal = TRUE
ERBB4.is_internal = TRUE
EIF4E.is_internal = TRUE
EIF4EBP1.is_internal = TRUE
FUS.is_internal = TRUE
GIT1.is_internal = TRUE
GNA13.is_internal = TRUE
GRB2.is_internal = TRUE
HRAS.is_internal = TRUE
ITCH.is_internal = TRUE
JUN.is_internal = TRUE
KRAS.is_internal = TRUE
LATS1.is_internal = TRUE
LATS2.is_internal = TRUE
LIMK1.is_internal = TRUE
LIMK2.is_internal = TRUE
MAP2K1.is_internal = FALSE
MAP2K2.is_internal = FALSE
MAPK1.is_internal = FALSE
MAPK3.is_internal = FALSE
MYC.is_internal = FALSE
MP.is_internal = FALSE
NFE2L2.is_internal = FALSE
NR4A3.is_internal = FALSE
NRAS.is_internal = FALSE
PAK1.is_internal = TRUE
PAK2.is_internal = TRUE
PAK3.is_internal = TRUE
PAK4.is_internal = TRUE
PDPK1.is_internal = TRUE
PI3K.is_internal = TRUE
PLCG1.is_internal = TRUE
PPP1R12A.is_internal = TRUE
PPP1R12B.is_internal = TRUE
PRKACA.is_internal = TRUE
PRKCA.is_internal = TRUE
PRKCB.is_internal = TRUE
PRKCG.is_internal = TRUE
PRKCZ.is_internal = TRUE
PTEN.is_internal = TRUE
PTK2B.is_internal = TRUE
PTPN11.is_internal = TRUE
RAC1.is_internal = TRUE
RAF1.is_internal = TRUE
RHEB.is_internal = TRUE
RHOA.is_internal = TRUE
ROCK1.is_internal = TRUE
ROCK2.is_internal = TRUE
RPS6KA1.is_internal = TRUE
SHC1.is_internal = TRUE
SIRT1.is_internal = TRUE
SNAI1.is_internal = TRUE
SPART.is_internal = TRUE
SOS1.is_internal = TRUE
SRC.is_internal = TRUE
STMN1.is_internal = TRUE
SYN1.is_internal = TRUE
TSC.is_internal = TRUE
TTL.is_internal = TRUE
WWTR1.is_internal = TRUE
WWP1.is_internal = TRUE
YES1.is_internal = TRUE
YAP1.is_internal = TRUE
mTORC2.is_internal = TRUE
mTORC1.is_internal = TRUE
FOXO.is_internal = TRUE
Tubulin.is_internal = TRUE
Microtubule_polimerization.is_internal = FALSE
Neuron_migration.is_internal = FALSE
Actin_cytoskeleton_reorganization.is_internal = TRUE
Cell_migration.is_internal = TRUE
F_actin_dynamics.is_internal = TRUE
Protein_synthesis.is_internal = TRUE
Metastasis.is_internal = FALSE
Proliferation.is_internal = TRUE
Apoptosis.is_internal = TRUE
[NRG1].istate = 0.5[1], 0.5[0]
[BAD].istate = 0.0978[1], 0.9022[0]
[SYN1].istate = 0.45909[1], 0.54091[0]
[WWTR1].istate = 0.24526[1], 0.75474[0]
[LPAR2].istate = 0.70768[1], 0.29232[0]
[ERBB3].istate = 0.3156[1], 0.6844[0]
[PRKCZ].istate = 0.27201[1], 0.72799[0]
[ROCK1].istate = 0.51915[1], 0.48085[0]
[CDC42].istate = 0.37534[1], 0.62466[0]
[ARHGEF1].istate = 0.57972[1], 0.42028[0]
[PPP1R12B].istate = 0.7909[1], 0.20909999999999995[0]
[PAK3].istate = 0.19119[1], 0.80881[0]
[ARAF].istate = 0.28586[1], 0.71414[0]
[FUS].istate = 0.36687[1], 0.63313[0]
[SIRT1].istate = 0.85148[1], 0.14851999999999999[0]
[CDC25B].istate = 0.42618[1], 0.57382[0]
[AKT2].istate = 0.83497[1], 0.16503[0]
[RHEB].istate = 0.55278[1], 0.44721999999999995[0]
[LIMK1].istate = 0.20303[1], 0.79697[0]
[GIT1].istate = 0.72634[1], 0.27366[0]
[AMOTL2].istate = 0.2546[1], 0.7454000000000001[0]
[TTL].istate = 0.19136[1], 0.80864[0]
[NFE2L2].istate = 0.9204[1], 0.0796[0]
[AKT3].istate = 0.74181[1], 0.25819000000000003[0]
[RPS6KA1].istate = 0.81969[1], 0.18030999999999997[0]
[NR4A3].istate = 0.64844[1], 0.35156[0]
[PTK2B].istate = 0.26185[1], 0.73815[0]
[WWP1].istate = 0.53789[1], 0.46211[0]
[PLCG1].istate = 0.65831[1], 0.34169000000000005[0]
[SNAI1].istate = 0.45707[1], 0.54293[0]
[PRKCG].istate = 0.33892[1], 0.66108[0]
[MAP2K2].istate = 0.3933[1], 0.6067[0]
[ARHGEF6].istate = 0.31396[1], 0.68604[0]
[LATS1].istate = 0.61904[1], 0.38095999999999997[0]
[ARHGEF11].istate = 0.63621[1], 0.36378999999999995[0]
[SPART].istate = 0.56032[1], 0.43967999999999996[0]
[KRAS].istate = 0.58442[1], 0.41557999999999995[0]
[ROCK2].istate = 0.88729[1], 0.11270999999999998[0]
[RAC1].istate = 0.23975[1], 0.76025[0]
[MYC].istate = 0.36786[1], 0.6321399999999999[0]
[YAP1].istate = 0.38397[1], 0.6160300000000001[0]
[EGF].istate = 0.90737[1], 0.09262999999999999[0]
[ERBB2].istate = 0.68046[1], 0.31954000000000005[0]
[AKT1].istate = 0.83048[1], 0.16952[0]
[EPHA2].istate = 0.31571[1], 0.6842900000000001[0]
[CDC42BPA].istate = 0.40801[1], 0.59199[0]
[EGFR].istate = 0.69978[1], 0.30022000000000004[0]
[PAK1].istate = 0.74026[1], 0.25973999999999997[0]
[LATS2].istate = 0.46597[1], 0.53403[0]
[EIF4E].istate = 0.64971[1], 0.35029[0]
[PRKCA].istate = 0.29678[1], 0.70322[0]
[DEPTOR].istate = 0.74561[1], 0.25439[0]
[BRAF].istate = 0.35024[1], 0.64976[0]
[NRG2].istate = 0.56166[1], 0.43833999999999995[0]
[SHC1].istate = 0.59154[1], 0.40846000000000005[0]
[PRKCB].istate = 0.26452[1], 0.73548[0]
[CTNNB1].istate = 0.55035[1], 0.44965[0]
[MAP2K1].istate = 0.87297[1], 0.12702999999999998[0]
[NRG4].istate = 0.60163[1], 0.39837[0]
[TACR3].istate = 0.62709[1], 0.37290999999999996[0]
[CDK1].istate = 0.4366[1], 0.5634[0]
[BCL2L1].istate = 0.39594[1], 0.60406[0]
[BCL2].istate = 0.29045[1], 0.70955[0]
[PTEN].istate = 0.46506[1], 0.53494[0]
[CFL1].istate = 0.28877[1], 0.71123[0]
[YES1].istate = 0.67771[1], 0.32228999999999997[0]
[JUN].istate = 0.1534[1], 0.8466[0]
[ERBB4].istate = 0.39395[1], 0.60605[0]
[PTPN11].istate = 0.85219[1], 0.14781[0]
[PAK2].istate = 0.4429[1], 0.5570999999999999[0]
[F2R].istate = 0.53388[1], 0.46612[0]
[LIMK2].istate = 0.25985[1], 0.74015[0]
[NRG3].istate = 0.19729[1], 0.80271[0]
[EIF4EBP1].istate = 0.43218[1], 0.56782[0]
[ARHGEF12].istate = 0.78449[1], 0.21550999999999998[0]
[SRC].istate = 0.7111[1], 0.28890000000000005[0]
[NRAS].istate = 0.25847[1], 0.74153[0]
[mTORC2].istate = 0.34928[1], 0.65072[0]
[mTORC1].istate = 0.39533[1], 0.60467[0]
[PI3K].istate = 0.38531[1], 0.61469[0]
[TSC].istate = 0.75663[1], 0.24336999999999998[0]
```
