## Supplementary Dataset 5 for "Explainable Generative AI Uncovers a Molecular Continuum in Medulloblastoma with Implications for Rare Cancer Subtyping and Treatment Equity": MB_list4_RNA_asTransition_383.cfg

```
$u_F2R=0.23019
$d_F2R=4.34424
$u_LPAR2=11.34691
$d_LPAR2=0.08813
$u_TACR3=0.66704
$d_TACR3=1.49916
$u_EGF=0.29352
$d_EGF=3.40692
$u_NRG1 = 1
$d_NRG1 = 1
$u_NRG2=0.5505
$d_NRG2=1.81653
$u_NRG3=0.65538
$d_NRG3=1.52583
$u_NRG4=10.55022
$d_NRG4=0.09478
$u_AKT1=1.21202
$d_AKT1=0.82507
$u_AKT2=0.91496
$d_AKT2=1.09294
$u_AKT3=11.06538
$d_AKT3=0.09037
$u_AMOTL2=0.06868
$d_AMOTL2=14.56028
$u_ARAF=0.29976
$d_ARAF=3.336
$u_ARHGEF1=0.21704
$d_ARHGEF1=4.60745
$u_ARHGEF11=0.7932
$d_ARHGEF11=1.26072
$u_ARHGEF12=8.29436
$d_ARHGEF12=0.12056
$u_ARHGEF6=0.126
$d_ARHGEF6=7.93651
$u_ATF2 = 1
$d_ATF2 = 1
$u_BAD=0.05317
$d_BAD=18.8076
$u_BCL2=0.15659
$d_BCL2=6.3861
$u_BCL2L1=0.23445
$d_BCL2L1=4.2653
$u_BRAF=0.69484
$d_BRAF=1.43918
$u_CDC42=4.85404
$d_CDC42=0.20601
$u_CDC42BPA=1.64597
$d_CDC42BPA=0.60754
$u_CDK1=5.24097
$d_CDK1=0.1908
$u_CDC25B=1.7322
$d_CDC25B=0.5773
$u_CFL1=0.43516
$d_CFL1=2.29801
$u_CFL2 = 1
$d_CFL2 = 1
$u_CREB1 = 1
$d_CREB1 = 1
$u_CTNNB1=2.89604
$d_CTNNB1=0.3453
$u_CTTN = 1
$d_CTTN = 1
$u_DEPTOR=0.77439
$d_DEPTOR=1.29134
$u_EPHA2=0.12356
$d_EPHA2=8.09323
$u_EGFR=14.14042
$d_EGFR=0.07072
$u_ERBB2=0.23059
$d_ERBB2=4.3367
$u_ERBB3=0.70689
$d_ERBB3=1.41465
$u_ERBB4=3.58983
$d_ERBB4=0.27856
$u_EIF4E=3.15836
$d_EIF4E=0.31662
$u_EIF4EBP1=0.61717
$d_EIF4EBP1=1.6203
$u_FUS=0.02724
$d_FUS=36.71072
$u_GIT1=5.66009
$d_GIT1=0.17668
$u_GNA13 = 1
$d_GNA13 = 1
$u_GRB2 = 1
$d_GRB2 = 1
$u_HRAS = 1
$d_HRAS = 1
$u_ITCH = 1
$d_ITCH = 1
$u_JUN=0.02194
$d_JUN=45.57885
$u_KRAS=21.82387
$d_KRAS=0.04582
$u_LATS1=3.70983
$d_LATS1=0.26955
$u_LATS2=0.83744
$d_LATS2=1.19412
$u_LIMK1=0.47582
$d_LIMK1=2.10164
$u_LIMK2=0.04841
$d_LIMK2=20.65689
$u_MAP2K1=17.68275
$d_MAP2K1=0.05655
$u_MAP2K2=0.16419
$d_MAP2K2=6.0905
$u_MAPK1 = 1
$d_MAPK1 = 1
$u_MAPK3 = 1
$d_MAPK3 = 1
$u_MYC=0.78894
$d_MYC=1.26752
$u_MP = 1
$d_MP = 1
$u_NFE2L2=1.93285
$d_NFE2L2=0.51737
$u_NR4A3=0.20586
$d_NR4A3=4.85767
$u_NRAS=0.20699
$d_NRAS=4.83115
$u_PAK1=10.54816
$d_PAK1=0.0948
$u_PAK2=30.1833
$d_PAK2=0.03313
$u_PAK3=0.13598
$d_PAK3=7.35402
$u_PAK4 = 1
$d_PAK4 = 1
$u_PDPK1 = 1
$d_PDPK1 = 1
$u_PI3K=1.04512
$d_PI3K=0.95683
$u_PLCG1=1.15286
$d_PLCG1=0.86741
$u_PPP1R12A = 1
$d_PPP1R12A = 1
$u_PPP1R12B=1.08499
$d_PPP1R12B=0.92167
$u_PRKACA = 1
$d_PRKACA = 1
$u_PRKCA=1.03992
$d_PRKCA=0.96161
$u_PRKCB=1.07714
$d_PRKCB=0.92838
$u_PRKCG=67.8784
$d_PRKCG=0.01473
$u_PRKCZ=3.1593
$d_PRKCZ=0.31653
$u_PTEN=0.3644
$d_PTEN=2.74424
$u_PTK2B=23.41492
$d_PTK2B=0.04271
$u_PTPN11=16.22694
$d_PTPN11=0.06163
$u_RAC1=0.04675
$d_RAC1=21.39037
$u_RAF1 = 1
$d_RAF1 = 1
$u_RHEB=0.75775
$d_RHEB=1.3197
$u_RHOA = 1
$d_RHOA = 1
$u_ROCK1=0.46455
$d_ROCK1=2.15262
$u_ROCK2=19.16179
$d_ROCK2=0.05219
$u_RPS6KA1=1.13638
$d_RPS6KA1=0.87999
$u_SHC1=0.10481
$d_SHC1=9.54107
$u_SIRT1=3.11798
$d_SIRT1=0.32072
$u_SNAI1=0.06849
$d_SNAI1=14.60067
$u_SPART=1.63647
$d_SPART=0.61107
$u_SOS1 = 1
$d_SOS1 = 1
$u_SRC=7.47512
$d_SRC=0.13378
$u_STMN1 = 1
$d_STMN1 = 1
$u_SYN1=7.31825
$d_SYN1=0.13664
$u_TSC=5.72831
$d_TSC=0.17457
$u_TTL=14.69185
$d_TTL=0.06806
$u_WWTR1=0.1745
$d_WWTR1=5.73066
$u_WWP1=1.02494
$d_WWP1=0.97567
$u_YES1=13.43215
$d_YES1=0.07445
$u_YAP1=0.28722
$d_YAP1=3.48165
$u_mTORC2=0.2083
$d_mTORC2=4.80077
$u_mTORC1=0.34587
$d_mTORC1=2.89126
$u_FOXO = 1
$d_FOXO = 1
$u_Tubulin = 1
$d_Tubulin = 1
$u_Microtubule_polimerization = 1
$d_Microtubule_polimerization = 1
$u_Neuron_migration = 1
$d_Neuron_migration = 1
$u_Actin_cytoskeleton_reorganization = 1
$d_Actin_cytoskeleton_reorganization = 1
$u_Cell_migration = 1
$d_Cell_migration = 1
$u_F_actin_dynamics = 1
$d_F_actin_dynamics = 1
$u_Protein_synthesis = 1
$d_Protein_synthesis = 1
$u_Metastasis = 1
$d_Metastasis = 1
$u_Proliferation = 1
$d_Proliferation = 1
$u_Apoptosis = 1
$d_Apoptosis = 1
[ATF2].istate = 1 [0], 0 [1]
[CFL2].istate = 1 [0], 0 [1]
[CREB1].istate = 1 [0], 0 [1]
[CTTN].istate = 1 [0], 0 [1]
[GNA13].istate = 1 [0], 0 [1]
[GRB2].istate = 1 [0], 0 [1]
[HRAS].istate = 1 [0], 0 [1]
[ITCH].istate = 1 [0], 0 [1]
[MAPK1].istate = 1 [0], 0 [1]
[MAPK3].istate = 1 [0], 0 [1]
[MP].istate = 1 [0], 0 [1]
[PAK4].istate = 1 [0], 0 [1]
[PDPK1].istate = 1 [0], 0 [1]
[PPP1R12A].istate = 1 [0], 0 [1]
[PRKACA].istate = 1 [0], 0 [1]
[RAF1].istate = 1 [0], 0 [1]
[RHOA].istate = 1 [0], 0 [1]
[SOS1].istate = 1 [0], 0 [1]
[STMN1].istate = 1 [0], 0 [1]
[FOXO].istate = 1 [0], 0 [1]
[Tubulin].istate = 1 [0], 0 [1]
[Microtubule_polimerization].istate = 1 [0], 0 [1]
[Neuron_migration].istate = 1 [0], 0 [1]
[Actin_cytoskeleton_reorganization].istate = 1 [0], 0 [1]
[Cell_migration].istate = 1 [0], 0 [1]
[F_actin_dynamics].istate = 1 [0], 0 [1]
[Protein_synthesis].istate = 1 [0], 0 [1]
[Metastasis].istate = 1 [0], 0 [1]
[Proliferation].istate = 1 [0], 0 [1]
[Apoptosis].istate = 1 [0], 0 [1]
discrete_time = 0
use_physrandgen = FALSE
seed_pseudorandom = 100
sample_count = 10000
max_time = 60
time_tick = 0.1
thread_count = 1
statdist_traj_count = 100
statdist_cluster_threshold = 1
display_traj = 0
statdist_similarity_cache_max_size = 20000
F2R.is_internal = TRUE
LPAR2.is_internal = TRUE
TACR3.is_internal = TRUE
EGF.is_internal = TRUE
NRG1.is_internal = TRUE
NRG2.is_internal = TRUE
NRG3.is_internal = TRUE
NRG4.is_internal = TRUE
AKT1.is_internal = TRUE
AKT2.is_internal = TRUE
AKT3.is_internal = TRUE
AMOTL2.is_internal = TRUE
ARAF.is_internal = TRUE
ARHGEF1.is_internal = TRUE
ARHGEF11.is_internal = TRUE
ARHGEF12.is_internal = TRUE
ARHGEF6.is_internal = TRUE
ATF2.is_internal = TRUE
BAD.is_internal = TRUE
BCL2.is_internal = TRUE
BCL2L1.is_internal = TRUE
BRAF.is_internal = TRUE
CDC42.is_internal = TRUE
CDC42BPA.is_internal = TRUE
CDK1.is_internal = TRUE
CDC25B.is_internal = TRUE
CFL1.is_internal = TRUE
CFL2.is_internal = TRUE
CREB1.is_internal = TRUE
CTNNB1.is_internal = TRUE
CTTN.is_internal = TRUE
DEPTOR.is_internal = TRUE
EPHA2.is_internal = TRUE
EGFR.is_internal = TRUE
ERBB2.is_internal = TRUE
ERBB3.is_internal = TRUE
ERBB4.is_internal = TRUE
EIF4E.is_internal = TRUE
EIF4EBP1.is_internal = TRUE
FUS.is_internal = TRUE
GIT1.is_internal = TRUE
GNA13.is_internal = TRUE
GRB2.is_internal = TRUE
HRAS.is_internal = TRUE
ITCH.is_internal = TRUE
JUN.is_internal = TRUE
KRAS.is_internal = TRUE
LATS1.is_internal = TRUE
LATS2.is_internal = TRUE
LIMK1.is_internal = TRUE
LIMK2.is_internal = TRUE
MAP2K1.is_internal = FALSE
MAP2K2.is_internal = FALSE
MAPK1.is_internal = FALSE
MAPK3.is_internal = FALSE
MYC.is_internal = FALSE
MP.is_internal = FALSE
NFE2L2.is_internal = FALSE
NR4A3.is_internal = FALSE
NRAS.is_internal = FALSE
PAK1.is_internal = TRUE
PAK2.is_internal = TRUE
PAK3.is_internal = TRUE
PAK4.is_internal = TRUE
PDPK1.is_internal = TRUE
PI3K.is_internal = TRUE
PLCG1.is_internal = TRUE
PPP1R12A.is_internal = TRUE
PPP1R12B.is_internal = TRUE
PRKACA.is_internal = TRUE
PRKCA.is_internal = TRUE
PRKCB.is_internal = TRUE
PRKCG.is_internal = TRUE
PRKCZ.is_internal = TRUE
PTEN.is_internal = TRUE
PTK2B.is_internal = TRUE
PTPN11.is_internal = TRUE
RAC1.is_internal = TRUE
RAF1.is_internal = TRUE
RHEB.is_internal = TRUE
RHOA.is_internal = TRUE
ROCK1.is_internal = TRUE
ROCK2.is_internal = TRUE
RPS6KA1.is_internal = TRUE
SHC1.is_internal = TRUE
SIRT1.is_internal = TRUE
SNAI1.is_internal = TRUE
SPART.is_internal = TRUE
SOS1.is_internal = TRUE
SRC.is_internal = TRUE
STMN1.is_internal = TRUE
SYN1.is_internal = TRUE
TSC.is_internal = TRUE
TTL.is_internal = TRUE
WWTR1.is_internal = TRUE
WWP1.is_internal = TRUE
YES1.is_internal = TRUE
YAP1.is_internal = TRUE
mTORC2.is_internal = TRUE
mTORC1.is_internal = TRUE
FOXO.is_internal = TRUE
Tubulin.is_internal = TRUE
Microtubule_polimerization.is_internal = FALSE
Neuron_migration.is_internal = FALSE
Actin_cytoskeleton_reorganization.is_internal = TRUE
Cell_migration.is_internal = TRUE
F_actin_dynamics.is_internal = TRUE
Protein_synthesis.is_internal = TRUE
Metastasis.is_internal = FALSE
Proliferation.is_internal = TRUE
Apoptosis.is_internal = TRUE
[NRG1].istate = 0.5[1], 0.5[0]
[BAD].istate = 0.18142[1], 0.81858[0]
[SYN1].istate = 0.7161[1], 0.28390000000000004[0]
[WWTR1].istate = 0.31045[1], 0.68955[0]
[LPAR2].istate = 0.76372[1], 0.23628000000000005[0]
[ERBB3].istate = 0.46234[1], 0.53766[0]
[PRKCZ].istate = 0.6249[1], 0.3751[0]
[ROCK1].istate = 0.41676[1], 0.58324[0]
[CDC42].istate = 0.67153[1], 0.32847000000000004[0]
[ARHGEF1].istate = 0.33414[1], 0.66586[0]
[PPP1R12B].istate = 0.50886[1], 0.49114[0]
[PAK3].istate = 0.28337[1], 0.71663[0]
[ARAF].istate = 0.36919[1], 0.63081[0]
[FUS].istate = 0.10881[1], 0.89119[0]
[SIRT1].istate = 0.62347[1], 0.37653000000000003[0]
[CDC25B].istate = 0.55965[1], 0.44035[0]
[AKT2].istate = 0.49035[1], 0.5096499999999999[0]
[RHEB].istate = 0.46988[1], 0.5301199999999999[0]
[LIMK1].istate = 0.41936[1], 0.58064[0]
[GIT1].istate = 0.68821[1], 0.31179[0]
[AMOTL2].istate = 0.20921[1], 0.79079[0]
[TTL].istate = 0.79177[1], 0.20823000000000003[0]
[NFE2L2].istate = 0.57155[1], 0.42845[0]
[AKT3].istate = 0.76099[1], 0.23900999999999994[0]
[RPS6KA1].istate = 0.51388[1], 0.48612[0]
[NR4A3].istate = 0.32839[1], 0.67161[0]
[PTK2B].istate = 0.84237[1], 0.15763000000000005[0]
[WWP1].istate = 0.50267[1], 0.49733000000000005[0]
[PLCG1].istate = 0.51544[1], 0.48456[0]
[SNAI1].istate = 0.2089[1], 0.7911[0]
[PRKCG].istate = 0.95793[1], 0.04207000000000005[0]
[MAP2K2].istate = 0.30384[1], 0.69616[0]
[ARHGEF6].istate = 0.2751[1], 0.7249[0]
[LATS1].istate = 0.64234[1], 0.35766[0]
[ARHGEF11].istate = 0.47485[1], 0.52515[0]
[SPART].istate = 0.55348[1], 0.44652000000000003[0]
[KRAS].istate = 0.83473[1], 0.16527000000000003[0]
[ROCK2].istate = 0.82061[1], 0.17939000000000005[0]
[RAC1].istate = 0.16744[1], 0.83256[0]
[MYC].istate = 0.47426[1], 0.52574[0]
[YAP1].istate = 0.36455[1], 0.6354500000000001[0]
[EGF].istate = 0.36691[1], 0.6330899999999999[0]
[ERBB2].istate = 0.34071[1], 0.6592899999999999[0]
[AKT1].istate = 0.52088[1], 0.47912[0]
[EPHA2].istate = 0.27297[1], 0.7270300000000001[0]
[CDC42BPA].istate = 0.55411[1], 0.44589[0]
[EGFR].istate = 0.78762[1], 0.21238[0]
[PAK1].istate = 0.75579[1], 0.24421000000000004[0]
[LATS2].istate = 0.48074[1], 0.51926[0]
[EIF4E].istate = 0.62487[1], 0.37512999999999996[0]
[PRKCA].istate = 0.50425[1], 0.49575[0]
[DEPTOR].istate = 0.47224[1], 0.52776[0]
[BRAF].istate = 0.46047[1], 0.5395300000000001[0]
[NRG2].istate = 0.43519[1], 0.56481[0]
[SHC1].istate = 0.2551[1], 0.7449[0]
[PRKCB].istate = 0.50807[1], 0.49193[0]
[CTNNB1].istate = 0.61545[1], 0.38454999999999995[0]
[MAP2K1].istate = 0.81189[1], 0.18811[0]
[NRG4].istate = 0.75582[1], 0.24417999999999995[0]
[TACR3].istate = 0.45604[1], 0.54396[0]
[CDK1].istate = 0.67985[1], 0.32015000000000005[0]
[BCL2L1].istate = 0.34251[1], 0.65749[0]
[BCL2].istate = 0.29869[1], 0.70131[0]
[PTEN].istate = 0.39039[1], 0.60961[0]
[CFL1].istate = 0.40966[1], 0.59034[0]
[YES1].istate = 0.78204[1], 0.21796000000000004[0]
[JUN].istate = 0.0853[1], 0.9147[0]
[ERBB4].istate = 0.63877[1], 0.36123000000000005[0]
[PTPN11].istate = 0.80256[1], 0.19743999999999995[0]
[PAK2].istate = 0.86994[1], 0.13005999999999995[0]
[F2R].istate = 0.34052[1], 0.6594800000000001[0]
[LIMK2].istate = 0.17123[1], 0.82877[0]
[NRG3].istate = 0.45412[1], 0.5458799999999999[0]
[EIF4EBP1].istate = 0.4476[1], 0.5524[0]
[ARHGEF12].istate = 0.7297[1], 0.2703[0]
[SRC].istate = 0.7184[1], 0.28159999999999996[0]
[NRAS].istate = 0.32899[1], 0.67101[0]
[mTORC2].istate = 0.32967[1], 0.67033[0]
[mTORC1].istate = 0.38473[1], 0.61527[0]
[PI3K].istate = 0.50479[1], 0.49521000000000004[0]
[TSC].istate = 0.68951[1], 0.31049000000000004[0]
```
