## Supplementary Dataset 5 for "Explainable Generative AI Uncovers a Molecular Continuum in Medulloblastoma with Implications for Rare Cancer Subtyping and Treatment Equity": MB_list4_RNA_asTransition_394.cfg

```
$u_F2R=0.32562
$d_F2R=3.07106
$u_LPAR2=16.79829
$d_LPAR2=0.05953
$u_TACR3=0.95363
$d_TACR3=1.04862
$u_EGF=2.35477
$d_EGF=0.42467
$u_NRG1 = 1
$d_NRG1 = 1
$u_NRG2=0.452
$d_NRG2=2.21239
$u_NRG3=0.11937
$d_NRG3=8.37731
$u_NRG4=10.98806
$d_NRG4=0.09101
$u_AKT1=2.24039
$d_AKT1=0.44635
$u_AKT2=7.6743
$d_AKT2=0.13031
$u_AKT3=2.33984
$d_AKT3=0.42738
$u_AMOTL2=0.91146
$d_AMOTL2=1.09714
$u_ARAF=2.02989
$d_ARAF=0.49264
$u_ARHGEF1=3.01945
$d_ARHGEF1=0.33119
$u_ARHGEF11=1.01761
$d_ARHGEF11=0.98269
$u_ARHGEF12=11.54237
$d_ARHGEF12=0.08664
$u_ARHGEF6=1.48007
$d_ARHGEF6=0.67564
$u_ATF2 = 1
$d_ATF2 = 1
$u_BAD=0.16764
$d_BAD=5.96516
$u_BCL2=6.62274
$d_BCL2=0.15099
$u_BCL2L1=0.06109
$d_BCL2L1=16.36929
$u_BRAF=0.22599
$d_BRAF=4.42497
$u_CDC42=2.32914
$d_CDC42=0.42934
$u_CDC42BPA=0.46037
$d_CDC42BPA=2.17217
$u_CDK1=8.00718
$d_CDK1=0.12489
$u_CDC25B=0.52599
$d_CDC25B=1.90118
$u_CFL1=0.13494
$d_CFL1=7.4107
$u_CFL2 = 1
$d_CFL2 = 1
$u_CREB1 = 1
$d_CREB1 = 1
$u_CTNNB1=3.62835
$d_CTNNB1=0.27561
$u_CTTN = 1
$d_CTTN = 1
$u_DEPTOR=1.33758
$d_DEPTOR=0.74762
$u_EPHA2=0.15204
$d_EPHA2=6.57722
$u_EGFR=5.48572
$d_EGFR=0.18229
$u_ERBB2=7.61176
$d_ERBB2=0.13138
$u_ERBB3=0.93132
$d_ERBB3=1.07374
$u_ERBB4=2.66289
$d_ERBB4=0.37553
$u_EIF4E=2.01968
$d_EIF4E=0.49513
$u_EIF4EBP1=0.79982
$d_EIF4EBP1=1.25028
$u_FUS=0.26671
$d_FUS=3.74939
$u_GIT1=3.65371
$d_GIT1=0.27369
$u_GNA13 = 1
$d_GNA13 = 1
$u_GRB2 = 1
$d_GRB2 = 1
$u_HRAS = 1
$d_HRAS = 1
$u_ITCH = 1
$d_ITCH = 1
$u_JUN=0.07926
$d_JUN=12.6167
$u_KRAS=4.16745
$d_KRAS=0.23995
$u_LATS1=3.79213
$d_LATS1=0.2637
$u_LATS2=15.18162
$d_LATS2=0.06587
$u_LIMK1=0.42812
$d_LIMK1=2.33579
$u_LIMK2=0.47207
$d_LIMK2=2.11833
$u_MAP2K1=16.82962
$d_MAP2K1=0.05942
$u_MAP2K2=8.49151
$d_MAP2K2=0.11776
$u_MAPK1 = 1
$d_MAPK1 = 1
$u_MAPK3 = 1
$d_MAPK3 = 1
$u_MYC=0.66046
$d_MYC=1.5141
$u_MP = 1
$d_MP = 1
$u_NFE2L2=13.30832
$d_NFE2L2=0.07514
$u_NR4A3=3.64918
$d_NR4A3=0.27403
$u_NRAS=0.04846
$d_NRAS=20.63558
$u_PAK1=1.22389
$d_PAK1=0.81707
$u_PAK2=1.96349
$d_PAK2=0.5093
$u_PAK3=0.13604
$d_PAK3=7.35078
$u_PAK4 = 1
$d_PAK4 = 1
$u_PDPK1 = 1
$d_PDPK1 = 1
$u_PI3K=0.56183
$d_PI3K=1.7799
$u_PLCG1=2.68025
$d_PLCG1=0.3731
$u_PPP1R12A = 1
$d_PPP1R12A = 1
$u_PPP1R12B=1.81142
$d_PPP1R12B=0.55205
$u_PRKACA = 1
$d_PRKACA = 1
$u_PRKCA=0.32424
$d_PRKCA=3.08414
$u_PRKCB=0.32787
$d_PRKCB=3.04999
$u_PRKCG=0.10538
$d_PRKCG=9.48947
$u_PRKCZ=0.19842
$d_PRKCZ=5.03981
$u_PTEN=0.88077
$d_PTEN=1.13537
$u_PTK2B=0.32768
$d_PTK2B=3.05176
$u_PTPN11=18.67424
$d_PTPN11=0.05355
$u_RAC1=0.31173
$d_RAC1=3.2079
$u_RAF1 = 1
$d_RAF1 = 1
$u_RHEB=0.4989
$d_RHEB=2.00441
$u_RHOA = 1
$d_RHOA = 1
$u_ROCK1=0.93742
$d_ROCK1=1.06676
$u_ROCK2=39.64559
$d_ROCK2=0.02522
$u_RPS6KA1=1.52394
$d_RPS6KA1=0.65619
$u_SHC1=0.12707
$d_SHC1=7.86968
$u_SIRT1=11.59678
$d_SIRT1=0.08623
$u_SNAI1=0.32758
$d_SNAI1=3.05269
$u_SPART=0.5786
$d_SPART=1.72831
$u_SOS1 = 1
$d_SOS1 = 1
$u_SRC=2.7932
$d_SRC=0.35801
$u_STMN1 = 1
$d_STMN1 = 1
$u_SYN1=2.69508
$d_SYN1=0.37105
$u_TSC=4.60623
$d_TSC=0.2171
$u_TTL=14.73598
$d_TTL=0.06786
$u_WWTR1=0.97661
$d_WWTR1=1.02395
$u_WWP1=19.21397
$d_WWP1=0.05205
$u_YES1=5.77031
$d_YES1=0.1733
$u_YAP1=0.18897
$d_YAP1=5.29185
$u_mTORC2=0.22615
$d_mTORC2=4.42184
$u_mTORC1=2.74401
$d_mTORC1=0.36443
$u_FOXO = 1
$d_FOXO = 1
$u_Tubulin = 1
$d_Tubulin = 1
$u_Microtubule_polimerization = 1
$d_Microtubule_polimerization = 1
$u_Neuron_migration = 1
$d_Neuron_migration = 1
$u_Actin_cytoskeleton_reorganization = 1
$d_Actin_cytoskeleton_reorganization = 1
$u_Cell_migration = 1
$d_Cell_migration = 1
$u_F_actin_dynamics = 1
$d_F_actin_dynamics = 1
$u_Protein_synthesis = 1
$d_Protein_synthesis = 1
$u_Metastasis = 1
$d_Metastasis = 1
$u_Proliferation = 1
$d_Proliferation = 1
$u_Apoptosis = 1
$d_Apoptosis = 1
[ATF2].istate = 1 [0], 0 [1]
[CFL2].istate = 1 [0], 0 [1]
[CREB1].istate = 1 [0], 0 [1]
[CTTN].istate = 1 [0], 0 [1]
[GNA13].istate = 1 [0], 0 [1]
[GRB2].istate = 1 [0], 0 [1]
[HRAS].istate = 1 [0], 0 [1]
[ITCH].istate = 1 [0], 0 [1]
[MAPK1].istate = 1 [0], 0 [1]
[MAPK3].istate = 1 [0], 0 [1]
[MP].istate = 1 [0], 0 [1]
[PAK4].istate = 1 [0], 0 [1]
[PDPK1].istate = 1 [0], 0 [1]
[PPP1R12A].istate = 1 [0], 0 [1]
[PRKACA].istate = 1 [0], 0 [1]
[RAF1].istate = 1 [0], 0 [1]
[RHOA].istate = 1 [0], 0 [1]
[SOS1].istate = 1 [0], 0 [1]
[STMN1].istate = 1 [0], 0 [1]
[FOXO].istate = 1 [0], 0 [1]
[Tubulin].istate = 1 [0], 0 [1]
[Microtubule_polimerization].istate = 1 [0], 0 [1]
[Neuron_migration].istate = 1 [0], 0 [1]
[Actin_cytoskeleton_reorganization].istate = 1 [0], 0 [1]
[Cell_migration].istate = 1 [0], 0 [1]
[F_actin_dynamics].istate = 1 [0], 0 [1]
[Protein_synthesis].istate = 1 [0], 0 [1]
[Metastasis].istate = 1 [0], 0 [1]
[Proliferation].istate = 1 [0], 0 [1]
[Apoptosis].istate = 1 [0], 0 [1]
discrete_time = 0
use_physrandgen = FALSE
seed_pseudorandom = 100
sample_count = 10000
max_time = 60
time_tick = 0.1
thread_count = 1
statdist_traj_count = 100
statdist_cluster_threshold = 1
display_traj = 0
statdist_similarity_cache_max_size = 20000
F2R.is_internal = TRUE
LPAR2.is_internal = TRUE
TACR3.is_internal = TRUE
EGF.is_internal = TRUE
NRG1.is_internal = TRUE
NRG2.is_internal = TRUE
NRG3.is_internal = TRUE
NRG4.is_internal = TRUE
AKT1.is_internal = TRUE
AKT2.is_internal = TRUE
AKT3.is_internal = TRUE
AMOTL2.is_internal = TRUE
ARAF.is_internal = TRUE
ARHGEF1.is_internal = TRUE
ARHGEF11.is_internal = TRUE
ARHGEF12.is_internal = TRUE
ARHGEF6.is_internal = TRUE
ATF2.is_internal = TRUE
BAD.is_internal = TRUE
BCL2.is_internal = TRUE
BCL2L1.is_internal = TRUE
BRAF.is_internal = TRUE
CDC42.is_internal = TRUE
CDC42BPA.is_internal = TRUE
CDK1.is_internal = TRUE
CDC25B.is_internal = TRUE
CFL1.is_internal = TRUE
CFL2.is_internal = TRUE
CREB1.is_internal = TRUE
CTNNB1.is_internal = TRUE
CTTN.is_internal = TRUE
DEPTOR.is_internal = TRUE
EPHA2.is_internal = TRUE
EGFR.is_internal = TRUE
ERBB2.is_internal = TRUE
ERBB3.is_internal = TRUE
ERBB4.is_internal = TRUE
EIF4E.is_internal = TRUE
EIF4EBP1.is_internal = TRUE
FUS.is_internal = TRUE
GIT1.is_internal = TRUE
GNA13.is_internal = TRUE
GRB2.is_internal = TRUE
HRAS.is_internal = TRUE
ITCH.is_internal = TRUE
JUN.is_internal = TRUE
KRAS.is_internal = TRUE
LATS1.is_internal = TRUE
LATS2.is_internal = TRUE
LIMK1.is_internal = TRUE
LIMK2.is_internal = TRUE
MAP2K1.is_internal = FALSE
MAP2K2.is_internal = FALSE
MAPK1.is_internal = FALSE
MAPK3.is_internal = FALSE
MYC.is_internal = FALSE
MP.is_internal = FALSE
NFE2L2.is_internal = FALSE
NR4A3.is_internal = FALSE
NRAS.is_internal = FALSE
PAK1.is_internal = TRUE
PAK2.is_internal = TRUE
PAK3.is_internal = TRUE
PAK4.is_internal = TRUE
PDPK1.is_internal = TRUE
PI3K.is_internal = TRUE
PLCG1.is_internal = TRUE
PPP1R12A.is_internal = TRUE
PPP1R12B.is_internal = TRUE
PRKACA.is_internal = TRUE
PRKCA.is_internal = TRUE
PRKCB.is_internal = TRUE
PRKCG.is_internal = TRUE
PRKCZ.is_internal = TRUE
PTEN.is_internal = TRUE
PTK2B.is_internal = TRUE
PTPN11.is_internal = TRUE
RAC1.is_internal = TRUE
RAF1.is_internal = TRUE
RHEB.is_internal = TRUE
RHOA.is_internal = TRUE
ROCK1.is_internal = TRUE
ROCK2.is_internal = TRUE
RPS6KA1.is_internal = TRUE
SHC1.is_internal = TRUE
SIRT1.is_internal = TRUE
SNAI1.is_internal = TRUE
SPART.is_internal = TRUE
SOS1.is_internal = TRUE
SRC.is_internal = TRUE
STMN1.is_internal = TRUE
SYN1.is_internal = TRUE
TSC.is_internal = TRUE
TTL.is_internal = TRUE
WWTR1.is_internal = TRUE
WWP1.is_internal = TRUE
YES1.is_internal = TRUE
YAP1.is_internal = TRUE
mTORC2.is_internal = TRUE
mTORC1.is_internal = TRUE
FOXO.is_internal = TRUE
Tubulin.is_internal = TRUE
Microtubule_polimerization.is_internal = FALSE
Neuron_migration.is_internal = FALSE
Actin_cytoskeleton_reorganization.is_internal = TRUE
Cell_migration.is_internal = TRUE
F_actin_dynamics.is_internal = TRUE
Protein_synthesis.is_internal = TRUE
Metastasis.is_internal = FALSE
Proliferation.is_internal = TRUE
Apoptosis.is_internal = TRUE
[NRG1].istate = 0.5[1], 0.5[0]
[BAD].istate = 0.30609[1], 0.69391[0]
[SYN1].istate = 0.60764[1], 0.39236000000000004[0]
[WWTR1].istate = 0.49743[1], 0.50257[0]
[LPAR2].istate = 0.80632[1], 0.19367999999999996[0]
[ERBB3].istate = 0.49228[1], 0.50772[0]
[PRKCZ].istate = 0.3244[1], 0.6756[0]
[ROCK1].istate = 0.49298[1], 0.50702[0]
[CDC42].istate = 0.5918[1], 0.4082[0]
[ARHGEF1].istate = 0.61998[1], 0.38002[0]
[PPP1R12B].istate = 0.56451[1], 0.43549000000000004[0]
[PAK3].istate = 0.28342[1], 0.71658[0]
[ARAF].istate = 0.57687[1], 0.42313[0]
[FUS].istate = 0.35651[1], 0.64349[0]
[SIRT1].istate = 0.76608[1], 0.23392000000000002[0]
[CDC25B].istate = 0.43024[1], 0.56976[0]
[AKT2].istate = 0.72126[1], 0.27874[0]
[RHEB].istate = 0.4245[1], 0.5755[0]
[LIMK1].istate = 0.40789[1], 0.59211[0]
[GIT1].istate = 0.64068[1], 0.35932[0]
[AMOTL2].istate = 0.48993[1], 0.51007[0]
[TTL].istate = 0.79209[1], 0.20791000000000004[0]
[NFE2L2].istate = 0.78103[1], 0.21897[0]
[AKT3].istate = 0.5923[1], 0.40769999999999995[0]
[RPS6KA1].istate = 0.54574[1], 0.45426[0]
[NR4A3].istate = 0.64055[1], 0.35945000000000005[0]
[PTK2B].istate = 0.37886[1], 0.62114[0]
[WWP1].istate = 0.8209[1], 0.17910000000000004[0]
[PLCG1].istate = 0.60704[1], 0.39296[0]
[SNAI1].istate = 0.37883[1], 0.62117[0]
[PRKCG].istate = 0.25569[1], 0.74431[0]
[MAP2K2].istate = 0.73225[1], 0.26775000000000004[0]
[ARHGEF6].istate = 0.54257[1], 0.45743[0]
[LATS1].istate = 0.64472[1], 0.35528000000000004[0]
[ARHGEF11].istate = 0.50189[1], 0.49811000000000005[0]
[SPART].istate = 0.44059[1], 0.55941[0]
[KRAS].istate = 0.65497[1], 0.34502999999999995[0]
[ROCK2].istate = 0.89955[1], 0.10045000000000004[0]
[RAC1].istate = 0.37344[1], 0.62656[0]
[MYC].istate = 0.45496[1], 0.54504[0]
[YAP1].istate = 0.3191[1], 0.6809000000000001[0]
[EGF].istate = 0.59299[1], 0.40701[0]
[ERBB2].istate = 0.72037[1], 0.27963000000000005[0]
[AKT1].istate = 0.58758[1], 0.41242[0]
[EPHA2].istate = 0.29549[1], 0.70451[0]
[CDC42BPA].istate = 0.41578[1], 0.58422[0]
[EGFR].istate = 0.68481[1], 0.31518999999999997[0]
[PAK1].istate = 0.52194[1], 0.47806000000000004[0]
[LATS2].istate = 0.79533[1], 0.20467000000000002[0]
[EIF4E].istate = 0.57632[1], 0.42367999999999995[0]
[PRKCA].istate = 0.37772[1], 0.6222799999999999[0]
[DEPTOR].istate = 0.53158[1], 0.46841999999999995[0]
[BRAF].istate = 0.33852[1], 0.6614800000000001[0]
[NRG2].istate = 0.41379[1], 0.58621[0]
[SHC1].istate = 0.27601[1], 0.72399[0]
[PRKCB].istate = 0.37893[1], 0.62107[0]
[CTNNB1].istate = 0.63993[1], 0.36007[0]
[MAP2K1].istate = 0.80652[1], 0.19347999999999999[0]
[NRG4].istate = 0.76023[1], 0.23977000000000004[0]
[TACR3].istate = 0.49485[1], 0.50515[0]
[CDK1].istate = 0.72587[1], 0.27413[0]
[BCL2L1].istate = 0.19649[1], 0.80351[0]
[BCL2].istate = 0.70526[1], 0.29474[0]
[PTEN].istate = 0.48622[1], 0.51378[0]
[CFL1].istate = 0.28254[1], 0.71746[0]
[YES1].istate = 0.6903[1], 0.3097[0]
[JUN].istate = 0.22476[1], 0.77524[0]
[ERBB4].istate = 0.60634[1], 0.39366[0]
[PTPN11].istate = 0.81781[1], 0.18218999999999996[0]
[PAK2].istate = 0.57326[1], 0.42674[0]
[F2R].istate = 0.37818[1], 0.62182[0]
[LIMK2].istate = 0.4185[1], 0.5815[0]
[NRG3].istate = 0.26922[1], 0.73078[0]
[EIF4EBP1].istate = 0.47575[1], 0.52425[0]
[ARHGEF12].istate = 0.76557[1], 0.23443000000000003[0]
[SRC].istate = 0.61153[1], 0.38847[0]
[NRAS].istate = 0.17136[1], 0.82864[0]
[mTORC2].istate = 0.3386[1], 0.6614[0]
[mTORC1].istate = 0.6096[1], 0.39039999999999997[0]
[PI3K].istate = 0.4374[1], 0.5626[0]
[TSC].istate = 0.66584[1], 0.33416[0]
```
