## Supplementary Dataset 5 for "Explainable Generative AI Uncovers a Molecular Continuum in Medulloblastoma with Implications for Rare Cancer Subtyping and Treatment Equity": MB_list4_RNA_asTransition_397.cfg

```
$u_F2R=6.12779
$d_F2R=0.16319
$u_LPAR2=0.06039
$d_LPAR2=16.55903
$u_TACR3=99.81983
$d_TACR3=0.01002
$u_EGF=0.60438
$d_EGF=1.65459
$u_NRG1 = 1
$d_NRG1 = 1
$u_NRG2=0.11419
$d_NRG2=8.75733
$u_NRG3=0.60435
$d_NRG3=1.65467
$u_NRG4=0.98025
$d_NRG4=1.02015
$u_AKT1=10.1003
$d_AKT1=0.09901
$u_AKT2=5.08669
$d_AKT2=0.19659
$u_AKT3=0.03835
$d_AKT3=26.07562
$u_AMOTL2=15.23564
$d_AMOTL2=0.06564
$u_ARAF=36.68648
$d_ARAF=0.02726
$u_ARHGEF1=53.15172
$d_ARHGEF1=0.01881
$u_ARHGEF11=2.52542
$d_ARHGEF11=0.39597
$u_ARHGEF12=0.66796
$d_ARHGEF12=1.4971
$u_ARHGEF6=2.68646
$d_ARHGEF6=0.37224
$u_ATF2 = 1
$d_ATF2 = 1
$u_BAD=0.03142
$d_BAD=31.82686
$u_BCL2=0.1538
$d_BCL2=6.50195
$u_BCL2L1=47.75132
$d_BCL2L1=0.02094
$u_BRAF=0.2475
$d_BRAF=4.0404
$u_CDC42=2.4872
$d_CDC42=0.40206
$u_CDC42BPA=8.3087
$d_CDC42BPA=0.12036
$u_CDK1=0.04321
$d_CDK1=23.14279
$u_CDC25B=1.92132
$d_CDC25B=0.52048
$u_CFL1=0.02688
$d_CFL1=37.20238
$u_CFL2 = 1
$d_CFL2 = 1
$u_CREB1 = 1
$d_CREB1 = 1
$u_CTNNB1=1.65837
$d_CTNNB1=0.603
$u_CTTN = 1
$d_CTTN = 1
$u_DEPTOR=0.04373
$d_DEPTOR=22.8676
$u_EPHA2=59.99136
$d_EPHA2=0.01667
$u_EGFR=0.39284
$d_EGFR=2.54557
$u_ERBB2=0.95118
$d_ERBB2=1.05133
$u_ERBB3=0.47304
$d_ERBB3=2.11399
$u_ERBB4=1.83418
$d_ERBB4=0.5452
$u_EIF4E=0.27003
$d_EIF4E=3.70329
$u_EIF4EBP1=0.10625
$d_EIF4EBP1=9.41176
$u_FUS=0.01218
$d_FUS=82.10181
$u_GIT1=0.18068
$d_GIT1=5.53465
$u_GNA13 = 1
$d_GNA13 = 1
$u_GRB2 = 1
$d_GRB2 = 1
$u_HRAS = 1
$d_HRAS = 1
$u_ITCH = 1
$d_ITCH = 1
$u_JUN=3.5752
$d_JUN=0.2797
$u_KRAS=0.22854
$d_KRAS=4.3756
$u_LATS1=6.89552
$d_LATS1=0.14502
$u_LATS2=0.08849
$d_LATS2=11.30071
$u_LIMK1=0.49889
$d_LIMK1=2.00445
$u_LIMK2=6.88361
$d_LIMK2=0.14527
$u_MAP2K1=0.64919
$d_MAP2K1=1.54038
$u_MAP2K2=2.36029
$d_MAP2K2=0.42368
$u_MAPK1 = 1
$d_MAPK1 = 1
$u_MAPK3 = 1
$d_MAPK3 = 1
$u_MYC=11.54079
$d_MYC=0.08665
$u_MP = 1
$d_MP = 1
$u_NFE2L2=3.02545
$d_NFE2L2=0.33053
$u_NR4A3=37.61434
$d_NR4A3=0.02659
$u_NRAS=0.03556
$d_NRAS=28.12148
$u_PAK1=0.49714
$d_PAK1=2.01151
$u_PAK2=1.09235
$d_PAK2=0.91546
$u_PAK3=5.8512
$d_PAK3=0.17091
$u_PAK4 = 1
$d_PAK4 = 1
$u_PDPK1 = 1
$d_PDPK1 = 1
$u_PI3K=1.65076
$d_PI3K=0.60578
$u_PLCG1=0.20389
$d_PLCG1=4.90461
$u_PPP1R12A = 1
$d_PPP1R12A = 1
$u_PPP1R12B=3.77976
$d_PPP1R12B=0.26457
$u_PRKACA = 1
$d_PRKACA = 1
$u_PRKCA=0.17904
$d_PRKCA=5.58534
$u_PRKCB=0.0841
$d_PRKCB=11.89061
$u_PRKCG=0.17587
$d_PRKCG=5.68602
$u_PRKCZ=9.72977
$d_PRKCZ=0.10278
$u_PTEN=0.03982
$d_PTEN=25.11301
$u_PTK2B=0.0601
$d_PTK2B=16.63894
$u_PTPN11=0.92217
$d_PTPN11=1.0844
$u_RAC1=1.12958
$d_RAC1=0.88528
$u_RAF1 = 1
$d_RAF1 = 1
$u_RHEB=0.30413
$d_RHEB=3.28807
$u_RHOA = 1
$d_RHOA = 1
$u_ROCK1=4.95427
$d_ROCK1=0.20185
$u_ROCK2=1.16045
$d_ROCK2=0.86173
$u_RPS6KA1=0.25003
$d_RPS6KA1=3.99952
$u_SHC1=10.42895
$d_SHC1=0.09589
$u_SIRT1=0.49172
$d_SIRT1=2.03368
$u_SNAI1=1.12606
$d_SNAI1=0.88805
$u_SPART=5.61505
$d_SPART=0.17809
$u_SOS1 = 1
$d_SOS1 = 1
$u_SRC=0.75603
$d_SRC=1.3227
$u_STMN1 = 1
$d_STMN1 = 1
$u_SYN1=0.25757
$d_SYN1=3.88244
$u_TSC=0.96043
$d_TSC=1.0412
$u_TTL=0.49211
$d_TTL=2.03207
$u_WWTR1=1.01459
$d_WWTR1=0.98562
$u_WWP1=1.02136
$d_WWP1=0.97909
$u_YES1=1.18321
$d_YES1=0.84516
$u_YAP1=0.29374
$d_YAP1=3.40437
$u_mTORC2=1.41936
$d_mTORC2=0.70454
$u_mTORC1=0.44775
$d_mTORC1=2.23339
$u_FOXO = 1
$d_FOXO = 1
$u_Tubulin = 1
$d_Tubulin = 1
$u_Microtubule_polimerization = 1
$d_Microtubule_polimerization = 1
$u_Neuron_migration = 1
$d_Neuron_migration = 1
$u_Actin_cytoskeleton_reorganization = 1
$d_Actin_cytoskeleton_reorganization = 1
$u_Cell_migration = 1
$d_Cell_migration = 1
$u_F_actin_dynamics = 1
$d_F_actin_dynamics = 1
$u_Protein_synthesis = 1
$d_Protein_synthesis = 1
$u_Metastasis = 1
$d_Metastasis = 1
$u_Proliferation = 1
$d_Proliferation = 1
$u_Apoptosis = 1
$d_Apoptosis = 1
[ATF2].istate = 1 [0], 0 [1]
[CFL2].istate = 1 [0], 0 [1]
[CREB1].istate = 1 [0], 0 [1]
[CTTN].istate = 1 [0], 0 [1]
[GNA13].istate = 1 [0], 0 [1]
[GRB2].istate = 1 [0], 0 [1]
[HRAS].istate = 1 [0], 0 [1]
[ITCH].istate = 1 [0], 0 [1]
[MAPK1].istate = 1 [0], 0 [1]
[MAPK3].istate = 1 [0], 0 [1]
[MP].istate = 1 [0], 0 [1]
[PAK4].istate = 1 [0], 0 [1]
[PDPK1].istate = 1 [0], 0 [1]
[PPP1R12A].istate = 1 [0], 0 [1]
[PRKACA].istate = 1 [0], 0 [1]
[RAF1].istate = 1 [0], 0 [1]
[RHOA].istate = 1 [0], 0 [1]
[SOS1].istate = 1 [0], 0 [1]
[STMN1].istate = 1 [0], 0 [1]
[FOXO].istate = 1 [0], 0 [1]
[Tubulin].istate = 1 [0], 0 [1]
[Microtubule_polimerization].istate = 1 [0], 0 [1]
[Neuron_migration].istate = 1 [0], 0 [1]
[Actin_cytoskeleton_reorganization].istate = 1 [0], 0 [1]
[Cell_migration].istate = 1 [0], 0 [1]
[F_actin_dynamics].istate = 1 [0], 0 [1]
[Protein_synthesis].istate = 1 [0], 0 [1]
[Metastasis].istate = 1 [0], 0 [1]
[Proliferation].istate = 1 [0], 0 [1]
[Apoptosis].istate = 1 [0], 0 [1]
discrete_time = 0
use_physrandgen = FALSE
seed_pseudorandom = 100
sample_count = 10000
max_time = 60
time_tick = 0.1
thread_count = 1
statdist_traj_count = 100
statdist_cluster_threshold = 1
display_traj = 0
statdist_similarity_cache_max_size = 20000
F2R.is_internal = TRUE
LPAR2.is_internal = TRUE
TACR3.is_internal = TRUE
EGF.is_internal = TRUE
NRG1.is_internal = TRUE
NRG2.is_internal = TRUE
NRG3.is_internal = TRUE
NRG4.is_internal = TRUE
AKT1.is_internal = TRUE
AKT2.is_internal = TRUE
AKT3.is_internal = TRUE
AMOTL2.is_internal = TRUE
ARAF.is_internal = TRUE
ARHGEF1.is_internal = TRUE
ARHGEF11.is_internal = TRUE
ARHGEF12.is_internal = TRUE
ARHGEF6.is_internal = TRUE
ATF2.is_internal = TRUE
BAD.is_internal = TRUE
BCL2.is_internal = TRUE
BCL2L1.is_internal = TRUE
BRAF.is_internal = TRUE
CDC42.is_internal = TRUE
CDC42BPA.is_internal = TRUE
CDK1.is_internal = TRUE
CDC25B.is_internal = TRUE
CFL1.is_internal = TRUE
CFL2.is_internal = TRUE
CREB1.is_internal = TRUE
CTNNB1.is_internal = TRUE
CTTN.is_internal = TRUE
DEPTOR.is_internal = TRUE
EPHA2.is_internal = TRUE
EGFR.is_internal = TRUE
ERBB2.is_internal = TRUE
ERBB3.is_internal = TRUE
ERBB4.is_internal = TRUE
EIF4E.is_internal = TRUE
EIF4EBP1.is_internal = TRUE
FUS.is_internal = TRUE
GIT1.is_internal = TRUE
GNA13.is_internal = TRUE
GRB2.is_internal = TRUE
HRAS.is_internal = TRUE
ITCH.is_internal = TRUE
JUN.is_internal = TRUE
KRAS.is_internal = TRUE
LATS1.is_internal = TRUE
LATS2.is_internal = TRUE
LIMK1.is_internal = TRUE
LIMK2.is_internal = TRUE
MAP2K1.is_internal = FALSE
MAP2K2.is_internal = FALSE
MAPK1.is_internal = FALSE
MAPK3.is_internal = FALSE
MYC.is_internal = FALSE
MP.is_internal = FALSE
NFE2L2.is_internal = FALSE
NR4A3.is_internal = FALSE
NRAS.is_internal = FALSE
PAK1.is_internal = TRUE
PAK2.is_internal = TRUE
PAK3.is_internal = TRUE
PAK4.is_internal = TRUE
PDPK1.is_internal = TRUE
PI3K.is_internal = TRUE
PLCG1.is_internal = TRUE
PPP1R12A.is_internal = TRUE
PPP1R12B.is_internal = TRUE
PRKACA.is_internal = TRUE
PRKCA.is_internal = TRUE
PRKCB.is_internal = TRUE
PRKCG.is_internal = TRUE
PRKCZ.is_internal = TRUE
PTEN.is_internal = TRUE
PTK2B.is_internal = TRUE
PTPN11.is_internal = TRUE
RAC1.is_internal = TRUE
RAF1.is_internal = TRUE
RHEB.is_internal = TRUE
RHOA.is_internal = TRUE
ROCK1.is_internal = TRUE
ROCK2.is_internal = TRUE
RPS6KA1.is_internal = TRUE
SHC1.is_internal = TRUE
SIRT1.is_internal = TRUE
SNAI1.is_internal = TRUE
SPART.is_internal = TRUE
SOS1.is_internal = TRUE
SRC.is_internal = TRUE
STMN1.is_internal = TRUE
SYN1.is_internal = TRUE
TSC.is_internal = TRUE
TTL.is_internal = TRUE
WWTR1.is_internal = TRUE
WWP1.is_internal = TRUE
YES1.is_internal = TRUE
YAP1.is_internal = TRUE
mTORC2.is_internal = TRUE
mTORC1.is_internal = TRUE
FOXO.is_internal = TRUE
Tubulin.is_internal = TRUE
Microtubule_polimerization.is_internal = FALSE
Neuron_migration.is_internal = FALSE
Actin_cytoskeleton_reorganization.is_internal = TRUE
Cell_migration.is_internal = TRUE
F_actin_dynamics.is_internal = TRUE
Protein_synthesis.is_internal = TRUE
Metastasis.is_internal = FALSE
Proliferation.is_internal = TRUE
Apoptosis.is_internal = TRUE
[NRG1].istate = 0.5[1], 0.5[0]
[BAD].istate = 0.1243[1], 0.8757[0]
[SYN1].istate = 0.35272[1], 0.6472800000000001[0]
[WWTR1].istate = 0.50157[1], 0.49843000000000004[0]
[LPAR2].istate = 0.19524[1], 0.80476[0]
[ERBB3].istate = 0.41872[1], 0.58128[0]
[PRKCZ].istate = 0.74703[1], 0.25297000000000003[0]
[ROCK1].istate = 0.67374[1], 0.32626[0]
[CDC42].istate = 0.59893[1], 0.40107000000000004[0]
[ARHGEF1].istate = 0.93138[1], 0.06862000000000001[0]
[PPP1R12B].istate = 0.64437[1], 0.35563[0]
[PAK3].istate = 0.69181[1], 0.30818999999999996[0]
[ARAF].istate = 0.89113[1], 0.10887000000000002[0]
[FUS].istate = 0.0214[1], 0.9786[0]
[SIRT1].istate = 0.42293[1], 0.57707[0]
[CDC25B].istate = 0.5709[1], 0.42910000000000004[0]
[AKT2].istate = 0.67661[1], 0.32338999999999996[0]
[RHEB].istate = 0.37076[1], 0.62924[0]
[LIMK1].istate = 0.4245[1], 0.5755[0]
[GIT1].istate = 0.31423[1], 0.68577[0]
[AMOTL2].istate = 0.79572[1], 0.20428000000000002[0]
[TTL].istate = 0.42302[1], 0.57698[0]
[NFE2L2].istate = 0.6202[1], 0.3798[0]
[AKT3].istate = 0.14595[1], 0.85405[0]
[RPS6KA1].istate = 0.3495[1], 0.6505000000000001[0]
[NR4A3].istate = 0.89384[1], 0.10616000000000003[0]
[PTK2B].istate = 0.19472[1], 0.80528[0]
[WWP1].istate = 0.50229[1], 0.49771[0]
[PLCG1].istate = 0.32735[1], 0.67265[0]
[SNAI1].istate = 0.51289[1], 0.48711000000000004[0]
[PRKCG].istate = 0.3113[1], 0.6887[0]
[MAP2K2].istate = 0.59324[1], 0.40676[0]
[ARHGEF6].istate = 0.6073[1], 0.39270000000000005[0]
[LATS1].istate = 0.70964[1], 0.29035999999999995[0]
[ARHGEF11].istate = 0.60058[1], 0.39942[0]
[SPART].istate = 0.68734[1], 0.31266000000000005[0]
[KRAS].istate = 0.33974[1], 0.6602600000000001[0]
[ROCK2].istate = 0.51616[1], 0.48384000000000005[0]
[RAC1].istate = 0.51323[1], 0.48677000000000004[0]
[MYC].istate = 0.76556[1], 0.23443999999999998[0]
[YAP1].istate = 0.36699[1], 0.6330100000000001[0]
[EGF].istate = 0.44533[1], 0.55467[0]
[ERBB2].istate = 0.49457[1], 0.50543[0]
[AKT1].istate = 0.75108[1], 0.24892000000000003[0]
[EPHA2].istate = 0.94452[1], 0.055479999999999974[0]
[CDC42BPA].istate = 0.72988[1], 0.27012[0]
[EGFR].istate = 0.39855[1], 0.60145[0]
[PAK1].istate = 0.42412[1], 0.57588[0]
[LATS2].istate = 0.23673[1], 0.76327[0]
[EIF4E].istate = 0.35785[1], 0.64215[0]
[PRKCA].istate = 0.31324[1], 0.68676[0]
[DEPTOR].istate = 0.1602[1], 0.8398[0]
[BRAF].istate = 0.34839[1], 0.65161[0]
[NRG2].istate = 0.26441[1], 0.73559[0]
[SHC1].istate = 0.75456[1], 0.24544[0]
[PRKCB].istate = 0.2312[1], 0.7688[0]
[CTNNB1].istate = 0.55492[1], 0.44508000000000003[0]
[MAP2K1].istate = 0.45309[1], 0.54691[0]
[NRG4].istate = 0.49783[1], 0.50217[0]
[TACR3].istate = 0.9998[1], 0.00019999999999997797[0]
[CDK1].istate = 0.15889[1], 0.84111[0]
[BCL2L1].istate = 0.91975[1], 0.08025000000000004[0]
[BCL2].istate = 0.29674[1], 0.70326[0]
[PTEN].istate = 0.15002[1], 0.84998[0]
[CFL1].istate = 0.10734[1], 0.89266[0]
[YES1].istate = 0.51827[1], 0.48173[0]
[JUN].istate = 0.63832[1], 0.36168[0]
[ERBB4].istate = 0.56586[1], 0.43413999999999997[0]
[PTPN11].istate = 0.4912[1], 0.5087999999999999[0]
[PAK2].istate = 0.50959[1], 0.49041[0]
[F2R].istate = 0.69683[1], 0.30317000000000005[0]
[LIMK2].istate = 0.70945[1], 0.29055[0]
[NRG3].istate = 0.44532[1], 0.5546800000000001[0]
[EIF4EBP1].istate = 0.25658[1], 0.74342[0]
[ARHGEF12].istate = 0.45619[1], 0.54381[0]
[SRC].istate = 0.46964[1], 0.5303599999999999[0]
[NRAS].istate = 0.13773[1], 0.86227[0]
[mTORC2].istate = 0.53802[1], 0.46197999999999995[0]
[mTORC1].istate = 0.41276[1], 0.58724[0]
[PI3K].istate = 0.55442[1], 0.44558[0]
[TSC].istate = 0.49562[1], 0.50438[0]
```
