## Supplementary Dataset 5 for "Explainable Generative AI Uncovers a Molecular Continuum in Medulloblastoma with Implications for Rare Cancer Subtyping and Treatment Equity": MB_list4_RNA_asTransition_398.cfg

```
$u_F2R=0.37446
$d_F2R=2.67051
$u_LPAR2=8.56832
$d_LPAR2=0.11671
$u_TACR3=1.65747
$d_TACR3=0.60333
$u_EGF=2.68744
$d_EGF=0.3721
$u_NRG1 = 1
$d_NRG1 = 1
$u_NRG2=1.29921
$d_NRG2=0.7697
$u_NRG3=0.09347
$d_NRG3=10.69862
$u_NRG4=24.55681
$d_NRG4=0.04072
$u_AKT1=0.15562
$d_AKT1=6.42591
$u_AKT2=7.43564
$d_AKT2=0.13449
$u_AKT3=1.68882
$d_AKT3=0.59213
$u_AMOTL2=2.84597
$d_AMOTL2=0.35137
$u_ARAF=0.74808
$d_ARAF=1.33676
$u_ARHGEF1=3.23694
$d_ARHGEF1=0.30893
$u_ARHGEF11=3.11668
$d_ARHGEF11=0.32085
$u_ARHGEF12=3.44575
$d_ARHGEF12=0.29021
$u_ARHGEF6=0.03408
$d_ARHGEF6=29.34272
$u_ATF2 = 1
$d_ATF2 = 1
$u_BAD=0.02301
$d_BAD=43.45937
$u_BCL2=0.0552
$d_BCL2=18.11594
$u_BCL2L1=0.08779
$d_BCL2L1=11.39082
$u_BRAF=1.09579
$d_BRAF=0.91258
$u_CDC42=4.81336
$d_CDC42=0.20776
$u_CDC42BPA=0.44612
$d_CDC42BPA=2.24155
$u_CDK1=1.267
$d_CDK1=0.78927
$u_CDC25B=0.24866
$d_CDC25B=4.02156
$u_CFL1=0.09807
$d_CFL1=10.1968
$u_CFL2 = 1
$d_CFL2 = 1
$u_CREB1 = 1
$d_CREB1 = 1
$u_CTNNB1=0.09449
$d_CTNNB1=10.58313
$u_CTTN = 1
$d_CTTN = 1
$u_DEPTOR=1.14773
$d_DEPTOR=0.87129
$u_EPHA2=0.27395
$d_EPHA2=3.6503
$u_EGFR=5.65863
$d_EGFR=0.17672
$u_ERBB2=8.47607
$d_ERBB2=0.11798
$u_ERBB3=0.44399
$d_ERBB3=2.2523
$u_ERBB4=4.35435
$d_ERBB4=0.22966
$u_EIF4E=5.81733
$d_EIF4E=0.1719
$u_EIF4EBP1=0.14077
$d_EIF4EBP1=7.10379
$u_FUS=0.1585
$d_FUS=6.30915
$u_GIT1=9.86255
$d_GIT1=0.10139
$u_GNA13 = 1
$d_GNA13 = 1
$u_GRB2 = 1
$d_GRB2 = 1
$u_HRAS = 1
$d_HRAS = 1
$u_ITCH = 1
$d_ITCH = 1
$u_JUN=1.66781
$d_JUN=0.59959
$u_KRAS=10.03857
$d_KRAS=0.09962
$u_LATS1=20.96871
$d_LATS1=0.04769
$u_LATS2=2.37844
$d_LATS2=0.42044
$u_LIMK1=0.71265
$d_LIMK1=1.40321
$u_LIMK2=0.10907
$d_LIMK2=9.16842
$u_MAP2K1=0.637
$d_MAP2K1=1.56986
$u_MAP2K2=5.04643
$d_MAP2K2=0.19816
$u_MAPK1 = 1
$d_MAPK1 = 1
$u_MAPK3 = 1
$d_MAPK3 = 1
$u_MYC=0.64432
$d_MYC=1.55202
$u_MP = 1
$d_MP = 1
$u_NFE2L2=0.27691
$d_NFE2L2=3.61128
$u_NR4A3=11.3209
$d_NR4A3=0.08833
$u_NRAS=0.14483
$d_NRAS=6.90465
$u_PAK1=0.37102
$d_PAK1=2.69527
$u_PAK2=17.31987
$d_PAK2=0.05774
$u_PAK3=6.19484
$d_PAK3=0.16142
$u_PAK4 = 1
$d_PAK4 = 1
$u_PDPK1 = 1
$d_PDPK1 = 1
$u_PI3K=0.41765
$d_PI3K=2.39435
$u_PLCG1=6.50454
$d_PLCG1=0.15374
$u_PPP1R12A = 1
$d_PPP1R12A = 1
$u_PPP1R12B=0.43052
$d_PPP1R12B=2.32277
$u_PRKACA = 1
$d_PRKACA = 1
$u_PRKCA=0.101
$d_PRKCA=9.90099
$u_PRKCB=3.12699
$d_PRKCB=0.3198
$u_PRKCG=1.57885
$d_PRKCG=0.63337
$u_PRKCZ=0.24022
$d_PRKCZ=4.16285
$u_PTEN=10.29264
$d_PTEN=0.09716
$u_PTK2B=1.05924
$d_PTK2B=0.94407
$u_PTPN11=5.92949
$d_PTPN11=0.16865
$u_RAC1=0.10431
$d_RAC1=9.58681
$u_RAF1 = 1
$d_RAF1 = 1
$u_RHEB=20.46705
$d_RHEB=0.04886
$u_RHOA = 1
$d_RHOA = 1
$u_ROCK1=0.06915
$d_ROCK1=14.46132
$u_ROCK2=7.96481
$d_ROCK2=0.12555
$u_RPS6KA1=0.49977
$d_RPS6KA1=2.00092
$u_SHC1=0.14069
$d_SHC1=7.10783
$u_SIRT1=0.782
$d_SIRT1=1.27877
$u_SNAI1=1.83132
$d_SNAI1=0.54605
$u_SPART=0.13073
$d_SPART=7.64935
$u_SOS1 = 1
$d_SOS1 = 1
$u_SRC=21.86985
$d_SRC=0.04573
$u_STMN1 = 1
$d_STMN1 = 1
$u_SYN1=9.57636
$d_SYN1=0.10442
$u_TSC=1.45699
$d_TSC=0.68635
$u_TTL=0.70176
$d_TTL=1.42499
$u_WWTR1=0.09153
$d_WWTR1=10.92538
$u_WWP1=0.0938
$d_WWP1=10.66098
$u_YES1=0.09595
$d_YES1=10.42209
$u_YAP1=0.05137
$d_YAP1=19.46661
$u_mTORC2=0.03707
$d_mTORC2=26.97599
$u_mTORC1=1.07912
$d_mTORC1=0.92668
$u_FOXO = 1
$d_FOXO = 1
$u_Tubulin = 1
$d_Tubulin = 1
$u_Microtubule_polimerization = 1
$d_Microtubule_polimerization = 1
$u_Neuron_migration = 1
$d_Neuron_migration = 1
$u_Actin_cytoskeleton_reorganization = 1
$d_Actin_cytoskeleton_reorganization = 1
$u_Cell_migration = 1
$d_Cell_migration = 1
$u_F_actin_dynamics = 1
$d_F_actin_dynamics = 1
$u_Protein_synthesis = 1
$d_Protein_synthesis = 1
$u_Metastasis = 1
$d_Metastasis = 1
$u_Proliferation = 1
$d_Proliferation = 1
$u_Apoptosis = 1
$d_Apoptosis = 1
[ATF2].istate = 1 [0], 0 [1]
[CFL2].istate = 1 [0], 0 [1]
[CREB1].istate = 1 [0], 0 [1]
[CTTN].istate = 1 [0], 0 [1]
[GNA13].istate = 1 [0], 0 [1]
[GRB2].istate = 1 [0], 0 [1]
[HRAS].istate = 1 [0], 0 [1]
[ITCH].istate = 1 [0], 0 [1]
[MAPK1].istate = 1 [0], 0 [1]
[MAPK3].istate = 1 [0], 0 [1]
[MP].istate = 1 [0], 0 [1]
[PAK4].istate = 1 [0], 0 [1]
[PDPK1].istate = 1 [0], 0 [1]
[PPP1R12A].istate = 1 [0], 0 [1]
[PRKACA].istate = 1 [0], 0 [1]
[RAF1].istate = 1 [0], 0 [1]
[RHOA].istate = 1 [0], 0 [1]
[SOS1].istate = 1 [0], 0 [1]
[STMN1].istate = 1 [0], 0 [1]
[FOXO].istate = 1 [0], 0 [1]
[Tubulin].istate = 1 [0], 0 [1]
[Microtubule_polimerization].istate = 1 [0], 0 [1]
[Neuron_migration].istate = 1 [0], 0 [1]
[Actin_cytoskeleton_reorganization].istate = 1 [0], 0 [1]
[Cell_migration].istate = 1 [0], 0 [1]
[F_actin_dynamics].istate = 1 [0], 0 [1]
[Protein_synthesis].istate = 1 [0], 0 [1]
[Metastasis].istate = 1 [0], 0 [1]
[Proliferation].istate = 1 [0], 0 [1]
[Apoptosis].istate = 1 [0], 0 [1]
discrete_time = 0
use_physrandgen = FALSE
seed_pseudorandom = 100
sample_count = 10000
max_time = 60
time_tick = 0.1
thread_count = 1
statdist_traj_count = 100
statdist_cluster_threshold = 1
display_traj = 0
statdist_similarity_cache_max_size = 20000
F2R.is_internal = TRUE
LPAR2.is_internal = TRUE
TACR3.is_internal = TRUE
EGF.is_internal = TRUE
NRG1.is_internal = TRUE
NRG2.is_internal = TRUE
NRG3.is_internal = TRUE
NRG4.is_internal = TRUE
AKT1.is_internal = TRUE
AKT2.is_internal = TRUE
AKT3.is_internal = TRUE
AMOTL2.is_internal = TRUE
ARAF.is_internal = TRUE
ARHGEF1.is_internal = TRUE
ARHGEF11.is_internal = TRUE
ARHGEF12.is_internal = TRUE
ARHGEF6.is_internal = TRUE
ATF2.is_internal = TRUE
BAD.is_internal = TRUE
BCL2.is_internal = TRUE
BCL2L1.is_internal = TRUE
BRAF.is_internal = TRUE
CDC42.is_internal = TRUE
CDC42BPA.is_internal = TRUE
CDK1.is_internal = TRUE
CDC25B.is_internal = TRUE
CFL1.is_internal = TRUE
CFL2.is_internal = TRUE
CREB1.is_internal = TRUE
CTNNB1.is_internal = TRUE
CTTN.is_internal = TRUE
DEPTOR.is_internal = TRUE
EPHA2.is_internal = TRUE
EGFR.is_internal = TRUE
ERBB2.is_internal = TRUE
ERBB3.is_internal = TRUE
ERBB4.is_internal = TRUE
EIF4E.is_internal = TRUE
EIF4EBP1.is_internal = TRUE
FUS.is_internal = TRUE
GIT1.is_internal = TRUE
GNA13.is_internal = TRUE
GRB2.is_internal = TRUE
HRAS.is_internal = TRUE
ITCH.is_internal = TRUE
JUN.is_internal = TRUE
KRAS.is_internal = TRUE
LATS1.is_internal = TRUE
LATS2.is_internal = TRUE
LIMK1.is_internal = TRUE
LIMK2.is_internal = TRUE
MAP2K1.is_internal = FALSE
MAP2K2.is_internal = FALSE
MAPK1.is_internal = FALSE
MAPK3.is_internal = FALSE
MYC.is_internal = FALSE
MP.is_internal = FALSE
NFE2L2.is_internal = FALSE
NR4A3.is_internal = FALSE
NRAS.is_internal = FALSE
PAK1.is_internal = TRUE
PAK2.is_internal = TRUE
PAK3.is_internal = TRUE
PAK4.is_internal = TRUE
PDPK1.is_internal = TRUE
PI3K.is_internal = TRUE
PLCG1.is_internal = TRUE
PPP1R12A.is_internal = TRUE
PPP1R12B.is_internal = TRUE
PRKACA.is_internal = TRUE
PRKCA.is_internal = TRUE
PRKCB.is_internal = TRUE
PRKCG.is_internal = TRUE
PRKCZ.is_internal = TRUE
PTEN.is_internal = TRUE
PTK2B.is_internal = TRUE
PTPN11.is_internal = TRUE
RAC1.is_internal = TRUE
RAF1.is_internal = TRUE
RHEB.is_internal = TRUE
RHOA.is_internal = TRUE
ROCK1.is_internal = TRUE
ROCK2.is_internal = TRUE
RPS6KA1.is_internal = TRUE
SHC1.is_internal = TRUE
SIRT1.is_internal = TRUE
SNAI1.is_internal = TRUE
SPART.is_internal = TRUE
SOS1.is_internal = TRUE
SRC.is_internal = TRUE
STMN1.is_internal = TRUE
SYN1.is_internal = TRUE
TSC.is_internal = TRUE
TTL.is_internal = TRUE
WWTR1.is_internal = TRUE
WWP1.is_internal = TRUE
YES1.is_internal = TRUE
YAP1.is_internal = TRUE
mTORC2.is_internal = TRUE
mTORC1.is_internal = TRUE
FOXO.is_internal = TRUE
Tubulin.is_internal = TRUE
Microtubule_polimerization.is_internal = FALSE
Neuron_migration.is_internal = FALSE
Actin_cytoskeleton_reorganization.is_internal = TRUE
Cell_migration.is_internal = TRUE
F_actin_dynamics.is_internal = TRUE
Protein_synthesis.is_internal = TRUE
Metastasis.is_internal = FALSE
Proliferation.is_internal = TRUE
Apoptosis.is_internal = TRUE
[NRG1].istate = 0.5[1], 0.5[0]
[BAD].istate = 0.09049[1], 0.90951[0]
[SYN1].istate = 0.7453[1], 0.25470000000000004[0]
[WWTR1].istate = 0.24039[1], 0.75961[0]
[LPAR2].istate = 0.73322[1], 0.26678[0]
[ERBB3].istate = 0.41184[1], 0.58816[0]
[PRKCZ].istate = 0.34515[1], 0.6548499999999999[0]
[ROCK1].istate = 0.20995[1], 0.79005[0]
[CDC42].istate = 0.67061[1], 0.32938999999999996[0]
[ARHGEF1].istate = 0.62753[1], 0.37246999999999997[0]
[PPP1R12B].istate = 0.4085[1], 0.5915[0]
[PAK3].istate = 0.69801[1], 0.30199[0]
[ARAF].istate = 0.46849[1], 0.5315099999999999[0]
[FUS].istate = 0.30001[1], 0.69999[0]
[SIRT1].istate = 0.4733[1], 0.5267[0]
[CDC25B].istate = 0.3489[1], 0.6511[0]
[AKT2].istate = 0.71783[1], 0.28217000000000003[0]
[RHEB].istate = 0.82776[1], 0.17223999999999995[0]
[LIMK1].istate = 0.46322[1], 0.53678[0]
[GIT1].istate = 0.7485[1], 0.25149999999999995[0]
[AMOTL2].istate = 0.61356[1], 0.38644[0]
[TTL].istate = 0.46155[1], 0.53845[0]
[NFE2L2].istate = 0.36058[1], 0.63942[0]
[AKT3].istate = 0.5569[1], 0.44310000000000005[0]
[RPS6KA1].istate = 0.42469[1], 0.57531[0]
[NR4A3].istate = 0.76347[1], 0.23653000000000002[0]
[PTK2B].istate = 0.50625[1], 0.49375[0]
[WWP1].istate = 0.24305[1], 0.75695[0]
[PLCG1].istate = 0.7033[1], 0.29669999999999996[0]
[SNAI1].istate = 0.56569[1], 0.43431[0]
[PRKCG].istate = 0.54959[1], 0.45041[0]
[MAP2K2].istate = 0.67575[1], 0.32425000000000004[0]
[ARHGEF6].istate = 0.13314[1], 0.86686[0]
[LATS1].istate = 0.83039[1], 0.16961000000000004[0]
[ARHGEF11].istate = 0.62342[1], 0.37658[0]
[SPART].istate = 0.2791[1], 0.7209[0]
[KRAS].istate = 0.75042[1], 0.24958000000000002[0]
[ROCK2].istate = 0.72529[1], 0.27471[0]
[RAC1].istate = 0.25459[1], 0.74541[0]
[MYC].istate = 0.45227[1], 0.54773[0]
[YAP1].istate = 0.17767[1], 0.82233[0]
[EGF].istate = 0.60733[1], 0.39266999999999996[0]
[ERBB2].istate = 0.73205[1], 0.26795[0]
[AKT1].istate = 0.29801[1], 0.70199[0]
[EPHA2].istate = 0.35942[1], 0.6405799999999999[0]
[CDC42BPA].istate = 0.41236[1], 0.5876399999999999[0]
[EGFR].istate = 0.68818[1], 0.31182[0]
[PAK1].istate = 0.39235[1], 0.60765[0]
[LATS2].istate = 0.59407[1], 0.40593[0]
[EIF4E].istate = 0.69118[1], 0.30882[0]
[PRKCA].istate = 0.25108[1], 0.74892[0]
[DEPTOR].istate = 0.51496[1], 0.48504[0]
[BRAF].istate = 0.50993[1], 0.49007[0]
[NRG2].istate = 0.52842[1], 0.47158[0]
[SHC1].istate = 0.28707[1], 0.7129300000000001[0]
[PRKCB].istate = 0.62378[1], 0.37622[0]
[CTNNB1].istate = 0.24385[1], 0.75615[0]
[MAP2K1].istate = 0.45103[1], 0.54897[0]
[NRG4].istate = 0.84754[1], 0.15246000000000004[0]
[TACR3].istate = 0.55486[1], 0.44514[0]
[CDK1].istate = 0.52569[1], 0.47431[0]
[BCL2L1].istate = 0.23587[1], 0.76413[0]
[BCL2].istate = 0.18548[1], 0.81452[0]
[PTEN].istate = 0.75313[1], 0.24687000000000003[0]
[CFL1].istate = 0.24788[1], 0.75212[0]
[YES1].istate = 0.24551[1], 0.75449[0]
[JUN].istate = 0.55554[1], 0.44445999999999997[0]
[ERBB4].istate = 0.65973[1], 0.34026999999999996[0]
[PTPN11].istate = 0.69325[1], 0.30674999999999997[0]
[PAK2].istate = 0.80964[1], 0.19035999999999997[0]
[F2R].istate = 0.39335[1], 0.60665[0]
[LIMK2].istate = 0.25943[1], 0.74057[0]
[NRG3].istate = 0.24266[1], 0.75734[0]
[EIF4EBP1].istate = 0.28713[1], 0.71287[0]
[ARHGEF12].istate = 0.63432[1], 0.36568[0]
[SRC].istate = 0.83496[1], 0.16503999999999996[0]
[NRAS].istate = 0.29022[1], 0.7097800000000001[0]
[mTORC2].istate = 0.14225[1], 0.85775[0]
[mTORC1].istate = 0.50827[1], 0.49173[0]
[PI3K].istate = 0.4052[1], 0.5948[0]
[TSC].istate = 0.54086[1], 0.45914[0]
```
