## Supplementary Dataset 5 for "Explainable Generative AI Uncovers a Molecular Continuum in Medulloblastoma with Implications for Rare Cancer Subtyping and Treatment Equity": MB_list4_RNA_asTransition_401.cfg

```
$u_F2R=2.22482
$d_F2R=0.44947
$u_LPAR2=0.12708
$d_LPAR2=7.86906
$u_TACR3=0.23904
$d_TACR3=4.1834
$u_EGF=0.10603
$d_EGF=9.43129
$u_NRG1 = 1
$d_NRG1 = 1
$u_NRG2=0.52305
$d_NRG2=1.91186
$u_NRG3=3.82283
$d_NRG3=0.26159
$u_NRG4=0.0896
$d_NRG4=11.16071
$u_AKT1=0.19852
$d_AKT1=5.03728
$u_AKT2=6.01586
$d_AKT2=0.16623
$u_AKT3=0.09291
$d_AKT3=10.7631
$u_AMOTL2=0.02364
$d_AMOTL2=42.30118
$u_ARAF=2.90038
$d_ARAF=0.34478
$u_ARHGEF1=0.0437
$d_ARHGEF1=22.8833
$u_ARHGEF11=1.00047
$d_ARHGEF11=0.99953
$u_ARHGEF12=0.11636
$d_ARHGEF12=8.59402
$u_ARHGEF6=1.04485
$d_ARHGEF6=0.95708
$u_ATF2 = 1
$d_ATF2 = 1
$u_BAD=0.4462
$d_BAD=2.24115
$u_BCL2=0.1041
$d_BCL2=9.60615
$u_BCL2L1=0.18762
$d_BCL2L1=5.32992
$u_BRAF=0.01923
$d_BRAF=52.00208
$u_CDC42=0.04253
$d_CDC42=23.51281
$u_CDC42BPA=0.89521
$d_CDC42BPA=1.11706
$u_CDK1=4.54034
$d_CDK1=0.22025
$u_CDC25B=55.79043
$d_CDC25B=0.01792
$u_CFL1=0.67465
$d_CFL1=1.48225
$u_CFL2 = 1
$d_CFL2 = 1
$u_CREB1 = 1
$d_CREB1 = 1
$u_CTNNB1=43.62344
$d_CTNNB1=0.02292
$u_CTTN = 1
$d_CTTN = 1
$u_DEPTOR=0.42073
$d_DEPTOR=2.37682
$u_EPHA2=7.31373
$d_EPHA2=0.13673
$u_EGFR=0.17631
$d_EGFR=5.67183
$u_ERBB2=15.80928
$d_ERBB2=0.06325
$u_ERBB3=0.14807
$d_ERBB3=6.75356
$u_ERBB4=0.01284
$d_ERBB4=77.88162
$u_EIF4E=31.35291
$d_EIF4E=0.03189
$u_EIF4EBP1=15.96748
$d_EIF4EBP1=0.06263
$u_FUS=3.17317
$d_FUS=0.31514
$u_GIT1=0.17953
$d_GIT1=5.5701
$u_GNA13 = 1
$d_GNA13 = 1
$u_GRB2 = 1
$d_GRB2 = 1
$u_HRAS = 1
$d_HRAS = 1
$u_ITCH = 1
$d_ITCH = 1
$u_JUN=39.59661
$d_JUN=0.02525
$u_KRAS=0.01909
$d_KRAS=52.38345
$u_LATS1=0.01027
$d_LATS1=97.37098
$u_LATS2=0.22383
$d_LATS2=4.46768
$u_LIMK1=5.64273
$d_LIMK1=0.17722
$u_LIMK2=3.93981
$d_LIMK2=0.25382
$u_MAP2K1=0.18516
$d_MAP2K1=5.40073
$u_MAP2K2=0.07419
$d_MAP2K2=13.47891
$u_MAPK1 = 1
$d_MAPK1 = 1
$u_MAPK3 = 1
$d_MAPK3 = 1
$u_MYC=54.10207
$d_MYC=0.01848
$u_MP = 1
$d_MP = 1
$u_NFE2L2=9.50766
$d_NFE2L2=0.10518
$u_NR4A3=45.3056
$d_NR4A3=0.02207
$u_NRAS=4.61905
$d_NRAS=0.21649
$u_PAK1=0.01711
$d_PAK1=58.44535
$u_PAK2=0.22504
$d_PAK2=4.44365
$u_PAK3=0.03084
$d_PAK3=32.42542
$u_PAK4 = 1
$d_PAK4 = 1
$u_PDPK1 = 1
$d_PDPK1 = 1
$u_PI3K=0.04415
$d_PI3K=22.65006
$u_PLCG1=13.89359
$d_PLCG1=0.07198
$u_PPP1R12A = 1
$d_PPP1R12A = 1
$u_PPP1R12B=0.01575
$d_PPP1R12B=63.49206
$u_PRKACA = 1
$d_PRKACA = 1
$u_PRKCA=73.5717
$d_PRKCA=0.01359
$u_PRKCB=0.03598
$d_PRKCB=27.79322
$u_PRKCG=0.41815
$d_PRKCG=2.39149
$u_PRKCZ=7.52338
$d_PRKCZ=0.13292
$u_PTEN=38.10137
$d_PTEN=0.02625
$u_PTK2B=1.26525
$d_PTK2B=0.79036
$u_PTPN11=0.15472
$d_PTPN11=6.46329
$u_RAC1=0.46937
$d_RAC1=2.13052
$u_RAF1 = 1
$d_RAF1 = 1
$u_RHEB=1.15975
$d_RHEB=0.86225
$u_RHOA = 1
$d_RHOA = 1
$u_ROCK1=0.24931
$d_ROCK1=4.01107
$u_ROCK2=0.54603
$d_ROCK2=1.8314
$u_RPS6KA1=12.03744
$d_RPS6KA1=0.08307
$u_SHC1=70.48393
$d_SHC1=0.01419
$u_SIRT1=1.12874
$d_SIRT1=0.88594
$u_SNAI1=4.93369
$d_SNAI1=0.20269
$u_SPART=36.63467
$d_SPART=0.0273
$u_SOS1 = 1
$d_SOS1 = 1
$u_SRC=0.06151
$d_SRC=16.25752
$u_STMN1 = 1
$d_STMN1 = 1
$u_SYN1=0.67754
$d_SYN1=1.47593
$u_TSC=0.06862
$d_TSC=14.57301
$u_TTL=0.26934
$d_TTL=3.71278
$u_WWTR1=76.26656
$d_WWTR1=0.01311
$u_WWP1=5.03318
$d_WWP1=0.19868
$u_YES1=7.8616
$d_YES1=0.1272
$u_YAP1=72.03062
$d_YAP1=0.01388
$u_mTORC2=0.0207
$d_mTORC2=48.30918
$u_mTORC1=0.03601
$d_mTORC1=27.77006
$u_FOXO = 1
$d_FOXO = 1
$u_Tubulin = 1
$d_Tubulin = 1
$u_Microtubule_polimerization = 1
$d_Microtubule_polimerization = 1
$u_Neuron_migration = 1
$d_Neuron_migration = 1
$u_Actin_cytoskeleton_reorganization = 1
$d_Actin_cytoskeleton_reorganization = 1
$u_Cell_migration = 1
$d_Cell_migration = 1
$u_F_actin_dynamics = 1
$d_F_actin_dynamics = 1
$u_Protein_synthesis = 1
$d_Protein_synthesis = 1
$u_Metastasis = 1
$d_Metastasis = 1
$u_Proliferation = 1
$d_Proliferation = 1
$u_Apoptosis = 1
$d_Apoptosis = 1
[ATF2].istate = 1 [0], 0 [1]
[CFL2].istate = 1 [0], 0 [1]
[CREB1].istate = 1 [0], 0 [1]
[CTTN].istate = 1 [0], 0 [1]
[GNA13].istate = 1 [0], 0 [1]
[GRB2].istate = 1 [0], 0 [1]
[HRAS].istate = 1 [0], 0 [1]
[ITCH].istate = 1 [0], 0 [1]
[MAPK1].istate = 1 [0], 0 [1]
[MAPK3].istate = 1 [0], 0 [1]
[MP].istate = 1 [0], 0 [1]
[PAK4].istate = 1 [0], 0 [1]
[PDPK1].istate = 1 [0], 0 [1]
[PPP1R12A].istate = 1 [0], 0 [1]
[PRKACA].istate = 1 [0], 0 [1]
[RAF1].istate = 1 [0], 0 [1]
[RHOA].istate = 1 [0], 0 [1]
[SOS1].istate = 1 [0], 0 [1]
[STMN1].istate = 1 [0], 0 [1]
[FOXO].istate = 1 [0], 0 [1]
[Tubulin].istate = 1 [0], 0 [1]
[Microtubule_polimerization].istate = 1 [0], 0 [1]
[Neuron_migration].istate = 1 [0], 0 [1]
[Actin_cytoskeleton_reorganization].istate = 1 [0], 0 [1]
[Cell_migration].istate = 1 [0], 0 [1]
[F_actin_dynamics].istate = 1 [0], 0 [1]
[Protein_synthesis].istate = 1 [0], 0 [1]
[Metastasis].istate = 1 [0], 0 [1]
[Proliferation].istate = 1 [0], 0 [1]
[Apoptosis].istate = 1 [0], 0 [1]
discrete_time = 0
use_physrandgen = FALSE
seed_pseudorandom = 100
sample_count = 10000
max_time = 60
time_tick = 0.1
thread_count = 1
statdist_traj_count = 100
statdist_cluster_threshold = 1
display_traj = 0
statdist_similarity_cache_max_size = 20000
F2R.is_internal = TRUE
LPAR2.is_internal = TRUE
TACR3.is_internal = TRUE
EGF.is_internal = TRUE
NRG1.is_internal = TRUE
NRG2.is_internal = TRUE
NRG3.is_internal = TRUE
NRG4.is_internal = TRUE
AKT1.is_internal = TRUE
AKT2.is_internal = TRUE
AKT3.is_internal = TRUE
AMOTL2.is_internal = TRUE
ARAF.is_internal = TRUE
ARHGEF1.is_internal = TRUE
ARHGEF11.is_internal = TRUE
ARHGEF12.is_internal = TRUE
ARHGEF6.is_internal = TRUE
ATF2.is_internal = TRUE
BAD.is_internal = TRUE
BCL2.is_internal = TRUE
BCL2L1.is_internal = TRUE
BRAF.is_internal = TRUE
CDC42.is_internal = TRUE
CDC42BPA.is_internal = TRUE
CDK1.is_internal = TRUE
CDC25B.is_internal = TRUE
CFL1.is_internal = TRUE
CFL2.is_internal = TRUE
CREB1.is_internal = TRUE
CTNNB1.is_internal = TRUE
CTTN.is_internal = TRUE
DEPTOR.is_internal = TRUE
EPHA2.is_internal = TRUE
EGFR.is_internal = TRUE
ERBB2.is_internal = TRUE
ERBB3.is_internal = TRUE
ERBB4.is_internal = TRUE
EIF4E.is_internal = TRUE
EIF4EBP1.is_internal = TRUE
FUS.is_internal = TRUE
GIT1.is_internal = TRUE
GNA13.is_internal = TRUE
GRB2.is_internal = TRUE
HRAS.is_internal = TRUE
ITCH.is_internal = TRUE
JUN.is_internal = TRUE
KRAS.is_internal = TRUE
LATS1.is_internal = TRUE
LATS2.is_internal = TRUE
LIMK1.is_internal = TRUE
LIMK2.is_internal = TRUE
MAP2K1.is_internal = FALSE
MAP2K2.is_internal = FALSE
MAPK1.is_internal = FALSE
MAPK3.is_internal = FALSE
MYC.is_internal = FALSE
MP.is_internal = FALSE
NFE2L2.is_internal = FALSE
NR4A3.is_internal = FALSE
NRAS.is_internal = FALSE
PAK1.is_internal = TRUE
PAK2.is_internal = TRUE
PAK3.is_internal = TRUE
PAK4.is_internal = TRUE
PDPK1.is_internal = TRUE
PI3K.is_internal = TRUE
PLCG1.is_internal = TRUE
PPP1R12A.is_internal = TRUE
PPP1R12B.is_internal = TRUE
PRKACA.is_internal = TRUE
PRKCA.is_internal = TRUE
PRKCB.is_internal = TRUE
PRKCG.is_internal = TRUE
PRKCZ.is_internal = TRUE
PTEN.is_internal = TRUE
PTK2B.is_internal = TRUE
PTPN11.is_internal = TRUE
RAC1.is_internal = TRUE
RAF1.is_internal = TRUE
RHEB.is_internal = TRUE
RHOA.is_internal = TRUE
ROCK1.is_internal = TRUE
ROCK2.is_internal = TRUE
RPS6KA1.is_internal = TRUE
SHC1.is_internal = TRUE
SIRT1.is_internal = TRUE
SNAI1.is_internal = TRUE
SPART.is_internal = TRUE
SOS1.is_internal = TRUE
SRC.is_internal = TRUE
STMN1.is_internal = TRUE
SYN1.is_internal = TRUE
TSC.is_internal = TRUE
TTL.is_internal = TRUE
WWTR1.is_internal = TRUE
WWP1.is_internal = TRUE
YES1.is_internal = TRUE
YAP1.is_internal = TRUE
mTORC2.is_internal = TRUE
mTORC1.is_internal = TRUE
FOXO.is_internal = TRUE
Tubulin.is_internal = TRUE
Microtubule_polimerization.is_internal = FALSE
Neuron_migration.is_internal = FALSE
Actin_cytoskeleton_reorganization.is_internal = TRUE
Cell_migration.is_internal = TRUE
F_actin_dynamics.is_internal = TRUE
Protein_synthesis.is_internal = TRUE
Metastasis.is_internal = FALSE
Proliferation.is_internal = TRUE
Apoptosis.is_internal = TRUE
[NRG1].istate = 0.5[1], 0.5[0]
[BAD].istate = 0.41238[1], 0.58762[0]
[SYN1].istate = 0.45773[1], 0.54227[0]
[WWTR1].istate = 0.97058[1], 0.02942[0]
[LPAR2].istate = 0.27602[1], 0.7239800000000001[0]
[ERBB3].istate = 0.29262[1], 0.70738[0]
[PRKCZ].istate = 0.7191[1], 0.28090000000000004[0]
[ROCK1].istate = 0.34919[1], 0.65081[0]
[CDC42].istate = 0.15716[1], 0.84284[0]
[ARHGEF1].istate = 0.16013[1], 0.83987[0]
[PPP1R12B].istate = 0.04933[1], 0.95067[0]
[PAK3].istate = 0.12226[1], 0.87774[0]
[ARAF].istate = 0.61561[1], 0.38439[0]
[FUS].istate = 0.62537[1], 0.37463[0]
[SIRT1].istate = 0.51315[1], 0.48685[0]
[CDC25B].istate = 0.93664[1], 0.06335999999999997[0]
[AKT2].istate = 0.69482[1], 0.30518[0]
[RHEB].istate = 0.51609[1], 0.48390999999999995[0]
[LIMK1].istate = 0.68787[1], 0.31213[0]
[GIT1].istate = 0.31353[1], 0.68647[0]
[AMOTL2].istate = 0.09342[1], 0.9065799999999999[0]
[TTL].istate = 0.35758[1], 0.64242[0]
[NFE2L2].istate = 0.74452[1], 0.25548000000000004[0]
[AKT3].istate = 0.24202[1], 0.75798[0]
[RPS6KA1].istate = 0.77013[1], 0.22987000000000002[0]
[NR4A3].istate = 0.91404[1], 0.08596000000000004[0]
[PTK2B].istate = 0.52554[1], 0.47446[0]
[WWP1].istate = 0.67546[1], 0.32454000000000005[0]
[PLCG1].istate = 0.7857[1], 0.21430000000000005[0]
[SNAI1].istate = 0.67329[1], 0.32670999999999994[0]
[PRKCG].istate = 0.40533[1], 0.59467[0]
[MAP2K2].istate = 0.21758[1], 0.78242[0]
[ARHGEF6].istate = 0.50476[1], 0.49524[0]
[LATS1].istate = 0.00285[1], 0.99715[0]
[ARHGEF11].istate = 0.50005[1], 0.49995[0]
[SPART].istate = 0.89097[1], 0.10902999999999996[0]
[KRAS].istate = 0.07017[1], 0.92983[0]
[ROCK2].istate = 0.4343[1], 0.5657[0]
[RAC1].istate = 0.41788[1], 0.58212[0]
[MYC].istate = 0.9333[1], 0.06669999999999998[0]
[YAP1].istate = 0.96438[1], 0.035619999999999985[0]
[EGF].istate = 0.25636[1], 0.7436400000000001[0]
[ERBB2].istate = 0.79973[1], 0.20026999999999995[0]
[AKT1].istate = 0.32445[1], 0.67555[0]
[EPHA2].istate = 0.71603[1], 0.28396999999999994[0]
[CDC42BPA].istate = 0.48798[1], 0.5120199999999999[0]
[EGFR].istate = 0.31157[1], 0.68843[0]
[PAK1].istate = 0.05834[1], 0.9416599999999999[0]
[LATS2].istate = 0.33748[1], 0.66252[0]
[EIF4E].istate = 0.87407[1], 0.12593[0]
[PRKCA].istate = 0.96668[1], 0.033320000000000016[0]
[DEPTOR].istate = 0.406[1], 0.594[0]
[BRAF].istate = 0.07099[1], 0.92901[0]
[NRG2].istate = 0.42964[1], 0.57036[0]
[SHC1].istate = 0.96202[1], 0.037980000000000014[0]
[PRKCB].istate = 0.13902[1], 0.86098[0]
[CTNNB1].istate = 0.90993[1], 0.09006999999999998[0]
[MAP2K1].istate = 0.31689[1], 0.68311[0]
[NRG4].istate = 0.23808[1], 0.7619199999999999[0]
[TACR3].istate = 0.34462[1], 0.6553800000000001[0]
[CDK1].istate = 0.66427[1], 0.33573[0]
[BCL2L1].istate = 0.31832[1], 0.6816800000000001[0]
[BCL2].istate = 0.25437[1], 0.74563[0]
[PTEN].istate = 0.89524[1], 0.10475999999999996[0]
[CFL1].istate = 0.45727[1], 0.5427299999999999[0]
[YES1].istate = 0.72388[1], 0.27612000000000003[0]
[JUN].istate = 0.89941[1], 0.10058999999999996[0]
[ERBB4].istate = 0.02717[1], 0.97283[0]
[PTPN11].istate = 0.29739[1], 0.70261[0]
[PAK2].istate = 0.33807[1], 0.66193[0]
[F2R].istate = 0.58682[1], 0.41318[0]
[LIMK2].istate = 0.64887[1], 0.35113000000000005[0]
[NRG3].istate = 0.6456[1], 0.35440000000000005[0]
[EIF4EBP1].istate = 0.80081[1], 0.19918999999999998[0]
[ARHGEF12].istate = 0.26645[1], 0.7335499999999999[0]
[SRC].istate = 0.19723[1], 0.80277[0]
[NRAS].istate = 0.66614[1], 0.33386000000000005[0]
[mTORC2].istate = 0.079[1], 0.921[0]
[mTORC1].istate = 0.13912[1], 0.86088[0]
[PI3K].istate = 0.16122[1], 0.83878[0]
[TSC].istate = 0.20911[1], 0.79089[0]
```
