## Supplementary Dataset 5 for "Explainable Generative AI Uncovers a Molecular Continuum in Medulloblastoma with Implications for Rare Cancer Subtyping and Treatment Equity": MB_list4_RNA_asTransition_429.cfg

```
$u_F2R=1.07491
$d_F2R=0.93031
$u_LPAR2=1.43549
$d_LPAR2=0.69663
$u_TACR3=1.93521
$d_TACR3=0.51674
$u_EGF=0.2194
$d_EGF=4.55789
$u_NRG1 = 1
$d_NRG1 = 1
$u_NRG2=0.12914
$d_NRG2=7.74353
$u_NRG3=13.03124
$d_NRG3=0.07674
$u_NRG4=0.73994
$d_NRG4=1.35146
$u_AKT1=0.22482
$d_AKT1=4.448
$u_AKT2=8.1691
$d_AKT2=0.12241
$u_AKT3=0.16497
$d_AKT3=6.06171
$u_AMOTL2=16.21945
$d_AMOTL2=0.06165
$u_ARAF=1.93269
$d_ARAF=0.51741
$u_ARHGEF1=0.4938
$d_ARHGEF1=2.02511
$u_ARHGEF11=0.06586
$d_ARHGEF11=15.18372
$u_ARHGEF12=0.02509
$d_ARHGEF12=39.85652
$u_ARHGEF6=0.01812
$d_ARHGEF6=55.18764
$u_ATF2 = 1
$d_ATF2 = 1
$u_BAD=1.04762
$d_BAD=0.95454
$u_BCL2=4.34204
$d_BCL2=0.23031
$u_BCL2L1=0.67318
$d_BCL2L1=1.48549
$u_BRAF=5.6061
$d_BRAF=0.17838
$u_CDC42=0.05223
$d_CDC42=19.14608
$u_CDC42BPA=0.01856
$d_CDC42BPA=53.87931
$u_CDK1=1.48017
$d_CDK1=0.6756
$u_CDC25B=29.12692
$d_CDC25B=0.03433
$u_CFL1=0.16271
$d_CFL1=6.1459
$u_CFL2 = 1
$d_CFL2 = 1
$u_CREB1 = 1
$d_CREB1 = 1
$u_CTNNB1=0.01521
$d_CTNNB1=65.74622
$u_CTTN = 1
$d_CTTN = 1
$u_DEPTOR=55.94521
$d_DEPTOR=0.01787
$u_EPHA2=37.91853
$d_EPHA2=0.02637
$u_EGFR=28.42891
$d_EGFR=0.03518
$u_ERBB2=5.12677
$d_ERBB2=0.19505
$u_ERBB3=6.68608
$d_ERBB3=0.14956
$u_ERBB4=0.20332
$d_ERBB4=4.91836
$u_EIF4E=0.11063
$d_EIF4E=9.03914
$u_EIF4EBP1=73.5804
$d_EIF4EBP1=0.01359
$u_FUS=0.11112
$d_FUS=8.99928
$u_GIT1=1.29469
$d_GIT1=0.77239
$u_GNA13 = 1
$d_GNA13 = 1
$u_GRB2 = 1
$d_GRB2 = 1
$u_HRAS = 1
$d_HRAS = 1
$u_ITCH = 1
$d_ITCH = 1
$u_JUN=3.02592
$d_JUN=0.33048
$u_KRAS=0.13328
$d_KRAS=7.503
$u_LATS1=0.01543
$d_LATS1=64.80881
$u_LATS2=0.04968
$d_LATS2=20.12882
$u_LIMK1=4.02138
$d_LIMK1=0.24867
$u_LIMK2=3.37792
$d_LIMK2=0.29604
$u_MAP2K1=0.32816
$d_MAP2K1=3.04729
$u_MAP2K2=42.14771
$d_MAP2K2=0.02373
$u_MAPK1 = 1
$d_MAPK1 = 1
$u_MAPK3 = 1
$d_MAPK3 = 1
$u_MYC=80.31114
$d_MYC=0.01245
$u_MP = 1
$d_MP = 1
$u_NFE2L2=0.05149
$d_NFE2L2=19.42125
$u_NR4A3=0.71067
$d_NR4A3=1.40712
$u_NRAS=0.04923
$d_NRAS=20.31282
$u_PAK1=1.1734
$d_PAK1=0.85222
$u_PAK2=0.03875
$d_PAK2=25.80645
$u_PAK3=0.16607
$d_PAK3=6.02156
$u_PAK4 = 1
$d_PAK4 = 1
$u_PDPK1 = 1
$d_PDPK1 = 1
$u_PI3K=0.01265
$d_PI3K=79.05138
$u_PLCG1=2.5973
$d_PLCG1=0.38502
$u_PPP1R12A = 1
$d_PPP1R12A = 1
$u_PPP1R12B=0.1277
$d_PPP1R12B=7.83085
$u_PRKACA = 1
$d_PRKACA = 1
$u_PRKCA=3.39931
$d_PRKCA=0.29418
$u_PRKCB=0.1093
$d_PRKCB=9.14913
$u_PRKCG=0.12333
$d_PRKCG=8.10833
$u_PRKCZ=0.09625
$d_PRKCZ=10.38961
$u_PTEN=0.01575
$d_PTEN=63.49206
$u_PTK2B=0.29345
$d_PTK2B=3.40774
$u_PTPN11=0.2261
$d_PTPN11=4.42282
$u_RAC1=0.13809
$d_RAC1=7.24165
$u_RAF1 = 1
$d_RAF1 = 1
$u_RHEB=0.02249
$d_RHEB=44.46421
$u_RHOA = 1
$d_RHOA = 1
$u_ROCK1=0.34876
$d_ROCK1=2.8673
$u_ROCK2=1.07698
$d_ROCK2=0.92852
$u_RPS6KA1=1.00646
$d_RPS6KA1=0.99358
$u_SHC1=3.67965
$d_SHC1=0.27176
$u_SIRT1=0.0588
$d_SIRT1=17.0068
$u_SNAI1=7.57412
$d_SNAI1=0.13203
$u_SPART=11.55123
$d_SPART=0.08657
$u_SOS1 = 1
$d_SOS1 = 1
$u_SRC=1.88529
$d_SRC=0.53042
$u_STMN1 = 1
$d_STMN1 = 1
$u_SYN1=0.10987
$d_SYN1=9.10167
$u_TSC=0.08285
$d_TSC=12.07001
$u_TTL=32.55362
$d_TTL=0.03072
$u_WWTR1=0.24374
$d_WWTR1=4.10273
$u_WWP1=1.42952
$d_WWP1=0.69954
$u_YES1=0.05446
$d_YES1=18.3621
$u_YAP1=1.0
$d_YAP1=1.0
$u_mTORC2=0.2336
$d_mTORC2=4.28082
$u_mTORC1=0.88416
$d_mTORC1=1.13102
$u_FOXO = 1
$d_FOXO = 1
$u_Tubulin = 1
$d_Tubulin = 1
$u_Microtubule_polimerization = 1
$d_Microtubule_polimerization = 1
$u_Neuron_migration = 1
$d_Neuron_migration = 1
$u_Actin_cytoskeleton_reorganization = 1
$d_Actin_cytoskeleton_reorganization = 1
$u_Cell_migration = 1
$d_Cell_migration = 1
$u_F_actin_dynamics = 1
$d_F_actin_dynamics = 1
$u_Protein_synthesis = 1
$d_Protein_synthesis = 1
$u_Metastasis = 1
$d_Metastasis = 1
$u_Proliferation = 1
$d_Proliferation = 1
$u_Apoptosis = 1
$d_Apoptosis = 1
[ATF2].istate = 1 [0], 0 [1]
[CFL2].istate = 1 [0], 0 [1]
[CREB1].istate = 1 [0], 0 [1]
[CTTN].istate = 1 [0], 0 [1]
[GNA13].istate = 1 [0], 0 [1]
[GRB2].istate = 1 [0], 0 [1]
[HRAS].istate = 1 [0], 0 [1]
[ITCH].istate = 1 [0], 0 [1]
[MAPK1].istate = 1 [0], 0 [1]
[MAPK3].istate = 1 [0], 0 [1]
[MP].istate = 1 [0], 0 [1]
[PAK4].istate = 1 [0], 0 [1]
[PDPK1].istate = 1 [0], 0 [1]
[PPP1R12A].istate = 1 [0], 0 [1]
[PRKACA].istate = 1 [0], 0 [1]
[RAF1].istate = 1 [0], 0 [1]
[RHOA].istate = 1 [0], 0 [1]
[SOS1].istate = 1 [0], 0 [1]
[STMN1].istate = 1 [0], 0 [1]
[FOXO].istate = 1 [0], 0 [1]
[Tubulin].istate = 1 [0], 0 [1]
[Microtubule_polimerization].istate = 1 [0], 0 [1]
[Neuron_migration].istate = 1 [0], 0 [1]
[Actin_cytoskeleton_reorganization].istate = 1 [0], 0 [1]
[Cell_migration].istate = 1 [0], 0 [1]
[F_actin_dynamics].istate = 1 [0], 0 [1]
[Protein_synthesis].istate = 1 [0], 0 [1]
[Metastasis].istate = 1 [0], 0 [1]
[Proliferation].istate = 1 [0], 0 [1]
[Apoptosis].istate = 1 [0], 0 [1]
discrete_time = 0
use_physrandgen = FALSE
seed_pseudorandom = 100
sample_count = 10000
max_time = 60
time_tick = 0.1
thread_count = 1
statdist_traj_count = 100
statdist_cluster_threshold = 1
display_traj = 0
statdist_similarity_cache_max_size = 20000
F2R.is_internal = TRUE
LPAR2.is_internal = TRUE
TACR3.is_internal = TRUE
EGF.is_internal = TRUE
NRG1.is_internal = TRUE
NRG2.is_internal = TRUE
NRG3.is_internal = TRUE
NRG4.is_internal = TRUE
AKT1.is_internal = TRUE
AKT2.is_internal = TRUE
AKT3.is_internal = TRUE
AMOTL2.is_internal = TRUE
ARAF.is_internal = TRUE
ARHGEF1.is_internal = TRUE
ARHGEF11.is_internal = TRUE
ARHGEF12.is_internal = TRUE
ARHGEF6.is_internal = TRUE
ATF2.is_internal = TRUE
BAD.is_internal = TRUE
BCL2.is_internal = TRUE
BCL2L1.is_internal = TRUE
BRAF.is_internal = TRUE
CDC42.is_internal = TRUE
CDC42BPA.is_internal = TRUE
CDK1.is_internal = TRUE
CDC25B.is_internal = TRUE
CFL1.is_internal = TRUE
CFL2.is_internal = TRUE
CREB1.is_internal = TRUE
CTNNB1.is_internal = TRUE
CTTN.is_internal = TRUE
DEPTOR.is_internal = TRUE
EPHA2.is_internal = TRUE
EGFR.is_internal = TRUE
ERBB2.is_internal = TRUE
ERBB3.is_internal = TRUE
ERBB4.is_internal = TRUE
EIF4E.is_internal = TRUE
EIF4EBP1.is_internal = TRUE
FUS.is_internal = TRUE
GIT1.is_internal = TRUE
GNA13.is_internal = TRUE
GRB2.is_internal = TRUE
HRAS.is_internal = TRUE
ITCH.is_internal = TRUE
JUN.is_internal = TRUE
KRAS.is_internal = TRUE
LATS1.is_internal = TRUE
LATS2.is_internal = TRUE
LIMK1.is_internal = TRUE
LIMK2.is_internal = TRUE
MAP2K1.is_internal = FALSE
MAP2K2.is_internal = FALSE
MAPK1.is_internal = FALSE
MAPK3.is_internal = FALSE
MYC.is_internal = FALSE
MP.is_internal = FALSE
NFE2L2.is_internal = FALSE
NR4A3.is_internal = FALSE
NRAS.is_internal = FALSE
PAK1.is_internal = TRUE
PAK2.is_internal = TRUE
PAK3.is_internal = TRUE
PAK4.is_internal = TRUE
PDPK1.is_internal = TRUE
PI3K.is_internal = TRUE
PLCG1.is_internal = TRUE
PPP1R12A.is_internal = TRUE
PPP1R12B.is_internal = TRUE
PRKACA.is_internal = TRUE
PRKCA.is_internal = TRUE
PRKCB.is_internal = TRUE
PRKCG.is_internal = TRUE
PRKCZ.is_internal = TRUE
PTEN.is_internal = TRUE
PTK2B.is_internal = TRUE
PTPN11.is_internal = TRUE
RAC1.is_internal = TRUE
RAF1.is_internal = TRUE
RHEB.is_internal = TRUE
RHOA.is_internal = TRUE
ROCK1.is_internal = TRUE
ROCK2.is_internal = TRUE
RPS6KA1.is_internal = TRUE
SHC1.is_internal = TRUE
SIRT1.is_internal = TRUE
SNAI1.is_internal = TRUE
SPART.is_internal = TRUE
SOS1.is_internal = TRUE
SRC.is_internal = TRUE
STMN1.is_internal = TRUE
SYN1.is_internal = TRUE
TSC.is_internal = TRUE
TTL.is_internal = TRUE
WWTR1.is_internal = TRUE
WWP1.is_internal = TRUE
YES1.is_internal = TRUE
YAP1.is_internal = TRUE
mTORC2.is_internal = TRUE
mTORC1.is_internal = TRUE
FOXO.is_internal = TRUE
Tubulin.is_internal = TRUE
Microtubule_polimerization.is_internal = FALSE
Neuron_migration.is_internal = FALSE
Actin_cytoskeleton_reorganization.is_internal = TRUE
Cell_migration.is_internal = TRUE
F_actin_dynamics.is_internal = TRUE
Protein_synthesis.is_internal = TRUE
Metastasis.is_internal = FALSE
Proliferation.is_internal = TRUE
Apoptosis.is_internal = TRUE
[NRG1].istate = 0.5[1], 0.5[0]
[BAD].istate = 0.50505[1], 0.49495[0]
[SYN1].istate = 0.26022[1], 0.73978[0]
[WWTR1].istate = 0.34673[1], 0.65327[0]
[LPAR2].istate = 0.53925[1], 0.46075[0]
[ERBB3].istate = 0.70629[1], 0.29371[0]
[PRKCZ].istate = 0.24585[1], 0.75415[0]
[ROCK1].istate = 0.38563[1], 0.6143700000000001[0]
[CDC42].istate = 0.17948[1], 0.82052[0]
[ARHGEF1].istate = 0.42339[1], 0.5766100000000001[0]
[PPP1R12B].istate = 0.27655[1], 0.7234499999999999[0]
[PAK3].istate = 0.30507[1], 0.69493[0]
[ARAF].istate = 0.57154[1], 0.42845999999999995[0]
[FUS].istate = 0.26144[1], 0.73856[0]
[SIRT1].istate = 0.19235[1], 0.80765[0]
[CDC25B].istate = 0.86607[1], 0.13393[0]
[AKT2].istate = 0.72804[1], 0.27196[0]
[RHEB].istate = 0.08797[1], 0.91203[0]
[LIMK1].istate = 0.65109[1], 0.34891000000000005[0]
[GIT1].istate = 0.52804[1], 0.47196000000000005[0]
[AMOTL2].istate = 0.80251[1], 0.19749000000000005[0]
[TTL].istate = 0.87815[1], 0.12185000000000001[0]
[NFE2L2].istate = 0.17794[1], 0.82206[0]
[AKT3].istate = 0.30435[1], 0.69565[0]
[RPS6KA1].istate = 0.5007[1], 0.49929999999999997[0]
[NR4A3].istate = 0.46292[1], 0.53708[0]
[PTK2B].istate = 0.36688[1], 0.63312[0]
[WWP1].istate = 0.5388[1], 0.46120000000000005[0]
[PLCG1].istate = 0.60363[1], 0.39637[0]
[SNAI1].istate = 0.71983[1], 0.28017000000000003[0]
[PRKCG].istate = 0.27276[1], 0.72724[0]
[MAP2K2].istate = 0.90619[1], 0.09380999999999995[0]
[ARHGEF6].istate = 0.06452[1], 0.93548[0]
[LATS1].istate = 0.04711[1], 0.95289[0]
[ARHGEF11].istate = 0.20466[1], 0.7953399999999999[0]
[SPART].istate = 0.76566[1], 0.23434[0]
[KRAS].istate = 0.28119[1], 0.71881[0]
[ROCK2].istate = 0.50805[1], 0.49195[0]
[RAC1].istate = 0.28504[1], 0.71496[0]
[MYC].istate = 0.97619[1], 0.023809999999999998[0]
[YAP1].istate = 0.5[1], 0.5[0]
[EGF].istate = 0.33531[1], 0.66469[0]
[ERBB2].istate = 0.67746[1], 0.32254000000000005[0]
[AKT1].istate = 0.33796[1], 0.66204[0]
[EPHA2].istate = 0.89471[1], 0.10529[0]
[CDC42BPA].istate = 0.06712[1], 0.93288[0]
[EGFR].istate = 0.86344[1], 0.13656000000000001[0]
[PAK1].istate = 0.51736[1], 0.48263999999999996[0]
[LATS2].istate = 0.17404[1], 0.82596[0]
[EIF4E].istate = 0.26097[1], 0.7390300000000001[0]
[PRKCA].istate = 0.63285[1], 0.36715[0]
[DEPTOR].istate = 0.93694[1], 0.06306[0]
[BRAF].istate = 0.68717[1], 0.31283000000000005[0]
[NRG2].istate = 0.27776[1], 0.72224[0]
[SHC1].istate = 0.64145[1], 0.35855000000000004[0]
[PRKCB].istate = 0.25965[1], 0.7403500000000001[0]
[CTNNB1].istate = 0.04553[1], 0.95447[0]
[MAP2K1].istate = 0.37902[1], 0.62098[0]
[NRG4].istate = 0.4673[1], 0.5327[0]
[TACR3].istate = 0.57168[1], 0.42832000000000003[0]
[CDK1].istate = 0.54258[1], 0.45742000000000005[0]
[BCL2L1].istate = 0.45703[1], 0.54297[0]
[BCL2].istate = 0.65942[1], 0.34058[0]
[PTEN].istate = 0.04934[1], 0.95066[0]
[CFL1].istate = 0.30285[1], 0.6971499999999999[0]
[YES1].istate = 0.18402[1], 0.81598[0]
[JUN].istate = 0.62021[1], 0.37978999999999996[0]
[ERBB4].istate = 0.32704[1], 0.67296[0]
[PTPN11].istate = 0.33857[1], 0.66143[0]
[PAK2].istate = 0.14708[1], 0.85292[0]
[F2R].istate = 0.50784[1], 0.49216000000000004[0]
[LIMK2].istate = 0.63216[1], 0.36783999999999994[0]
[NRG3].istate = 0.77875[1], 0.22124999999999995[0]
[EIF4EBP1].istate = 0.96669[1], 0.03330999999999995[0]
[ARHGEF12].istate = 0.09986[1], 0.9001399999999999[0]
[SRC].istate = 0.56884[1], 0.43116[0]
[NRAS].istate = 0.17305[1], 0.82695[0]
[mTORC2].istate = 0.34212[1], 0.65788[0]
[mTORC1].istate = 0.48663[1], 0.51337[0]
[PI3K].istate = 0.02556[1], 0.97444[0]
[TSC].istate = 0.22957[1], 0.77043[0]
```
