## Supplementary Dataset 5 for "Explainable Generative AI Uncovers a Molecular Continuum in Medulloblastoma with Implications for Rare Cancer Subtyping and Treatment Equity": MB_list4_RNA_asTransition_434.cfg

```
$u_F2R=0.0428
$d_F2R=23.36449
$u_LPAR2=0.67726
$d_LPAR2=1.47654
$u_TACR3=0.9307
$d_TACR3=1.07446
$u_EGF=3.25874
$d_EGF=0.30687
$u_NRG1 = 1
$d_NRG1 = 1
$u_NRG2=2.70274
$d_NRG2=0.36999
$u_NRG3=7.0641
$d_NRG3=0.14156
$u_NRG4=31.1571
$d_NRG4=0.0321
$u_AKT1=0.18329
$d_AKT1=5.45584
$u_AKT2=0.22927
$d_AKT2=4.36167
$u_AKT3=0.1918
$d_AKT3=5.21376
$u_AMOTL2=3.51344
$d_AMOTL2=0.28462
$u_ARAF=0.03932
$d_ARAF=25.43235
$u_ARHGEF1=3.57654
$d_ARHGEF1=0.2796
$u_ARHGEF11=1.12597
$d_ARHGEF11=0.88812
$u_ARHGEF12=0.82934
$d_ARHGEF12=1.20578
$u_ARHGEF6=13.81044
$d_ARHGEF6=0.07241
$u_ATF2 = 1
$d_ATF2 = 1
$u_BAD=1.44865
$d_BAD=0.6903
$u_BCL2=8.1442
$d_BCL2=0.12279
$u_BCL2L1=1.54508
$d_BCL2L1=0.64722
$u_BRAF=5.15005
$d_BRAF=0.19417
$u_CDC42=3.19517
$d_CDC42=0.31297
$u_CDC42BPA=1.72776
$d_CDC42BPA=0.57878
$u_CDK1=0.09564
$d_CDK1=10.45588
$u_CDC25B=6.02048
$d_CDC25B=0.1661
$u_CFL1=0.03443
$d_CFL1=29.04444
$u_CFL2 = 1
$d_CFL2 = 1
$u_CREB1 = 1
$d_CREB1 = 1
$u_CTNNB1=0.76869
$d_CTNNB1=1.30091
$u_CTTN = 1
$d_CTTN = 1
$u_DEPTOR=2.4532
$d_DEPTOR=0.40763
$u_EPHA2=0.45581
$d_EPHA2=2.1939
$u_EGFR=1.42154
$d_EGFR=0.70346
$u_ERBB2=0.1128
$d_ERBB2=8.86525
$u_ERBB3=64.13436
$d_ERBB3=0.01559
$u_ERBB4=2.19053
$d_ERBB4=0.45651
$u_EIF4E=1.92374
$d_EIF4E=0.51982
$u_EIF4EBP1=0.0218
$d_EIF4EBP1=45.87156
$u_FUS=0.02411
$d_FUS=41.47657
$u_GIT1=0.22991
$d_GIT1=4.34953
$u_GNA13 = 1
$d_GNA13 = 1
$u_GRB2 = 1
$d_GRB2 = 1
$u_HRAS = 1
$d_HRAS = 1
$u_ITCH = 1
$d_ITCH = 1
$u_JUN=0.04974
$d_JUN=20.10454
$u_KRAS=6.73667
$d_KRAS=0.14844
$u_LATS1=8.92231
$d_LATS1=0.11208
$u_LATS2=0.7849
$d_LATS2=1.27405
$u_LIMK1=0.19115
$d_LIMK1=5.23149
$u_LIMK2=0.39175
$d_LIMK2=2.55265
$u_MAP2K1=0.55608
$d_MAP2K1=1.7983
$u_MAP2K2=0.7971
$d_MAP2K2=1.25455
$u_MAPK1 = 1
$d_MAPK1 = 1
$u_MAPK3 = 1
$d_MAPK3 = 1
$u_MYC=0.11627
$d_MYC=8.60067
$u_MP = 1
$d_MP = 1
$u_NFE2L2=0.6158
$d_NFE2L2=1.6239
$u_NR4A3=0.28369
$d_NR4A3=3.52497
$u_NRAS=0.08428
$d_NRAS=11.86521
$u_PAK1=21.52323
$d_PAK1=0.04646
$u_PAK2=14.15026
$d_PAK2=0.07067
$u_PAK3=10.17714
$d_PAK3=0.09826
$u_PAK4 = 1
$d_PAK4 = 1
$u_PDPK1 = 1
$d_PDPK1 = 1
$u_PI3K=0.19695
$d_PI3K=5.07743
$u_PLCG1=2.29295
$d_PLCG1=0.43612
$u_PPP1R12A = 1
$d_PPP1R12A = 1
$u_PPP1R12B=1.02867
$d_PPP1R12B=0.97213
$u_PRKACA = 1
$d_PRKACA = 1
$u_PRKCA=8.14675
$d_PRKCA=0.12275
$u_PRKCB=10.60131
$d_PRKCB=0.09433
$u_PRKCG=86.71224
$d_PRKCG=0.01153
$u_PRKCZ=6.95894
$d_PRKCZ=0.1437
$u_PTEN=2.97895
$d_PTEN=0.33569
$u_PTK2B=32.89006
$d_PTK2B=0.0304
$u_PTPN11=0.61026
$d_PTPN11=1.63865
$u_RAC1=0.09551
$d_RAC1=10.47011
$u_RAF1 = 1
$d_RAF1 = 1
$u_RHEB=0.04056
$d_RHEB=24.65483
$u_RHOA = 1
$d_RHOA = 1
$u_ROCK1=0.17915
$d_ROCK1=5.58191
$u_ROCK2=1.49272
$d_ROCK2=0.66992
$u_RPS6KA1=2.13024
$d_RPS6KA1=0.46943
$u_SHC1=0.14264
$d_SHC1=7.01066
$u_SIRT1=0.43069
$d_SIRT1=2.32186
$u_SNAI1=0.0665
$d_SNAI1=15.03759
$u_SPART=0.49798
$d_SPART=2.00811
$u_SOS1 = 1
$d_SOS1 = 1
$u_SRC=22.76472
$d_SRC=0.04393
$u_STMN1 = 1
$d_STMN1 = 1
$u_SYN1=6.37793
$d_SYN1=0.15679
$u_TSC=1.55956
$d_TSC=0.64121
$u_TTL=1.25323
$d_TTL=0.79794
$u_WWTR1=2.53328
$d_WWTR1=0.39475
$u_WWP1=3.4094
$d_WWP1=0.29331
$u_YES1=0.08462
$d_YES1=11.81754
$u_YAP1=0.78615
$d_YAP1=1.27202
$u_mTORC2=0.0989
$d_mTORC2=10.11122
$u_mTORC1=0.09735
$d_mTORC1=10.27221
$u_FOXO = 1
$d_FOXO = 1
$u_Tubulin = 1
$d_Tubulin = 1
$u_Microtubule_polimerization = 1
$d_Microtubule_polimerization = 1
$u_Neuron_migration = 1
$d_Neuron_migration = 1
$u_Actin_cytoskeleton_reorganization = 1
$d_Actin_cytoskeleton_reorganization = 1
$u_Cell_migration = 1
$d_Cell_migration = 1
$u_F_actin_dynamics = 1
$d_F_actin_dynamics = 1
$u_Protein_synthesis = 1
$d_Protein_synthesis = 1
$u_Metastasis = 1
$d_Metastasis = 1
$u_Proliferation = 1
$d_Proliferation = 1
$u_Apoptosis = 1
$d_Apoptosis = 1
[ATF2].istate = 1 [0], 0 [1]
[CFL2].istate = 1 [0], 0 [1]
[CREB1].istate = 1 [0], 0 [1]
[CTTN].istate = 1 [0], 0 [1]
[GNA13].istate = 1 [0], 0 [1]
[GRB2].istate = 1 [0], 0 [1]
[HRAS].istate = 1 [0], 0 [1]
[ITCH].istate = 1 [0], 0 [1]
[MAPK1].istate = 1 [0], 0 [1]
[MAPK3].istate = 1 [0], 0 [1]
[MP].istate = 1 [0], 0 [1]
[PAK4].istate = 1 [0], 0 [1]
[PDPK1].istate = 1 [0], 0 [1]
[PPP1R12A].istate = 1 [0], 0 [1]
[PRKACA].istate = 1 [0], 0 [1]
[RAF1].istate = 1 [0], 0 [1]
[RHOA].istate = 1 [0], 0 [1]
[SOS1].istate = 1 [0], 0 [1]
[STMN1].istate = 1 [0], 0 [1]
[FOXO].istate = 1 [0], 0 [1]
[Tubulin].istate = 1 [0], 0 [1]
[Microtubule_polimerization].istate = 1 [0], 0 [1]
[Neuron_migration].istate = 1 [0], 0 [1]
[Actin_cytoskeleton_reorganization].istate = 1 [0], 0 [1]
[Cell_migration].istate = 1 [0], 0 [1]
[F_actin_dynamics].istate = 1 [0], 0 [1]
[Protein_synthesis].istate = 1 [0], 0 [1]
[Metastasis].istate = 1 [0], 0 [1]
[Proliferation].istate = 1 [0], 0 [1]
[Apoptosis].istate = 1 [0], 0 [1]
discrete_time = 0
use_physrandgen = FALSE
seed_pseudorandom = 100
sample_count = 10000
max_time = 60
time_tick = 0.1
thread_count = 1
statdist_traj_count = 100
statdist_cluster_threshold = 1
display_traj = 0
statdist_similarity_cache_max_size = 20000
F2R.is_internal = TRUE
LPAR2.is_internal = TRUE
TACR3.is_internal = TRUE
EGF.is_internal = TRUE
NRG1.is_internal = TRUE
NRG2.is_internal = TRUE
NRG3.is_internal = TRUE
NRG4.is_internal = TRUE
AKT1.is_internal = TRUE
AKT2.is_internal = TRUE
AKT3.is_internal = TRUE
AMOTL2.is_internal = TRUE
ARAF.is_internal = TRUE
ARHGEF1.is_internal = TRUE
ARHGEF11.is_internal = TRUE
ARHGEF12.is_internal = TRUE
ARHGEF6.is_internal = TRUE
ATF2.is_internal = TRUE
BAD.is_internal = TRUE
BCL2.is_internal = TRUE
BCL2L1.is_internal = TRUE
BRAF.is_internal = TRUE
CDC42.is_internal = TRUE
CDC42BPA.is_internal = TRUE
CDK1.is_internal = TRUE
CDC25B.is_internal = TRUE
CFL1.is_internal = TRUE
CFL2.is_internal = TRUE
CREB1.is_internal = TRUE
CTNNB1.is_internal = TRUE
CTTN.is_internal = TRUE
DEPTOR.is_internal = TRUE
EPHA2.is_internal = TRUE
EGFR.is_internal = TRUE
ERBB2.is_internal = TRUE
ERBB3.is_internal = TRUE
ERBB4.is_internal = TRUE
EIF4E.is_internal = TRUE
EIF4EBP1.is_internal = TRUE
FUS.is_internal = TRUE
GIT1.is_internal = TRUE
GNA13.is_internal = TRUE
GRB2.is_internal = TRUE
HRAS.is_internal = TRUE
ITCH.is_internal = TRUE
JUN.is_internal = TRUE
KRAS.is_internal = TRUE
LATS1.is_internal = TRUE
LATS2.is_internal = TRUE
LIMK1.is_internal = TRUE
LIMK2.is_internal = TRUE
MAP2K1.is_internal = FALSE
MAP2K2.is_internal = FALSE
MAPK1.is_internal = FALSE
MAPK3.is_internal = FALSE
MYC.is_internal = FALSE
MP.is_internal = FALSE
NFE2L2.is_internal = FALSE
NR4A3.is_internal = FALSE
NRAS.is_internal = FALSE
PAK1.is_internal = TRUE
PAK2.is_internal = TRUE
PAK3.is_internal = TRUE
PAK4.is_internal = TRUE
PDPK1.is_internal = TRUE
PI3K.is_internal = TRUE
PLCG1.is_internal = TRUE
PPP1R12A.is_internal = TRUE
PPP1R12B.is_internal = TRUE
PRKACA.is_internal = TRUE
PRKCA.is_internal = TRUE
PRKCB.is_internal = TRUE
PRKCG.is_internal = TRUE
PRKCZ.is_internal = TRUE
PTEN.is_internal = TRUE
PTK2B.is_internal = TRUE
PTPN11.is_internal = TRUE
RAC1.is_internal = TRUE
RAF1.is_internal = TRUE
RHEB.is_internal = TRUE
RHOA.is_internal = TRUE
ROCK1.is_internal = TRUE
ROCK2.is_internal = TRUE
RPS6KA1.is_internal = TRUE
SHC1.is_internal = TRUE
SIRT1.is_internal = TRUE
SNAI1.is_internal = TRUE
SPART.is_internal = TRUE
SOS1.is_internal = TRUE
SRC.is_internal = TRUE
STMN1.is_internal = TRUE
SYN1.is_internal = TRUE
TSC.is_internal = TRUE
TTL.is_internal = TRUE
WWTR1.is_internal = TRUE
WWP1.is_internal = TRUE
YES1.is_internal = TRUE
YAP1.is_internal = TRUE
mTORC2.is_internal = TRUE
mTORC1.is_internal = TRUE
FOXO.is_internal = TRUE
Tubulin.is_internal = TRUE
Microtubule_polimerization.is_internal = FALSE
Neuron_migration.is_internal = FALSE
Actin_cytoskeleton_reorganization.is_internal = TRUE
Cell_migration.is_internal = TRUE
F_actin_dynamics.is_internal = TRUE
Protein_synthesis.is_internal = TRUE
Metastasis.is_internal = FALSE
Proliferation.is_internal = TRUE
Apoptosis.is_internal = TRUE
[NRG1].istate = 0.5[1], 0.5[0]
[BAD].istate = 0.54024[1], 0.45975999999999995[0]
[SYN1].istate = 0.70117[1], 0.29883000000000004[0]
[WWTR1].istate = 0.60092[1], 0.39908[0]
[LPAR2].istate = 0.45769[1], 0.5423100000000001[0]
[ERBB3].istate = 0.95177[1], 0.048229999999999995[0]
[PRKCZ].istate = 0.71064[1], 0.28935999999999995[0]
[ROCK1].istate = 0.31331[1], 0.68669[0]
[CDC42].istate = 0.62612[1], 0.37388[0]
[ARHGEF1].istate = 0.63837[1], 0.36163[0]
[PPP1R12B].istate = 0.50307[1], 0.49693[0]
[PAK3].istate = 0.75191[1], 0.24809000000000003[0]
[ARAF].istate = 0.14865[1], 0.85135[0]
[FUS].istate = 0.09554[1], 0.90446[0]
[SIRT1].istate = 0.40854[1], 0.59146[0]
[CDC25B].istate = 0.69491[1], 0.30509[0]
[AKT2].istate = 0.34009[1], 0.65991[0]
[RHEB].istate = 0.15202[1], 0.84798[0]
[LIMK1].istate = 0.32034[1], 0.6796599999999999[0]
[GIT1].istate = 0.34039[1], 0.65961[0]
[AMOTL2].istate = 0.63643[1], 0.36356999999999995[0]
[TTL].istate = 0.52451[1], 0.47548999999999997[0]
[NFE2L2].istate = 0.44736[1], 0.55264[0]
[AKT3].istate = 0.32071[1], 0.67929[0]
[RPS6KA1].istate = 0.58211[1], 0.41789[0]
[NR4A3].istate = 0.36321[1], 0.63679[0]
[PTK2B].istate = 0.87927[1], 0.12073[0]
[WWP1].istate = 0.63317[1], 0.36683[0]
[PLCG1].istate = 0.5901[1], 0.40990000000000004[0]
[SNAI1].istate = 0.20571[1], 0.7942899999999999[0]
[PRKCG].istate = 0.98452[1], 0.01548000000000005[0]
[MAP2K2].istate = 0.47538[1], 0.52462[0]
[ARHGEF6].istate = 0.78505[1], 0.21494999999999997[0]
[LATS1].istate = 0.73762[1], 0.26237999999999995[0]
[ARHGEF11].istate = 0.51288[1], 0.48712[0]
[SPART].istate = 0.4243[1], 0.5757[0]
[KRAS].istate = 0.70711[1], 0.29289[0]
[ROCK2].istate = 0.54349[1], 0.45650999999999997[0]
[RAC1].istate = 0.24501[1], 0.75499[0]
[MYC].istate = 0.26636[1], 0.7336400000000001[0]
[YAP1].istate = 0.47388[1], 0.5261199999999999[0]
[EGF].istate = 0.62826[1], 0.37173999999999996[0]
[ERBB2].istate = 0.26308[1], 0.73692[0]
[AKT1].istate = 0.31578[1], 0.68422[0]
[EPHA2].istate = 0.4147[1], 0.5852999999999999[0]
[CDC42BPA].istate = 0.55937[1], 0.44062999999999997[0]
[EGFR].istate = 0.53819[1], 0.46181000000000005[0]
[PAK1].istate = 0.83323[1], 0.16676999999999997[0]
[LATS2].istate = 0.4737[1], 0.5263[0]
[EIF4E].istate = 0.57104[1], 0.42896[0]
[PRKCA].istate = 0.72775[1], 0.27225[0]
[DEPTOR].istate = 0.59743[1], 0.40257[0]
[BRAF].istate = 0.67795[1], 0.32204999999999995[0]
[NRG2].istate = 0.60795[1], 0.39205[0]
[SHC1].istate = 0.28856[1], 0.7114400000000001[0]
[PRKCB].istate = 0.75634[1], 0.24366[0]
[CTNNB1].istate = 0.47144[1], 0.5285599999999999[0]
[MAP2K1].istate = 0.43628[1], 0.56372[0]
[NRG4].istate = 0.87339[1], 0.12661[0]
[TACR3].istate = 0.4922[1], 0.5078[0]
[CDK1].istate = 0.24516[1], 0.75484[0]
[BCL2L1].istate = 0.54724[1], 0.45276000000000005[0]
[BCL2].istate = 0.72771[1], 0.27229000000000003[0]
[PTEN].istate = 0.61852[1], 0.38148000000000004[0]
[CFL1].istate = 0.13423[1], 0.86577[0]
[YES1].istate = 0.23186[1], 0.76814[0]
[JUN].istate = 0.17418[1], 0.82582[0]
[ERBB4].istate = 0.58514[1], 0.41486[0]
[PTPN11].istate = 0.44638[1], 0.55362[0]
[PAK2].istate = 0.78769[1], 0.21231[0]
[F2R].istate = 0.15785[1], 0.84215[0]
[LIMK2].istate = 0.39825[1], 0.60175[0]
[NRG3].istate = 0.71226[1], 0.28774[0]
[EIF4EBP1].istate = 0.08461[1], 0.91539[0]
[ARHGEF12].istate = 0.47968[1], 0.52032[0]
[SRC].istate = 0.83932[1], 0.16068000000000005[0]
[NRAS].istate = 0.23144[1], 0.76856[0]
[mTORC2].istate = 0.24879[1], 0.7512099999999999[0]
[mTORC1].istate = 0.24709[1], 0.75291[0]
[PI3K].istate = 0.32359[1], 0.67641[0]
[TSC].istate = 0.54825[1], 0.45175[0]
```
