## Supplementary Dataset 5 for "Explainable Generative AI Uncovers a Molecular Continuum in Medulloblastoma with Implications for Rare Cancer Subtyping and Treatment Equity": MB_list4_RNA_asTransition_437.cfg

```
$u_F2R=1.17855
$d_F2R=0.8485
$u_LPAR2=0.82904
$d_LPAR2=1.20621
$u_TACR3=88.84616
$d_TACR3=0.01126
$u_EGF=97.19098
$d_EGF=0.01029
$u_NRG1 = 1
$d_NRG1 = 1
$u_NRG2=69.24247
$d_NRG2=0.01444
$u_NRG3=0.05048
$d_NRG3=19.80983
$u_NRG4=1.49075
$d_NRG4=0.6708
$u_AKT1=24.6537
$d_AKT1=0.04056
$u_AKT2=0.08241
$d_AKT2=12.13445
$u_AKT3=0.1189
$d_AKT3=8.41043
$u_AMOTL2=19.6113
$d_AMOTL2=0.05099
$u_ARAF=20.1955
$d_ARAF=0.04952
$u_ARHGEF1=11.16605
$d_ARHGEF1=0.08956
$u_ARHGEF11=0.82458
$d_ARHGEF11=1.21274
$u_ARHGEF12=2.11813
$d_ARHGEF12=0.47211
$u_ARHGEF6=0.0392
$d_ARHGEF6=25.5102
$u_ATF2 = 1
$d_ATF2 = 1
$u_BAD=3.81425
$d_BAD=0.26217
$u_BCL2=3.16417
$d_BCL2=0.31604
$u_BCL2L1=17.3482
$d_BCL2L1=0.05764
$u_BRAF=5.7543
$d_BRAF=0.17378
$u_CDC42=5.17001
$d_CDC42=0.19342
$u_CDC42BPA=0.03732
$d_CDC42BPA=26.79528
$u_CDK1=0.4402
$d_CDK1=2.27169
$u_CDC25B=0.05046
$d_CDC25B=19.81768
$u_CFL1=0.79682
$d_CFL1=1.25499
$u_CFL2 = 1
$d_CFL2 = 1
$u_CREB1 = 1
$d_CREB1 = 1
$u_CTNNB1=0.16598
$d_CTNNB1=6.02482
$u_CTTN = 1
$d_CTTN = 1
$u_DEPTOR=0.36435
$d_DEPTOR=2.74461
$u_EPHA2=6.61546
$d_EPHA2=0.15116
$u_EGFR=0.78383
$d_EGFR=1.27579
$u_ERBB2=9.8346
$d_ERBB2=0.10168
$u_ERBB3=0.28221
$d_ERBB3=3.54346
$u_ERBB4=6.95365
$d_ERBB4=0.14381
$u_EIF4E=18.52708
$d_EIF4E=0.05398
$u_EIF4EBP1=0.03175
$d_EIF4EBP1=31.49606
$u_FUS=13.15199
$d_FUS=0.07603
$u_GIT1=0.08274
$d_GIT1=12.08605
$u_GNA13 = 1
$d_GNA13 = 1
$u_GRB2 = 1
$d_GRB2 = 1
$u_HRAS = 1
$d_HRAS = 1
$u_ITCH = 1
$d_ITCH = 1
$u_JUN=1.39771
$d_JUN=0.71546
$u_KRAS=0.33771
$d_KRAS=2.96112
$u_LATS1=2.01985
$d_LATS1=0.49509
$u_LATS2=5.8615
$d_LATS2=0.1706
$u_LIMK1=1.34961
$d_LIMK1=0.74095
$u_LIMK2=0.41418
$d_LIMK2=2.41441
$u_MAP2K1=0.06171
$d_MAP2K1=16.20483
$u_MAP2K2=1.96335
$d_MAP2K2=0.50933
$u_MAPK1 = 1
$d_MAPK1 = 1
$u_MAPK3 = 1
$d_MAPK3 = 1
$u_MYC=0.29319
$d_MYC=3.41076
$u_MP = 1
$d_MP = 1
$u_NFE2L2=0.99244
$d_NFE2L2=1.00762
$u_NR4A3=5.60672
$d_NR4A3=0.17836
$u_NRAS=1.83546
$d_NRAS=0.54482
$u_PAK1=0.50918
$d_PAK1=1.96394
$u_PAK2=0.10252
$d_PAK2=9.75419
$u_PAK3=5.26813
$d_PAK3=0.18982
$u_PAK4 = 1
$d_PAK4 = 1
$u_PDPK1 = 1
$d_PDPK1 = 1
$u_PI3K=0.53394
$d_PI3K=1.87287
$u_PLCG1=0.55583
$d_PLCG1=1.79911
$u_PPP1R12A = 1
$d_PPP1R12A = 1
$u_PPP1R12B=0.96235
$d_PPP1R12B=1.03912
$u_PRKACA = 1
$d_PRKACA = 1
$u_PRKCA=0.04137
$d_PRKCA=24.17211
$u_PRKCB=1.72691
$d_PRKCB=0.57907
$u_PRKCG=0.25646
$d_PRKCG=3.89924
$u_PRKCZ=0.90377
$d_PRKCZ=1.10648
$u_PTEN=9.23241
$d_PTEN=0.10831
$u_PTK2B=0.8414
$d_PTK2B=1.1885
$u_PTPN11=0.13689
$d_PTPN11=7.30514
$u_RAC1=21.3212
$d_RAC1=0.0469
$u_RAF1 = 1
$d_RAF1 = 1
$u_RHEB=1.17842
$d_RHEB=0.84859
$u_RHOA = 1
$d_RHOA = 1
$u_ROCK1=6.77725
$d_ROCK1=0.14755
$u_ROCK2=4.26715
$d_ROCK2=0.23435
$u_RPS6KA1=0.30233
$d_RPS6KA1=3.30764
$u_SHC1=0.57544
$d_SHC1=1.7378
$u_SIRT1=13.68211
$d_SIRT1=0.07309
$u_SNAI1=1.25423
$d_SNAI1=0.7973
$u_SPART=5.49307
$d_SPART=0.18205
$u_SOS1 = 1
$d_SOS1 = 1
$u_SRC=4.79898
$d_SRC=0.20838
$u_STMN1 = 1
$d_STMN1 = 1
$u_SYN1=0.22507
$d_SYN1=4.44306
$u_TSC=0.52405
$d_TSC=1.90821
$u_TTL=0.06913
$d_TTL=14.4655
$u_WWTR1=0.26345
$d_WWTR1=3.79579
$u_WWP1=0.11746
$d_WWP1=8.51354
$u_YES1=5.11518
$d_YES1=0.1955
$u_YAP1=0.28228
$d_YAP1=3.54258
$u_mTORC2=0.33403
$d_mTORC2=2.99374
$u_mTORC1=1.27964
$d_mTORC1=0.78147
$u_FOXO = 1
$d_FOXO = 1
$u_Tubulin = 1
$d_Tubulin = 1
$u_Microtubule_polimerization = 1
$d_Microtubule_polimerization = 1
$u_Neuron_migration = 1
$d_Neuron_migration = 1
$u_Actin_cytoskeleton_reorganization = 1
$d_Actin_cytoskeleton_reorganization = 1
$u_Cell_migration = 1
$d_Cell_migration = 1
$u_F_actin_dynamics = 1
$d_F_actin_dynamics = 1
$u_Protein_synthesis = 1
$d_Protein_synthesis = 1
$u_Metastasis = 1
$d_Metastasis = 1
$u_Proliferation = 1
$d_Proliferation = 1
$u_Apoptosis = 1
$d_Apoptosis = 1
[ATF2].istate = 1 [0], 0 [1]
[CFL2].istate = 1 [0], 0 [1]
[CREB1].istate = 1 [0], 0 [1]
[CTTN].istate = 1 [0], 0 [1]
[GNA13].istate = 1 [0], 0 [1]
[GRB2].istate = 1 [0], 0 [1]
[HRAS].istate = 1 [0], 0 [1]
[ITCH].istate = 1 [0], 0 [1]
[MAPK1].istate = 1 [0], 0 [1]
[MAPK3].istate = 1 [0], 0 [1]
[MP].istate = 1 [0], 0 [1]
[PAK4].istate = 1 [0], 0 [1]
[PDPK1].istate = 1 [0], 0 [1]
[PPP1R12A].istate = 1 [0], 0 [1]
[PRKACA].istate = 1 [0], 0 [1]
[RAF1].istate = 1 [0], 0 [1]
[RHOA].istate = 1 [0], 0 [1]
[SOS1].istate = 1 [0], 0 [1]
[STMN1].istate = 1 [0], 0 [1]
[FOXO].istate = 1 [0], 0 [1]
[Tubulin].istate = 1 [0], 0 [1]
[Microtubule_polimerization].istate = 1 [0], 0 [1]
[Neuron_migration].istate = 1 [0], 0 [1]
[Actin_cytoskeleton_reorganization].istate = 1 [0], 0 [1]
[Cell_migration].istate = 1 [0], 0 [1]
[F_actin_dynamics].istate = 1 [0], 0 [1]
[Protein_synthesis].istate = 1 [0], 0 [1]
[Metastasis].istate = 1 [0], 0 [1]
[Proliferation].istate = 1 [0], 0 [1]
[Apoptosis].istate = 1 [0], 0 [1]
discrete_time = 0
use_physrandgen = FALSE
seed_pseudorandom = 100
sample_count = 10000
max_time = 60
time_tick = 0.1
thread_count = 1
statdist_traj_count = 100
statdist_cluster_threshold = 1
display_traj = 0
statdist_similarity_cache_max_size = 20000
F2R.is_internal = TRUE
LPAR2.is_internal = TRUE
TACR3.is_internal = TRUE
EGF.is_internal = TRUE
NRG1.is_internal = TRUE
NRG2.is_internal = TRUE
NRG3.is_internal = TRUE
NRG4.is_internal = TRUE
AKT1.is_internal = TRUE
AKT2.is_internal = TRUE
AKT3.is_internal = TRUE
AMOTL2.is_internal = TRUE
ARAF.is_internal = TRUE
ARHGEF1.is_internal = TRUE
ARHGEF11.is_internal = TRUE
ARHGEF12.is_internal = TRUE
ARHGEF6.is_internal = TRUE
ATF2.is_internal = TRUE
BAD.is_internal = TRUE
BCL2.is_internal = TRUE
BCL2L1.is_internal = TRUE
BRAF.is_internal = TRUE
CDC42.is_internal = TRUE
CDC42BPA.is_internal = TRUE
CDK1.is_internal = TRUE
CDC25B.is_internal = TRUE
CFL1.is_internal = TRUE
CFL2.is_internal = TRUE
CREB1.is_internal = TRUE
CTNNB1.is_internal = TRUE
CTTN.is_internal = TRUE
DEPTOR.is_internal = TRUE
EPHA2.is_internal = TRUE
EGFR.is_internal = TRUE
ERBB2.is_internal = TRUE
ERBB3.is_internal = TRUE
ERBB4.is_internal = TRUE
EIF4E.is_internal = TRUE
EIF4EBP1.is_internal = TRUE
FUS.is_internal = TRUE
GIT1.is_internal = TRUE
GNA13.is_internal = TRUE
GRB2.is_internal = TRUE
HRAS.is_internal = TRUE
ITCH.is_internal = TRUE
JUN.is_internal = TRUE
KRAS.is_internal = TRUE
LATS1.is_internal = TRUE
LATS2.is_internal = TRUE
LIMK1.is_internal = TRUE
LIMK2.is_internal = TRUE
MAP2K1.is_internal = FALSE
MAP2K2.is_internal = FALSE
MAPK1.is_internal = FALSE
MAPK3.is_internal = FALSE
MYC.is_internal = FALSE
MP.is_internal = FALSE
NFE2L2.is_internal = FALSE
NR4A3.is_internal = FALSE
NRAS.is_internal = FALSE
PAK1.is_internal = TRUE
PAK2.is_internal = TRUE
PAK3.is_internal = TRUE
PAK4.is_internal = TRUE
PDPK1.is_internal = TRUE
PI3K.is_internal = TRUE
PLCG1.is_internal = TRUE
PPP1R12A.is_internal = TRUE
PPP1R12B.is_internal = TRUE
PRKACA.is_internal = TRUE
PRKCA.is_internal = TRUE
PRKCB.is_internal = TRUE
PRKCG.is_internal = TRUE
PRKCZ.is_internal = TRUE
PTEN.is_internal = TRUE
PTK2B.is_internal = TRUE
PTPN11.is_internal = TRUE
RAC1.is_internal = TRUE
RAF1.is_internal = TRUE
RHEB.is_internal = TRUE
RHOA.is_internal = TRUE
ROCK1.is_internal = TRUE
ROCK2.is_internal = TRUE
RPS6KA1.is_internal = TRUE
SHC1.is_internal = TRUE
SIRT1.is_internal = TRUE
SNAI1.is_internal = TRUE
SPART.is_internal = TRUE
SOS1.is_internal = TRUE
SRC.is_internal = TRUE
STMN1.is_internal = TRUE
SYN1.is_internal = TRUE
TSC.is_internal = TRUE
TTL.is_internal = TRUE
WWTR1.is_internal = TRUE
WWP1.is_internal = TRUE
YES1.is_internal = TRUE
YAP1.is_internal = TRUE
mTORC2.is_internal = TRUE
mTORC1.is_internal = TRUE
FOXO.is_internal = TRUE
Tubulin.is_internal = TRUE
Microtubule_polimerization.is_internal = FALSE
Neuron_migration.is_internal = FALSE
Actin_cytoskeleton_reorganization.is_internal = TRUE
Cell_migration.is_internal = TRUE
F_actin_dynamics.is_internal = TRUE
Protein_synthesis.is_internal = TRUE
Metastasis.is_internal = FALSE
Proliferation.is_internal = TRUE
Apoptosis.is_internal = TRUE
[NRG1].istate = 0.5[1], 0.5[0]
[BAD].istate = 0.64535[1], 0.35465[0]
[SYN1].istate = 0.33808[1], 0.6619200000000001[0]
[WWTR1].istate = 0.35517[1], 0.64483[0]
[LPAR2].istate = 0.47964[1], 0.5203599999999999[0]
[ERBB3].istate = 0.36264[1], 0.6373599999999999[0]
[PRKCZ].istate = 0.48901[1], 0.51099[0]
[ROCK1].istate = 0.70776[1], 0.29224000000000006[0]
[CDC42].istate = 0.67837[1], 0.32162999999999997[0]
[ARHGEF1].istate = 0.76197[1], 0.23802999999999996[0]
[PPP1R12B].istate = 0.49583[1], 0.50417[0]
[PAK3].istate = 0.68041[1], 0.31959000000000004[0]
[ARAF].istate = 0.82631[1], 0.17369[0]
[FUS].istate = 0.77975[1], 0.22024999999999995[0]
[SIRT1].istate = 0.78404[1], 0.21596000000000004[0]
[CDC25B].istate = 0.17574[1], 0.82426[0]
[AKT2].istate = 0.22899[1], 0.77101[0]
[RHEB].istate = 0.51782[1], 0.48218000000000005[0]
[LIMK1].istate = 0.53255[1], 0.46745000000000003[0]
[GIT1].istate = 0.22943[1], 0.77057[0]
[AMOTL2].istate = 0.82313[1], 0.17686999999999997[0]
[TTL].istate = 0.20991[1], 0.79009[0]
[NFE2L2].istate = 0.49918[1], 0.50082[0]
[AKT3].istate = 0.2688[1], 0.7312000000000001[0]
[RPS6KA1].istate = 0.37012[1], 0.62988[0]
[NR4A3].istate = 0.68718[1], 0.31282[0]
[PTK2B].istate = 0.48125[1], 0.51875[0]
[WWP1].istate = 0.26748[1], 0.7325200000000001[0]
[PLCG1].istate = 0.43623[1], 0.56377[0]
[SNAI1].istate = 0.52459[1], 0.47541[0]
[PRKCG].istate = 0.35225[1], 0.64775[0]
[MAP2K2].istate = 0.57325[1], 0.42674999999999996[0]
[ARHGEF6].istate = 0.14833[1], 0.85167[0]
[LATS1].istate = 0.57633[1], 0.42367[0]
[ARHGEF11].istate = 0.47906[1], 0.52094[0]
[SPART].istate = 0.68495[1], 0.31505000000000005[0]
[KRAS].istate = 0.38213[1], 0.6178699999999999[0]
[ROCK2].istate = 0.65753[1], 0.34247000000000005[0]
[RAC1].istate = 0.8322[1], 0.16779999999999995[0]
[MYC].istate = 0.36679[1], 0.63321[0]
[YAP1].istate = 0.36267[1], 0.63733[0]
[EGF].istate = 0.99691[1], 0.003090000000000037[0]
[ERBB2].istate = 0.74819[1], 0.25181[0]
[AKT1].istate = 0.84797[1], 0.15203[0]
[EPHA2].istate = 0.70514[1], 0.29486[0]
[CDC42BPA].istate = 0.143[1], 0.857[0]
[EGFR].istate = 0.47356[1], 0.52644[0]
[PAK1].istate = 0.42672[1], 0.57328[0]
[LATS2].istate = 0.692[1], 0.30800000000000005[0]
[EIF4E].istate = 0.81695[1], 0.18305000000000005[0]
[PRKCA].istate = 0.15417[1], 0.84583[0]
[DEPTOR].istate = 0.39038[1], 0.60962[0]
[BRAF].istate = 0.69[1], 0.31000000000000005[0]
[NRG2].istate = 0.96009[1], 0.03991[0]
[SHC1].istate = 0.44[1], 0.56[0]
[PRKCB].istate = 0.55932[1], 0.44067999999999996[0]
[CTNNB1].istate = 0.30501[1], 0.69499[0]
[MAP2K1].istate = 0.19759[1], 0.8024100000000001[0]
[NRG4].istate = 0.54335[1], 0.45665[0]
[TACR3].istate = 0.98716[1], 0.012839999999999963[0]
[CDK1].istate = 0.41091[1], 0.58909[0]
[BCL2L1].istate = 0.80981[1], 0.19018999999999997[0]
[BCL2].istate = 0.62507[1], 0.37493[0]
[PTEN].istate = 0.74133[1], 0.25866999999999996[0]
[CFL1].istate = 0.47534[1], 0.52466[0]
[YES1].istate = 0.67722[1], 0.32277999999999996[0]
[JUN].istate = 0.53635[1], 0.46365[0]
[ERBB4].istate = 0.71055[1], 0.28945[0]
[PTPN11].istate = 0.28409[1], 0.71591[0]
[PAK2].istate = 0.25271[1], 0.74729[0]
[F2R].istate = 0.51784[1], 0.48216000000000003[0]
[LIMK2].istate = 0.4043[1], 0.5957[0]
[NRG3].istate = 0.17579[1], 0.82421[0]
[EIF4EBP1].istate = 0.12543[1], 0.87457[0]
[ARHGEF12].istate = 0.58149[1], 0.41851000000000005[0]
[SRC].istate = 0.67029[1], 0.32970999999999995[0]
[NRAS].istate = 0.56594[1], 0.43406[0]
[mTORC2].istate = 0.38095[1], 0.61905[0]
[mTORC1].istate = 0.52677[1], 0.47323000000000004[0]
[PI3K].istate = 0.43187[1], 0.56813[0]
[TSC].istate = 0.42984[1], 0.57016[0]
```
