## Supplementary Dataset 5 for "Explainable Generative AI Uncovers a Molecular Continuum in Medulloblastoma with Implications for Rare Cancer Subtyping and Treatment Equity": MB_list4_RNA_asTransition_440.cfg

```
$u_F2R=0.62217
$d_F2R=1.60728
$u_LPAR2=2.92342
$d_LPAR2=0.34207
$u_TACR3=27.98302
$d_TACR3=0.03574
$u_EGF=24.02783
$d_EGF=0.04162
$u_NRG1 = 1
$d_NRG1 = 1
$u_NRG2=46.69266
$d_NRG2=0.02142
$u_NRG3=0.76596
$d_NRG3=1.30555
$u_NRG4=2.30324
$d_NRG4=0.43417
$u_AKT1=0.26395
$d_AKT1=3.7886
$u_AKT2=1.00591
$d_AKT2=0.99412
$u_AKT3=0.0749
$d_AKT3=13.35113
$u_AMOTL2=19.94616
$d_AMOTL2=0.05013
$u_ARAF=5.98796
$d_ARAF=0.167
$u_ARHGEF1=27.42778
$d_ARHGEF1=0.03646
$u_ARHGEF11=3.50004
$d_ARHGEF11=0.28571
$u_ARHGEF12=1.77751
$d_ARHGEF12=0.56258
$u_ARHGEF6=0.41225
$d_ARHGEF6=2.42571
$u_ATF2 = 1
$d_ATF2 = 1
$u_BAD=3.10345
$d_BAD=0.32222
$u_BCL2=0.88841
$d_BCL2=1.12561
$u_BCL2L1=5.14575
$d_BCL2L1=0.19434
$u_BRAF=32.3882
$d_BRAF=0.03088
$u_CDC42=3.93851
$d_CDC42=0.2539
$u_CDC42BPA=0.31778
$d_CDC42BPA=3.14683
$u_CDK1=0.18071
$d_CDK1=5.53373
$u_CDC25B=0.35665
$d_CDC25B=2.80387
$u_CFL1=0.41893
$d_CFL1=2.38703
$u_CFL2 = 1
$d_CFL2 = 1
$u_CREB1 = 1
$d_CREB1 = 1
$u_CTNNB1=0.10068
$d_CTNNB1=9.93246
$u_CTTN = 1
$d_CTTN = 1
$u_DEPTOR=0.18985
$d_DEPTOR=5.26732
$u_EPHA2=14.66188
$d_EPHA2=0.0682
$u_EGFR=0.75005
$d_EGFR=1.33324
$u_ERBB2=6.41923
$d_ERBB2=0.15578
$u_ERBB3=0.12627
$d_ERBB3=7.91954
$u_ERBB4=2.47142
$d_ERBB4=0.40463
$u_EIF4E=12.53671
$d_EIF4E=0.07977
$u_EIF4EBP1=0.10324
$d_EIF4EBP1=9.68617
$u_FUS=0.53879
$d_FUS=1.85601
$u_GIT1=0.59884
$d_GIT1=1.6699
$u_GNA13 = 1
$d_GNA13 = 1
$u_GRB2 = 1
$d_GRB2 = 1
$u_HRAS = 1
$d_HRAS = 1
$u_ITCH = 1
$d_ITCH = 1
$u_JUN=1.43744
$d_JUN=0.69568
$u_KRAS=0.42737
$d_KRAS=2.33989
$u_LATS1=12.1057
$d_LATS1=0.08261
$u_LATS2=2.78103
$d_LATS2=0.35958
$u_LIMK1=0.1378
$d_LIMK1=7.25689
$u_LIMK2=1.19954
$d_LIMK2=0.83365
$u_MAP2K1=0.09157
$d_MAP2K1=10.92061
$u_MAP2K2=2.51541
$d_MAP2K2=0.39755
$u_MAPK1 = 1
$d_MAPK1 = 1
$u_MAPK3 = 1
$d_MAPK3 = 1
$u_MYC=0.20549
$d_MYC=4.86642
$u_MP = 1
$d_MP = 1
$u_NFE2L2=0.1093
$d_NFE2L2=9.14913
$u_NR4A3=2.81983
$d_NR4A3=0.35463
$u_NRAS=0.59782
$d_NRAS=1.67274
$u_PAK1=0.33312
$d_PAK1=3.00192
$u_PAK2=0.16799
$d_PAK2=5.95274
$u_PAK3=2.51744
$d_PAK3=0.39723
$u_PAK4 = 1
$d_PAK4 = 1
$u_PDPK1 = 1
$d_PDPK1 = 1
$u_PI3K=1.07261
$d_PI3K=0.93231
$u_PLCG1=0.1517
$d_PLCG1=6.59196
$u_PPP1R12A = 1
$d_PPP1R12A = 1
$u_PPP1R12B=1.74951
$d_PPP1R12B=0.57159
$u_PRKACA = 1
$d_PRKACA = 1
$u_PRKCA=0.03134
$d_PRKCA=31.9081
$u_PRKCB=1.13125
$d_PRKCB=0.88398
$u_PRKCG=22.93094
$d_PRKCG=0.04361
$u_PRKCZ=0.30781
$d_PRKCZ=3.24876
$u_PTEN=3.57317
$d_PTEN=0.27986
$u_PTK2B=0.229
$d_PTK2B=4.36681
$u_PTPN11=0.22271
$d_PTPN11=4.49014
$u_RAC1=0.59198
$d_RAC1=1.68925
$u_RAF1 = 1
$d_RAF1 = 1
$u_RHEB=0.23626
$d_RHEB=4.23263
$u_RHOA = 1
$d_RHOA = 1
$u_ROCK1=1.0509
$d_ROCK1=0.95157
$u_ROCK2=0.88761
$d_ROCK2=1.12662
$u_RPS6KA1=0.16221
$d_RPS6KA1=6.16485
$u_SHC1=0.07107
$d_SHC1=14.07063
$u_SIRT1=0.27357
$d_SIRT1=3.65537
$u_SNAI1=1.28982
$d_SNAI1=0.7753
$u_SPART=0.80953
$d_SPART=1.23528
$u_SOS1 = 1
$d_SOS1 = 1
$u_SRC=2.20758
$d_SRC=0.45298
$u_STMN1 = 1
$d_STMN1 = 1
$u_SYN1=2.90792
$d_SYN1=0.34389
$u_TSC=0.44141
$d_TSC=2.26547
$u_TTL=0.43975
$d_TTL=2.27402
$u_WWTR1=0.09994
$d_WWTR1=10.006
$u_WWP1=0.95267
$d_WWP1=1.04968
$u_YES1=0.10739
$d_YES1=9.31185
$u_YAP1=0.16696
$d_YAP1=5.98946
$u_mTORC2=0.45666
$d_mTORC2=2.18981
$u_mTORC1=0.56435
$d_mTORC1=1.77195
$u_FOXO = 1
$d_FOXO = 1
$u_Tubulin = 1
$d_Tubulin = 1
$u_Microtubule_polimerization = 1
$d_Microtubule_polimerization = 1
$u_Neuron_migration = 1
$d_Neuron_migration = 1
$u_Actin_cytoskeleton_reorganization = 1
$d_Actin_cytoskeleton_reorganization = 1
$u_Cell_migration = 1
$d_Cell_migration = 1
$u_F_actin_dynamics = 1
$d_F_actin_dynamics = 1
$u_Protein_synthesis = 1
$d_Protein_synthesis = 1
$u_Metastasis = 1
$d_Metastasis = 1
$u_Proliferation = 1
$d_Proliferation = 1
$u_Apoptosis = 1
$d_Apoptosis = 1
[ATF2].istate = 1 [0], 0 [1]
[CFL2].istate = 1 [0], 0 [1]
[CREB1].istate = 1 [0], 0 [1]
[CTTN].istate = 1 [0], 0 [1]
[GNA13].istate = 1 [0], 0 [1]
[GRB2].istate = 1 [0], 0 [1]
[HRAS].istate = 1 [0], 0 [1]
[ITCH].istate = 1 [0], 0 [1]
[MAPK1].istate = 1 [0], 0 [1]
[MAPK3].istate = 1 [0], 0 [1]
[MP].istate = 1 [0], 0 [1]
[PAK4].istate = 1 [0], 0 [1]
[PDPK1].istate = 1 [0], 0 [1]
[PPP1R12A].istate = 1 [0], 0 [1]
[PRKACA].istate = 1 [0], 0 [1]
[RAF1].istate = 1 [0], 0 [1]
[RHOA].istate = 1 [0], 0 [1]
[SOS1].istate = 1 [0], 0 [1]
[STMN1].istate = 1 [0], 0 [1]
[FOXO].istate = 1 [0], 0 [1]
[Tubulin].istate = 1 [0], 0 [1]
[Microtubule_polimerization].istate = 1 [0], 0 [1]
[Neuron_migration].istate = 1 [0], 0 [1]
[Actin_cytoskeleton_reorganization].istate = 1 [0], 0 [1]
[Cell_migration].istate = 1 [0], 0 [1]
[F_actin_dynamics].istate = 1 [0], 0 [1]
[Protein_synthesis].istate = 1 [0], 0 [1]
[Metastasis].istate = 1 [0], 0 [1]
[Proliferation].istate = 1 [0], 0 [1]
[Apoptosis].istate = 1 [0], 0 [1]
discrete_time = 0
use_physrandgen = FALSE
seed_pseudorandom = 100
sample_count = 10000
max_time = 60
time_tick = 0.1
thread_count = 1
statdist_traj_count = 100
statdist_cluster_threshold = 1
display_traj = 0
statdist_similarity_cache_max_size = 20000
F2R.is_internal = TRUE
LPAR2.is_internal = TRUE
TACR3.is_internal = TRUE
EGF.is_internal = TRUE
NRG1.is_internal = TRUE
NRG2.is_internal = TRUE
NRG3.is_internal = TRUE
NRG4.is_internal = TRUE
AKT1.is_internal = TRUE
AKT2.is_internal = TRUE
AKT3.is_internal = TRUE
AMOTL2.is_internal = TRUE
ARAF.is_internal = TRUE
ARHGEF1.is_internal = TRUE
ARHGEF11.is_internal = TRUE
ARHGEF12.is_internal = TRUE
ARHGEF6.is_internal = TRUE
ATF2.is_internal = TRUE
BAD.is_internal = TRUE
BCL2.is_internal = TRUE
BCL2L1.is_internal = TRUE
BRAF.is_internal = TRUE
CDC42.is_internal = TRUE
CDC42BPA.is_internal = TRUE
CDK1.is_internal = TRUE
CDC25B.is_internal = TRUE
CFL1.is_internal = TRUE
CFL2.is_internal = TRUE
CREB1.is_internal = TRUE
CTNNB1.is_internal = TRUE
CTTN.is_internal = TRUE
DEPTOR.is_internal = TRUE
EPHA2.is_internal = TRUE
EGFR.is_internal = TRUE
ERBB2.is_internal = TRUE
ERBB3.is_internal = TRUE
ERBB4.is_internal = TRUE
EIF4E.is_internal = TRUE
EIF4EBP1.is_internal = TRUE
FUS.is_internal = TRUE
GIT1.is_internal = TRUE
GNA13.is_internal = TRUE
GRB2.is_internal = TRUE
HRAS.is_internal = TRUE
ITCH.is_internal = TRUE
JUN.is_internal = TRUE
KRAS.is_internal = TRUE
LATS1.is_internal = TRUE
LATS2.is_internal = TRUE
LIMK1.is_internal = TRUE
LIMK2.is_internal = TRUE
MAP2K1.is_internal = FALSE
MAP2K2.is_internal = FALSE
MAPK1.is_internal = FALSE
MAPK3.is_internal = FALSE
MYC.is_internal = FALSE
MP.is_internal = FALSE
NFE2L2.is_internal = FALSE
NR4A3.is_internal = FALSE
NRAS.is_internal = FALSE
PAK1.is_internal = TRUE
PAK2.is_internal = TRUE
PAK3.is_internal = TRUE
PAK4.is_internal = TRUE
PDPK1.is_internal = TRUE
PI3K.is_internal = TRUE
PLCG1.is_internal = TRUE
PPP1R12A.is_internal = TRUE
PPP1R12B.is_internal = TRUE
PRKACA.is_internal = TRUE
PRKCA.is_internal = TRUE
PRKCB.is_internal = TRUE
PRKCG.is_internal = TRUE
PRKCZ.is_internal = TRUE
PTEN.is_internal = TRUE
PTK2B.is_internal = TRUE
PTPN11.is_internal = TRUE
RAC1.is_internal = TRUE
RAF1.is_internal = TRUE
RHEB.is_internal = TRUE
RHOA.is_internal = TRUE
ROCK1.is_internal = TRUE
ROCK2.is_internal = TRUE
RPS6KA1.is_internal = TRUE
SHC1.is_internal = TRUE
SIRT1.is_internal = TRUE
SNAI1.is_internal = TRUE
SPART.is_internal = TRUE
SOS1.is_internal = TRUE
SRC.is_internal = TRUE
STMN1.is_internal = TRUE
SYN1.is_internal = TRUE
TSC.is_internal = TRUE
TTL.is_internal = TRUE
WWTR1.is_internal = TRUE
WWP1.is_internal = TRUE
YES1.is_internal = TRUE
YAP1.is_internal = TRUE
mTORC2.is_internal = TRUE
mTORC1.is_internal = TRUE
FOXO.is_internal = TRUE
Tubulin.is_internal = TRUE
Microtubule_polimerization.is_internal = FALSE
Neuron_migration.is_internal = FALSE
Actin_cytoskeleton_reorganization.is_internal = TRUE
Cell_migration.is_internal = TRUE
F_actin_dynamics.is_internal = TRUE
Protein_synthesis.is_internal = TRUE
Metastasis.is_internal = FALSE
Proliferation.is_internal = TRUE
Apoptosis.is_internal = TRUE
[NRG1].istate = 0.5[1], 0.5[0]
[BAD].istate = 0.62296[1], 0.37704000000000004[0]
[SYN1].istate = 0.6159[1], 0.3841[0]
[WWTR1].istate = 0.24993[1], 0.75007[0]
[LPAR2].istate = 0.61647[1], 0.38353000000000004[0]
[ERBB3].istate = 0.27533[1], 0.7246699999999999[0]
[PRKCZ].istate = 0.37207[1], 0.62793[0]
[ROCK1].istate = 0.50539[1], 0.49461[0]
[CDC42].istate = 0.64883[1], 0.35117[0]
[ARHGEF1].istate = 0.85955[1], 0.14044999999999996[0]
[PPP1R12B].istate = 0.56073[1], 0.43927000000000005[0]
[PAK3].istate = 0.60024[1], 0.39976[0]
[ARAF].istate = 0.69432[1], 0.30567999999999995[0]
[FUS].istate = 0.43285[1], 0.56715[0]
[SIRT1].istate = 0.35927[1], 0.64073[0]
[CDC25B].istate = 0.38806[1], 0.6119399999999999[0]
[AKT2].istate = 0.50064[1], 0.49936[0]
[RHEB].istate = 0.34335[1], 0.65665[0]
[LIMK1].istate = 0.28481[1], 0.71519[0]
[GIT1].istate = 0.44433[1], 0.55567[0]
[AMOTL2].istate = 0.82496[1], 0.17503999999999997[0]
[TTL].istate = 0.4108[1], 0.5892[0]
[NFE2L2].istate = 0.25965[1], 0.7403500000000001[0]
[AKT3].istate = 0.21862[1], 0.78138[0]
[RPS6KA1].istate = 0.30252[1], 0.69748[0]
[NR4A3].istate = 0.61256[1], 0.38744[0]
[PTK2B].istate = 0.33996[1], 0.66004[0]
[WWP1].istate = 0.49474[1], 0.50526[0]
[PLCG1].istate = 0.29524[1], 0.70476[0]
[SNAI1].istate = 0.52763[1], 0.47236999999999996[0]
[PRKCG].istate = 0.84011[1], 0.15988999999999998[0]
[MAP2K2].istate = 0.60015[1], 0.39985000000000004[0]
[ARHGEF6].istate = 0.40379[1], 0.59621[0]
[LATS1].istate = 0.77075[1], 0.22924999999999995[0]
[ARHGEF11].istate = 0.63602[1], 0.36397999999999997[0]
[SPART].istate = 0.47706[1], 0.52294[0]
[KRAS].istate = 0.4077[1], 0.5923[0]
[ROCK2].istate = 0.48706[1], 0.51294[0]
[RAC1].istate = 0.44308[1], 0.5569200000000001[0]
[MYC].istate = 0.3282[1], 0.6718[0]
[YAP1].istate = 0.30565[1], 0.69435[0]
[EGF].istate = 0.84518[1], 0.15481999999999996[0]
[ERBB2].istate = 0.70187[1], 0.29813[0]
[AKT1].istate = 0.35538[1], 0.64462[0]
[EPHA2].istate = 0.79155[1], 0.20845000000000002[0]
[CDC42BPA].istate = 0.37553[1], 0.6244700000000001[0]
[EGFR].istate = 0.46877[1], 0.53123[0]
[PAK1].istate = 0.38065[1], 0.6193500000000001[0]
[LATS2].istate = 0.61105[1], 0.38895[0]
[EIF4E].istate = 0.77455[1], 0.22545000000000004[0]
[PRKCA].istate = 0.12401[1], 0.87599[0]
[DEPTOR].istate = 0.3196[1], 0.6804[0]
[BRAF].istate = 0.8776[1], 0.12239999999999995[0]
[NRG2].istate = 0.91731[1], 0.08269000000000004[0]
[SHC1].istate = 0.21292[1], 0.78708[0]
[PRKCB].istate = 0.51339[1], 0.48661[0]
[CTNNB1].istate = 0.25073[1], 0.74927[0]
[MAP2K1].istate = 0.24043[1], 0.75957[0]
[NRG4].istate = 0.59058[1], 0.40942[0]
[TACR3].istate = 0.86172[1], 0.13827999999999996[0]
[CDK1].istate = 0.31425[1], 0.6857500000000001[0]
[BCL2L1].istate = 0.67786[1], 0.32214[0]
[BCL2].istate = 0.48715[1], 0.51285[0]
[PTEN].istate = 0.63826[1], 0.36173999999999995[0]
[CFL1].istate = 0.40553[1], 0.59447[0]
[YES1].istate = 0.25774[1], 0.7422599999999999[0]
[JUN].istate = 0.5394[1], 0.4606[0]
[ERBB4].istate = 0.59824[1], 0.40176[0]
[PTPN11].istate = 0.33693[1], 0.66307[0]
[PAK2].istate = 0.30632[1], 0.6936800000000001[0]
[F2R].istate = 0.44848[1], 0.55152[0]
[LIMK2].istate = 0.51975[1], 0.48024999999999995[0]
[NRG3].istate = 0.47105[1], 0.52895[0]
[EIF4EBP1].istate = 0.25346[1], 0.74654[0]
[ARHGEF12].istate = 0.56245[1], 0.43755[0]
[SRC].istate = 0.58598[1], 0.41402000000000005[0]
[NRAS].istate = 0.44414[1], 0.55586[0]
[mTORC2].istate = 0.4149[1], 0.5851[0]
[mTORC1].istate = 0.43789[1], 0.56211[0]
[PI3K].istate = 0.50761[1], 0.49239[0]
[TSC].istate = 0.41121[1], 0.5887899999999999[0]
```
