## Supplementary Dataset 5 for "Explainable Generative AI Uncovers a Molecular Continuum in Medulloblastoma with Implications for Rare Cancer Subtyping and Treatment Equity": MB_list4_RNA_asTransition_441.cfg

```
$u_F2R=0.97309
$d_F2R=1.02765
$u_LPAR2=0.77364
$d_LPAR2=1.29259
$u_TACR3=3.2055
$d_TACR3=0.31196
$u_EGF=2.18003
$d_EGF=0.45871
$u_NRG1 = 1
$d_NRG1 = 1
$u_NRG2=3.21568
$d_NRG2=0.31098
$u_NRG3=0.09464
$d_NRG3=10.56636
$u_NRG4=0.39252
$d_NRG4=2.54764
$u_AKT1=1.88245
$d_AKT1=0.53122
$u_AKT2=0.37345
$d_AKT2=2.67773
$u_AKT3=1.04702
$d_AKT3=0.95509
$u_AMOTL2=0.98023
$d_AMOTL2=1.02017
$u_ARAF=0.15908
$d_ARAF=6.28615
$u_ARHGEF1=1.34489
$d_ARHGEF1=0.74356
$u_ARHGEF11=0.63474
$d_ARHGEF11=1.57545
$u_ARHGEF12=0.45993
$d_ARHGEF12=2.17424
$u_ARHGEF6=0.27922
$d_ARHGEF6=3.58141
$u_ATF2 = 1
$d_ATF2 = 1
$u_BAD=0.03656
$d_BAD=27.3523
$u_BCL2=0.15473
$d_BCL2=6.46287
$u_BCL2L1=0.19442
$d_BCL2L1=5.1435
$u_BRAF=20.68687
$d_BRAF=0.04834
$u_CDC42=2.24357
$d_CDC42=0.44572
$u_CDC42BPA=0.53248
$d_CDC42BPA=1.878
$u_CDK1=3.25535
$d_CDK1=0.30719
$u_CDC25B=0.29366
$d_CDC25B=3.4053
$u_CFL1=0.09219
$d_CFL1=10.84716
$u_CFL2 = 1
$d_CFL2 = 1
$u_CREB1 = 1
$d_CREB1 = 1
$u_CTNNB1=0.82076
$d_CTNNB1=1.21838
$u_CTTN = 1
$d_CTTN = 1
$u_DEPTOR=0.1315
$d_DEPTOR=7.60456
$u_EPHA2=0.17585
$d_EPHA2=5.68666
$u_EGFR=4.67396
$d_EGFR=0.21395
$u_ERBB2=1.15144
$d_ERBB2=0.86848
$u_ERBB3=7.43013
$d_ERBB3=0.13459
$u_ERBB4=0.25278
$d_ERBB4=3.95601
$u_EIF4E=6.46764
$d_EIF4E=0.15462
$u_EIF4EBP1=5.67119
$d_EIF4EBP1=0.17633
$u_FUS=0.48619
$d_FUS=2.05681
$u_GIT1=10.57048
$d_GIT1=0.0946
$u_GNA13 = 1
$d_GNA13 = 1
$u_GRB2 = 1
$d_GRB2 = 1
$u_HRAS = 1
$d_HRAS = 1
$u_ITCH = 1
$d_ITCH = 1
$u_JUN=7.87002
$d_JUN=0.12706
$u_KRAS=0.79329
$d_KRAS=1.26057
$u_LATS1=10.06574
$d_LATS1=0.09935
$u_LATS2=4.63826
$d_LATS2=0.2156
$u_LIMK1=0.09943
$d_LIMK1=10.05733
$u_LIMK2=0.15113
$d_LIMK2=6.61682
$u_MAP2K1=0.06812
$d_MAP2K1=14.67998
$u_MAP2K2=0.02313
$d_MAP2K2=43.2339
$u_MAPK1 = 1
$d_MAPK1 = 1
$u_MAPK3 = 1
$d_MAPK3 = 1
$u_MYC=0.12687
$d_MYC=7.88208
$u_MP = 1
$d_MP = 1
$u_NFE2L2=1.51004
$d_NFE2L2=0.66223
$u_NR4A3=0.3591
$d_NR4A3=2.78474
$u_NRAS=0.13896
$d_NRAS=7.19632
$u_PAK1=0.02057
$d_PAK1=48.61449
$u_PAK2=3.69452
$d_PAK2=0.27067
$u_PAK3=3.5825
$d_PAK3=0.27913
$u_PAK4 = 1
$d_PAK4 = 1
$u_PDPK1 = 1
$d_PDPK1 = 1
$u_PI3K=0.10673
$d_PI3K=9.36944
$u_PLCG1=0.85387
$d_PLCG1=1.17114
$u_PPP1R12A = 1
$d_PPP1R12A = 1
$u_PPP1R12B=7.1723
$d_PPP1R12B=0.13943
$u_PRKACA = 1
$d_PRKACA = 1
$u_PRKCA=0.04846
$d_PRKCA=20.63558
$u_PRKCB=0.49077
$d_PRKCB=2.03761
$u_PRKCG=69.70816
$d_PRKCG=0.01435
$u_PRKCZ=0.22919
$d_PRKCZ=4.36319
$u_PTEN=1.05508
$d_PTEN=0.9478
$u_PTK2B=30.63591
$d_PTK2B=0.03264
$u_PTPN11=8.64405
$d_PTPN11=0.11569
$u_RAC1=6.65186
$d_RAC1=0.15033
$u_RAF1 = 1
$d_RAF1 = 1
$u_RHEB=18.11478
$d_RHEB=0.0552
$u_RHOA = 1
$d_RHOA = 1
$u_ROCK1=0.09325
$d_ROCK1=10.72386
$u_ROCK2=12.09768
$d_ROCK2=0.08266
$u_RPS6KA1=0.26448
$d_RPS6KA1=3.781
$u_SHC1=0.05481
$d_SHC1=18.24485
$u_SIRT1=13.09042
$d_SIRT1=0.07639
$u_SNAI1=0.25269
$d_SNAI1=3.95742
$u_SPART=3.40994
$d_SPART=0.29326
$u_SOS1 = 1
$d_SOS1 = 1
$u_SRC=5.00997
$d_SRC=0.1996
$u_STMN1 = 1
$d_STMN1 = 1
$u_SYN1=1.64138
$d_SYN1=0.60924
$u_TSC=2.78413
$d_TSC=0.35918
$u_TTL=0.02569
$d_TTL=38.92565
$u_WWTR1=0.20342
$d_WWTR1=4.91594
$u_WWP1=0.1306
$d_WWP1=7.65697
$u_YES1=0.15457
$d_YES1=6.46956
$u_YAP1=0.4196
$d_YAP1=2.38322
$u_mTORC2=0.03323
$d_mTORC2=30.09329
$u_mTORC1=0.0848
$d_mTORC1=11.79245
$u_FOXO = 1
$d_FOXO = 1
$u_Tubulin = 1
$d_Tubulin = 1
$u_Microtubule_polimerization = 1
$d_Microtubule_polimerization = 1
$u_Neuron_migration = 1
$d_Neuron_migration = 1
$u_Actin_cytoskeleton_reorganization = 1
$d_Actin_cytoskeleton_reorganization = 1
$u_Cell_migration = 1
$d_Cell_migration = 1
$u_F_actin_dynamics = 1
$d_F_actin_dynamics = 1
$u_Protein_synthesis = 1
$d_Protein_synthesis = 1
$u_Metastasis = 1
$d_Metastasis = 1
$u_Proliferation = 1
$d_Proliferation = 1
$u_Apoptosis = 1
$d_Apoptosis = 1
[ATF2].istate = 1 [0], 0 [1]
[CFL2].istate = 1 [0], 0 [1]
[CREB1].istate = 1 [0], 0 [1]
[CTTN].istate = 1 [0], 0 [1]
[GNA13].istate = 1 [0], 0 [1]
[GRB2].istate = 1 [0], 0 [1]
[HRAS].istate = 1 [0], 0 [1]
[ITCH].istate = 1 [0], 0 [1]
[MAPK1].istate = 1 [0], 0 [1]
[MAPK3].istate = 1 [0], 0 [1]
[MP].istate = 1 [0], 0 [1]
[PAK4].istate = 1 [0], 0 [1]
[PDPK1].istate = 1 [0], 0 [1]
[PPP1R12A].istate = 1 [0], 0 [1]
[PRKACA].istate = 1 [0], 0 [1]
[RAF1].istate = 1 [0], 0 [1]
[RHOA].istate = 1 [0], 0 [1]
[SOS1].istate = 1 [0], 0 [1]
[STMN1].istate = 1 [0], 0 [1]
[FOXO].istate = 1 [0], 0 [1]
[Tubulin].istate = 1 [0], 0 [1]
[Microtubule_polimerization].istate = 1 [0], 0 [1]
[Neuron_migration].istate = 1 [0], 0 [1]
[Actin_cytoskeleton_reorganization].istate = 1 [0], 0 [1]
[Cell_migration].istate = 1 [0], 0 [1]
[F_actin_dynamics].istate = 1 [0], 0 [1]
[Protein_synthesis].istate = 1 [0], 0 [1]
[Metastasis].istate = 1 [0], 0 [1]
[Proliferation].istate = 1 [0], 0 [1]
[Apoptosis].istate = 1 [0], 0 [1]
discrete_time = 0
use_physrandgen = FALSE
seed_pseudorandom = 100
sample_count = 10000
max_time = 60
time_tick = 0.1
thread_count = 1
statdist_traj_count = 100
statdist_cluster_threshold = 1
display_traj = 0
statdist_similarity_cache_max_size = 20000
F2R.is_internal = TRUE
LPAR2.is_internal = TRUE
TACR3.is_internal = TRUE
EGF.is_internal = TRUE
NRG1.is_internal = TRUE
NRG2.is_internal = TRUE
NRG3.is_internal = TRUE
NRG4.is_internal = TRUE
AKT1.is_internal = TRUE
AKT2.is_internal = TRUE
AKT3.is_internal = TRUE
AMOTL2.is_internal = TRUE
ARAF.is_internal = TRUE
ARHGEF1.is_internal = TRUE
ARHGEF11.is_internal = TRUE
ARHGEF12.is_internal = TRUE
ARHGEF6.is_internal = TRUE
ATF2.is_internal = TRUE
BAD.is_internal = TRUE
BCL2.is_internal = TRUE
BCL2L1.is_internal = TRUE
BRAF.is_internal = TRUE
CDC42.is_internal = TRUE
CDC42BPA.is_internal = TRUE
CDK1.is_internal = TRUE
CDC25B.is_internal = TRUE
CFL1.is_internal = TRUE
CFL2.is_internal = TRUE
CREB1.is_internal = TRUE
CTNNB1.is_internal = TRUE
CTTN.is_internal = TRUE
DEPTOR.is_internal = TRUE
EPHA2.is_internal = TRUE
EGFR.is_internal = TRUE
ERBB2.is_internal = TRUE
ERBB3.is_internal = TRUE
ERBB4.is_internal = TRUE
EIF4E.is_internal = TRUE
EIF4EBP1.is_internal = TRUE
FUS.is_internal = TRUE
GIT1.is_internal = TRUE
GNA13.is_internal = TRUE
GRB2.is_internal = TRUE
HRAS.is_internal = TRUE
ITCH.is_internal = TRUE
JUN.is_internal = TRUE
KRAS.is_internal = TRUE
LATS1.is_internal = TRUE
LATS2.is_internal = TRUE
LIMK1.is_internal = TRUE
LIMK2.is_internal = TRUE
MAP2K1.is_internal = FALSE
MAP2K2.is_internal = FALSE
MAPK1.is_internal = FALSE
MAPK3.is_internal = FALSE
MYC.is_internal = FALSE
MP.is_internal = FALSE
NFE2L2.is_internal = FALSE
NR4A3.is_internal = FALSE
NRAS.is_internal = FALSE
PAK1.is_internal = TRUE
PAK2.is_internal = TRUE
PAK3.is_internal = TRUE
PAK4.is_internal = TRUE
PDPK1.is_internal = TRUE
PI3K.is_internal = TRUE
PLCG1.is_internal = TRUE
PPP1R12A.is_internal = TRUE
PPP1R12B.is_internal = TRUE
PRKACA.is_internal = TRUE
PRKCA.is_internal = TRUE
PRKCB.is_internal = TRUE
PRKCG.is_internal = TRUE
PRKCZ.is_internal = TRUE
PTEN.is_internal = TRUE
PTK2B.is_internal = TRUE
PTPN11.is_internal = TRUE
RAC1.is_internal = TRUE
RAF1.is_internal = TRUE
RHEB.is_internal = TRUE
RHOA.is_internal = TRUE
ROCK1.is_internal = TRUE
ROCK2.is_internal = TRUE
RPS6KA1.is_internal = TRUE
SHC1.is_internal = TRUE
SIRT1.is_internal = TRUE
SNAI1.is_internal = TRUE
SPART.is_internal = TRUE
SOS1.is_internal = TRUE
SRC.is_internal = TRUE
STMN1.is_internal = TRUE
SYN1.is_internal = TRUE
TSC.is_internal = TRUE
TTL.is_internal = TRUE
WWTR1.is_internal = TRUE
WWP1.is_internal = TRUE
YES1.is_internal = TRUE
YAP1.is_internal = TRUE
mTORC2.is_internal = TRUE
mTORC1.is_internal = TRUE
FOXO.is_internal = TRUE
Tubulin.is_internal = TRUE
Microtubule_polimerization.is_internal = FALSE
Neuron_migration.is_internal = FALSE
Actin_cytoskeleton_reorganization.is_internal = TRUE
Cell_migration.is_internal = TRUE
F_actin_dynamics.is_internal = TRUE
Protein_synthesis.is_internal = TRUE
Metastasis.is_internal = FALSE
Proliferation.is_internal = TRUE
Apoptosis.is_internal = TRUE
[NRG1].istate = 0.5[1], 0.5[0]
[BAD].istate = 0.14076[1], 0.85924[0]
[SYN1].istate = 0.5538[1], 0.44620000000000004[0]
[WWTR1].istate = 0.3271[1], 0.6729[0]
[LPAR2].istate = 0.47214[1], 0.52786[0]
[ERBB3].istate = 0.71775[1], 0.28225[0]
[PRKCZ].istate = 0.34005[1], 0.65995[0]
[ROCK1].istate = 0.24241[1], 0.75759[0]
[CDC42].istate = 0.58773[1], 0.41227[0]
[ARHGEF1].istate = 0.53217[1], 0.46782999999999997[0]
[PPP1R12B].istate = 0.71391[1], 0.28608999999999996[0]
[PAK3].istate = 0.63855[1], 0.36145000000000005[0]
[ARAF].istate = 0.3004[1], 0.6996[0]
[FUS].istate = 0.4217[1], 0.5783[0]
[SIRT1].istate = 0.77924[1], 0.22075999999999996[0]
[CDC25B].istate = 0.36696[1], 0.63304[0]
[AKT2].istate = 0.39306[1], 0.60694[0]
[RHEB].istate = 0.81451[1], 0.18549000000000004[0]
[LIMK1].istate = 0.24938[1], 0.7506200000000001[0]
[GIT1].istate = 0.75602[1], 0.24397999999999997[0]
[AMOTL2].istate = 0.49783[1], 0.50217[0]
[TTL].istate = 0.10243[1], 0.89757[0]
[NFE2L2].istate = 0.54475[1], 0.45525000000000004[0]
[AKT3].istate = 0.50499[1], 0.49500999999999995[0]
[RPS6KA1].istate = 0.3556[1], 0.6444[0]
[NR4A3].istate = 0.3888[1], 0.6112[0]
[PTK2B].istate = 0.87156[1], 0.12844[0]
[WWP1].istate = 0.27899[1], 0.7210099999999999[0]
[PLCG1].istate = 0.48285[1], 0.51715[0]
[SNAI1].istate = 0.35065[1], 0.64935[0]
[PRKCG].istate = 0.96082[1], 0.03917999999999999[0]
[MAP2K2].istate = 0.09104[1], 0.90896[0]
[ARHGEF6].istate = 0.36148[1], 0.63852[0]
[LATS1].istate = 0.75071[1], 0.24929[0]
[ARHGEF11].istate = 0.45065[1], 0.54935[0]
[SPART].istate = 0.63319[1], 0.36680999999999997[0]
[KRAS].istate = 0.47486[1], 0.5251399999999999[0]
[ROCK2].istate = 0.77068[1], 0.22931999999999997[0]
[RAC1].istate = 0.70574[1], 0.29425999999999997[0]
[MYC].istate = 0.27584[1], 0.72416[0]
[YAP1].istate = 0.40571[1], 0.59429[0]
[EGF].istate = 0.58462[1], 0.41537999999999997[0]
[ERBB2].istate = 0.51531[1], 0.48468999999999995[0]
[AKT1].istate = 0.56868[1], 0.43132000000000004[0]
[EPHA2].istate = 0.31128[1], 0.68872[0]
[CDC42BPA].istate = 0.43158[1], 0.5684199999999999[0]
[EGFR].istate = 0.66742[1], 0.33258[0]
[PAK1].istate = 0.07832[1], 0.92168[0]
[LATS2].istate = 0.66659[1], 0.33341[0]
[EIF4E].istate = 0.70269[1], 0.29730999999999996[0]
[PRKCA].istate = 0.17134[1], 0.82866[0]
[DEPTOR].istate = 0.27973[1], 0.72027[0]
[BRAF].istate = 0.82892[1], 0.17108[0]
[NRG2].istate = 0.62682[1], 0.37317999999999996[0]
[SHC1].istate = 0.18471[1], 0.81529[0]
[PRKCB].istate = 0.42272[1], 0.57728[0]
[CTNNB1].istate = 0.47855[1], 0.52145[0]
[MAP2K1].istate = 0.20833[1], 0.79167[0]
[NRG4].istate = 0.39847[1], 0.60153[0]
[TACR3].istate = 0.62647[1], 0.37353000000000003[0]
[CDK1].istate = 0.62815[1], 0.37185[0]
[BCL2L1].istate = 0.32219[1], 0.67781[0]
[BCL2].istate = 0.2974[1], 0.7026[0]
[PTEN].istate = 0.50582[1], 0.49417999999999995[0]
[CFL1].istate = 0.24118[1], 0.75882[0]
[YES1].istate = 0.29728[1], 0.70272[0]
[JUN].istate = 0.72399[1], 0.27601[0]
[ERBB4].istate = 0.35069[1], 0.64931[0]
[PTPN11].istate = 0.73418[1], 0.26581999999999995[0]
[PAK2].istate = 0.64189[1], 0.35811000000000004[0]
[F2R].istate = 0.49704[1], 0.5029600000000001[0]
[LIMK2].istate = 0.29484[1], 0.70516[0]
[NRG3].istate = 0.24402[1], 0.75598[0]
[EIF4EBP1].istate = 0.68842[1], 0.31157999999999997[0]
[ARHGEF12].istate = 0.41567[1], 0.58433[0]
[SRC].istate = 0.67496[1], 0.32504[0]
[NRAS].istate = 0.28572[1], 0.71428[0]
[mTORC2].istate = 0.13038[1], 0.8696200000000001[0]
[mTORC1].istate = 0.2321[1], 0.7679[0]
[PI3K].istate = 0.25707[1], 0.74293[0]
[TSC].istate = 0.61117[1], 0.38883[0]
```
