## Supplementary Dataset 5 for "Explainable Generative AI Uncovers a Molecular Continuum in Medulloblastoma with Implications for Rare Cancer Subtyping and Treatment Equity": MB_list4_RNA_asTransition_449.cfg

```
$u_F2R=0.13787
$d_F2R=7.25321
$u_LPAR2=2.77729
$d_LPAR2=0.36006
$u_TACR3=1.87381
$d_TACR3=0.53367
$u_EGF=40.59846
$d_EGF=0.02463
$u_NRG1 = 1
$d_NRG1 = 1
$u_NRG2=37.48994
$d_NRG2=0.02667
$u_NRG3=1.21474
$d_NRG3=0.82322
$u_NRG4=14.58114
$d_NRG4=0.06858
$u_AKT1=0.74177
$d_AKT1=1.34813
$u_AKT2=0.53505
$d_AKT2=1.86898
$u_AKT3=0.4329
$d_AKT3=2.31
$u_AMOTL2=29.07321
$d_AMOTL2=0.0344
$u_ARAF=14.38865
$d_ARAF=0.0695
$u_ARHGEF1=28.97583
$d_ARHGEF1=0.03451
$u_ARHGEF11=33.24948
$d_ARHGEF11=0.03008
$u_ARHGEF12=2.68433
$d_ARHGEF12=0.37253
$u_ARHGEF6=4.82396
$d_ARHGEF6=0.2073
$u_ATF2 = 1
$d_ATF2 = 1
$u_BAD=7.25186
$d_BAD=0.1379
$u_BCL2=0.47546
$d_BCL2=2.10323
$u_BCL2L1=49.94661
$d_BCL2L1=0.02002
$u_BRAF=44.39729
$d_BRAF=0.02252
$u_CDC42=0.29025
$d_CDC42=3.44531
$u_CDC42BPA=1.68726
$d_CDC42BPA=0.59268
$u_CDK1=0.02939
$d_CDK1=34.02518
$u_CDC25B=5.40567
$d_CDC25B=0.18499
$u_CFL1=0.25843
$d_CFL1=3.86952
$u_CFL2 = 1
$d_CFL2 = 1
$u_CREB1 = 1
$d_CREB1 = 1
$u_CTNNB1=0.02472
$d_CTNNB1=40.45307
$u_CTTN = 1
$d_CTTN = 1
$u_DEPTOR=0.33891
$d_DEPTOR=2.95064
$u_EPHA2=47.10751
$d_EPHA2=0.02123
$u_EGFR=0.47686
$d_EGFR=2.09705
$u_ERBB2=6.73549
$d_ERBB2=0.14847
$u_ERBB3=0.33714
$d_ERBB3=2.96613
$u_ERBB4=10.80514
$d_ERBB4=0.09255
$u_EIF4E=35.27105
$d_EIF4E=0.02835
$u_EIF4EBP1=0.06883
$d_EIF4EBP1=14.52855
$u_FUS=0.07688
$d_FUS=13.00728
$u_GIT1=0.88189
$d_GIT1=1.13393
$u_GNA13 = 1
$d_GNA13 = 1
$u_GRB2 = 1
$d_GRB2 = 1
$u_HRAS = 1
$d_HRAS = 1
$u_ITCH = 1
$d_ITCH = 1
$u_JUN=0.36197
$d_JUN=2.76266
$u_KRAS=0.5083
$d_KRAS=1.96734
$u_LATS1=1.56939
$d_LATS1=0.63719
$u_LATS2=0.88217
$d_LATS2=1.13357
$u_LIMK1=5.7692
$d_LIMK1=0.17333
$u_LIMK2=3.12648
$d_LIMK2=0.31985
$u_MAP2K1=0.96034
$d_MAP2K1=1.0413
$u_MAP2K2=0.23905
$d_MAP2K2=4.18323
$u_MAPK1 = 1
$d_MAPK1 = 1
$u_MAPK3 = 1
$d_MAPK3 = 1
$u_MYC=0.34505
$d_MYC=2.89813
$u_MP = 1
$d_MP = 1
$u_NFE2L2=0.38403
$d_NFE2L2=2.60396
$u_NR4A3=0.43022
$d_NR4A3=2.32439
$u_NRAS=0.05033
$d_NRAS=19.86887
$u_PAK1=0.44935
$d_PAK1=2.22544
$u_PAK2=0.02767
$d_PAK2=36.14022
$u_PAK3=2.50171
$d_PAK3=0.39973
$u_PAK4 = 1
$d_PAK4 = 1
$u_PDPK1 = 1
$d_PDPK1 = 1
$u_PI3K=4.72196
$d_PI3K=0.21178
$u_PLCG1=1.25936
$d_PLCG1=0.79405
$u_PPP1R12A = 1
$d_PPP1R12A = 1
$u_PPP1R12B=10.38686
$d_PPP1R12B=0.09628
$u_PRKACA = 1
$d_PRKACA = 1
$u_PRKCA=0.0559
$d_PRKCA=17.88909
$u_PRKCB=3.72502
$d_PRKCB=0.26845
$u_PRKCG=1.88632
$d_PRKCG=0.53013
$u_PRKCZ=6.27343
$d_PRKCZ=0.1594
$u_PTEN=2.11262
$d_PTEN=0.47335
$u_PTK2B=0.11906
$d_PTK2B=8.39913
$u_PTPN11=0.1803
$d_PTPN11=5.54631
$u_RAC1=0.20371
$d_RAC1=4.90894
$u_RAF1 = 1
$d_RAF1 = 1
$u_RHEB=0.22883
$d_RHEB=4.37006
$u_RHOA = 1
$d_RHOA = 1
$u_ROCK1=6.27337
$d_ROCK1=0.1594
$u_ROCK2=0.81745
$d_ROCK2=1.22332
$u_RPS6KA1=0.4818
$d_RPS6KA1=2.07555
$u_SHC1=0.03491
$d_SHC1=28.64509
$u_SIRT1=0.29967
$d_SIRT1=3.337
$u_SNAI1=0.22703
$d_SNAI1=4.4047
$u_SPART=0.32405
$d_SPART=3.08594
$u_SOS1 = 1
$d_SOS1 = 1
$u_SRC=4.99565
$d_SRC=0.20017
$u_STMN1 = 1
$d_STMN1 = 1
$u_SYN1=1.40716
$d_SYN1=0.71065
$u_TSC=1.03842
$d_TSC=0.963
$u_TTL=6.42283
$d_TTL=0.15569
$u_WWTR1=0.14669
$d_WWTR1=6.8171
$u_WWP1=3.52052
$d_WWP1=0.28405
$u_YES1=0.1973
$d_YES1=5.06842
$u_YAP1=0.20707
$d_YAP1=4.82928
$u_mTORC2=0.03098
$d_mTORC2=32.27889
$u_mTORC1=1.7143
$d_mTORC1=0.58333
$u_FOXO = 1
$d_FOXO = 1
$u_Tubulin = 1
$d_Tubulin = 1
$u_Microtubule_polimerization = 1
$d_Microtubule_polimerization = 1
$u_Neuron_migration = 1
$d_Neuron_migration = 1
$u_Actin_cytoskeleton_reorganization = 1
$d_Actin_cytoskeleton_reorganization = 1
$u_Cell_migration = 1
$d_Cell_migration = 1
$u_F_actin_dynamics = 1
$d_F_actin_dynamics = 1
$u_Protein_synthesis = 1
$d_Protein_synthesis = 1
$u_Metastasis = 1
$d_Metastasis = 1
$u_Proliferation = 1
$d_Proliferation = 1
$u_Apoptosis = 1
$d_Apoptosis = 1
[ATF2].istate = 1 [0], 0 [1]
[CFL2].istate = 1 [0], 0 [1]
[CREB1].istate = 1 [0], 0 [1]
[CTTN].istate = 1 [0], 0 [1]
[GNA13].istate = 1 [0], 0 [1]
[GRB2].istate = 1 [0], 0 [1]
[HRAS].istate = 1 [0], 0 [1]
[ITCH].istate = 1 [0], 0 [1]
[MAPK1].istate = 1 [0], 0 [1]
[MAPK3].istate = 1 [0], 0 [1]
[MP].istate = 1 [0], 0 [1]
[PAK4].istate = 1 [0], 0 [1]
[PDPK1].istate = 1 [0], 0 [1]
[PPP1R12A].istate = 1 [0], 0 [1]
[PRKACA].istate = 1 [0], 0 [1]
[RAF1].istate = 1 [0], 0 [1]
[RHOA].istate = 1 [0], 0 [1]
[SOS1].istate = 1 [0], 0 [1]
[STMN1].istate = 1 [0], 0 [1]
[FOXO].istate = 1 [0], 0 [1]
[Tubulin].istate = 1 [0], 0 [1]
[Microtubule_polimerization].istate = 1 [0], 0 [1]
[Neuron_migration].istate = 1 [0], 0 [1]
[Actin_cytoskeleton_reorganization].istate = 1 [0], 0 [1]
[Cell_migration].istate = 1 [0], 0 [1]
[F_actin_dynamics].istate = 1 [0], 0 [1]
[Protein_synthesis].istate = 1 [0], 0 [1]
[Metastasis].istate = 1 [0], 0 [1]
[Proliferation].istate = 1 [0], 0 [1]
[Apoptosis].istate = 1 [0], 0 [1]
discrete_time = 0
use_physrandgen = FALSE
seed_pseudorandom = 100
sample_count = 10000
max_time = 60
time_tick = 0.1
thread_count = 1
statdist_traj_count = 100
statdist_cluster_threshold = 1
display_traj = 0
statdist_similarity_cache_max_size = 20000
F2R.is_internal = TRUE
LPAR2.is_internal = TRUE
TACR3.is_internal = TRUE
EGF.is_internal = TRUE
NRG1.is_internal = TRUE
NRG2.is_internal = TRUE
NRG3.is_internal = TRUE
NRG4.is_internal = TRUE
AKT1.is_internal = TRUE
AKT2.is_internal = TRUE
AKT3.is_internal = TRUE
AMOTL2.is_internal = TRUE
ARAF.is_internal = TRUE
ARHGEF1.is_internal = TRUE
ARHGEF11.is_internal = TRUE
ARHGEF12.is_internal = TRUE
ARHGEF6.is_internal = TRUE
ATF2.is_internal = TRUE
BAD.is_internal = TRUE
BCL2.is_internal = TRUE
BCL2L1.is_internal = TRUE
BRAF.is_internal = TRUE
CDC42.is_internal = TRUE
CDC42BPA.is_internal = TRUE
CDK1.is_internal = TRUE
CDC25B.is_internal = TRUE
CFL1.is_internal = TRUE
CFL2.is_internal = TRUE
CREB1.is_internal = TRUE
CTNNB1.is_internal = TRUE
CTTN.is_internal = TRUE
DEPTOR.is_internal = TRUE
EPHA2.is_internal = TRUE
EGFR.is_internal = TRUE
ERBB2.is_internal = TRUE
ERBB3.is_internal = TRUE
ERBB4.is_internal = TRUE
EIF4E.is_internal = TRUE
EIF4EBP1.is_internal = TRUE
FUS.is_internal = TRUE
GIT1.is_internal = TRUE
GNA13.is_internal = TRUE
GRB2.is_internal = TRUE
HRAS.is_internal = TRUE
ITCH.is_internal = TRUE
JUN.is_internal = TRUE
KRAS.is_internal = TRUE
LATS1.is_internal = TRUE
LATS2.is_internal = TRUE
LIMK1.is_internal = TRUE
LIMK2.is_internal = TRUE
MAP2K1.is_internal = FALSE
MAP2K2.is_internal = FALSE
MAPK1.is_internal = FALSE
MAPK3.is_internal = FALSE
MYC.is_internal = FALSE
MP.is_internal = FALSE
NFE2L2.is_internal = FALSE
NR4A3.is_internal = FALSE
NRAS.is_internal = FALSE
PAK1.is_internal = TRUE
PAK2.is_internal = TRUE
PAK3.is_internal = TRUE
PAK4.is_internal = TRUE
PDPK1.is_internal = TRUE
PI3K.is_internal = TRUE
PLCG1.is_internal = TRUE
PPP1R12A.is_internal = TRUE
PPP1R12B.is_internal = TRUE
PRKACA.is_internal = TRUE
PRKCA.is_internal = TRUE
PRKCB.is_internal = TRUE
PRKCG.is_internal = TRUE
PRKCZ.is_internal = TRUE
PTEN.is_internal = TRUE
PTK2B.is_internal = TRUE
PTPN11.is_internal = TRUE
RAC1.is_internal = TRUE
RAF1.is_internal = TRUE
RHEB.is_internal = TRUE
RHOA.is_internal = TRUE
ROCK1.is_internal = TRUE
ROCK2.is_internal = TRUE
RPS6KA1.is_internal = TRUE
SHC1.is_internal = TRUE
SIRT1.is_internal = TRUE
SNAI1.is_internal = TRUE
SPART.is_internal = TRUE
SOS1.is_internal = TRUE
SRC.is_internal = TRUE
STMN1.is_internal = TRUE
SYN1.is_internal = TRUE
TSC.is_internal = TRUE
TTL.is_internal = TRUE
WWTR1.is_internal = TRUE
WWP1.is_internal = TRUE
YES1.is_internal = TRUE
YAP1.is_internal = TRUE
mTORC2.is_internal = TRUE
mTORC1.is_internal = TRUE
FOXO.is_internal = TRUE
Tubulin.is_internal = TRUE
Microtubule_polimerization.is_internal = FALSE
Neuron_migration.is_internal = FALSE
Actin_cytoskeleton_reorganization.is_internal = TRUE
Cell_migration.is_internal = TRUE
F_actin_dynamics.is_internal = TRUE
Protein_synthesis.is_internal = TRUE
Metastasis.is_internal = FALSE
Proliferation.is_internal = TRUE
Apoptosis.is_internal = TRUE
[NRG1].istate = 0.5[1], 0.5[0]
[BAD].istate = 0.71511[1], 0.28489[0]
[SYN1].istate = 0.53709[1], 0.46291000000000004[0]
[WWTR1].istate = 0.2916[1], 0.7083999999999999[0]
[LPAR2].istate = 0.61091[1], 0.38909000000000005[0]
[ERBB3].istate = 0.38195[1], 0.61805[0]
[PRKCZ].istate = 0.69938[1], 0.30062[0]
[ROCK1].istate = 0.69938[1], 0.30062[0]
[CDC42].istate = 0.36569[1], 0.6343099999999999[0]
[ARHGEF1].istate = 0.86551[1], 0.13449[0]
[PPP1R12B].istate = 0.75412[1], 0.24588[0]
[PAK3].istate = 0.59956[1], 0.40044[0]
[ARAF].istate = 0.78951[1], 0.21048999999999995[0]
[FUS].istate = 0.22145[1], 0.77855[0]
[SIRT1].istate = 0.36916[1], 0.6308400000000001[0]
[CDC25B].istate = 0.68321[1], 0.31679[0]
[AKT2].istate = 0.4321[1], 0.5679000000000001[0]
[RHEB].istate = 0.33988[1], 0.66012[0]
[LIMK1].istate = 0.69028[1], 0.30972[0]
[GIT1].istate = 0.48635[1], 0.5136499999999999[0]
[AMOTL2].istate = 0.86587[1], 0.13412999999999997[0]
[TTL].istate = 0.70193[1], 0.29806999999999995[0]
[NFE2L2].istate = 0.39609[1], 0.60391[0]
[AKT3].istate = 0.4091[1], 0.5909[0]
[RPS6KA1].istate = 0.42072[1], 0.57928[0]
[NR4A3].istate = 0.40842[1], 0.59158[0]
[PTK2B].istate = 0.26894[1], 0.73106[0]
[WWP1].istate = 0.63665[1], 0.36334999999999995[0]
[PLCG1].istate = 0.52504[1], 0.47496000000000005[0]
[SNAI1].istate = 0.33902[1], 0.66098[0]
[PRKCG].istate = 0.5689[1], 0.43110000000000004[0]
[MAP2K2].istate = 0.34462[1], 0.6553800000000001[0]
[ARHGEF6].istate = 0.67085[1], 0.32915000000000005[0]
[LATS1].istate = 0.54893[1], 0.45106999999999997[0]
[ARHGEF11].istate = 0.88045[1], 0.11955000000000005[0]
[SPART].istate = 0.37765[1], 0.62235[0]
[KRAS].istate = 0.42653[1], 0.5734699999999999[0]
[ROCK2].istate = 0.47812[1], 0.52188[0]
[RAC1].istate = 0.32725[1], 0.67275[0]
[MYC].istate = 0.38447[1], 0.61553[0]
[YAP1].istate = 0.32903[1], 0.6709700000000001[0]
[EGF].istate = 0.90213[1], 0.09787000000000001[0]
[ERBB2].istate = 0.70709[1], 0.29291[0]
[AKT1].istate = 0.46757[1], 0.53243[0]
[EPHA2].istate = 0.91827[1], 0.08172999999999997[0]
[CDC42BPA].istate = 0.5568[1], 0.44320000000000004[0]
[EGFR].istate = 0.4196[1], 0.5804[0]
[PAK1].istate = 0.41315[1], 0.58685[0]
[LATS2].istate = 0.48639[1], 0.51361[0]
[EIF4E].istate = 0.88685[1], 0.11314999999999997[0]
[PRKCA].istate = 0.18685[1], 0.81315[0]
[DEPTOR].istate = 0.38252[1], 0.61748[0]
[BRAF].istate = 0.91184[1], 0.08816000000000002[0]
[NRG2].istate = 0.89348[1], 0.10651999999999995[0]
[SHC1].istate = 0.13573[1], 0.86427[0]
[PRKCB].istate = 0.64278[1], 0.35722[0]
[CTNNB1].istate = 0.09825[1], 0.90175[0]
[MAP2K1].istate = 0.49561[1], 0.50439[0]
[NRG4].istate = 0.79095[1], 0.20904999999999996[0]
[TACR3].istate = 0.56818[1], 0.43182[0]
[CDK1].istate = 0.11706[1], 0.8829400000000001[0]
[BCL2L1].istate = 0.92463[1], 0.07537000000000005[0]
[BCL2].istate = 0.41928[1], 0.58072[0]
[PTEN].istate = 0.58121[1], 0.41879[0]
[CFL1].istate = 0.35309[1], 0.64691[0]
[YES1].istate = 0.32378[1], 0.67622[0]
[JUN].istate = 0.38967[1], 0.61033[0]
[ERBB4].istate = 0.75841[1], 0.24158999999999997[0]
[PTPN11].istate = 0.314[1], 0.6859999999999999[0]
[PAK2].istate = 0.11052[1], 0.88948[0]
[F2R].istate = 0.28487[1], 0.71513[0]
[LIMK2].istate = 0.62376[1], 0.37624[0]
[NRG3].istate = 0.52112[1], 0.47888[0]
[EIF4EBP1].istate = 0.20945[1], 0.79055[0]
[ARHGEF12].istate = 0.60721[1], 0.39279[0]
[SRC].istate = 0.67465[1], 0.32535000000000003[0]
[NRAS].istate = 0.17545[1], 0.82455[0]
[mTORC2].istate = 0.12276[1], 0.87724[0]
[mTORC1].istate = 0.55852[1], 0.44148[0]
[PI3K].istate = 0.66853[1], 0.33147000000000004[0]
[TSC].istate = 0.50409[1], 0.49590999999999996[0]
```
