## Supplementary Dataset 5 for "Explainable Generative AI Uncovers a Molecular Continuum in Medulloblastoma with Implications for Rare Cancer Subtyping and Treatment Equity": MB_list4_RNA_asTransition_451.cfg

```
$u_F2R=21.13497
$d_F2R=0.04731
$u_LPAR2=0.22954
$d_LPAR2=4.35654
$u_TACR3=0.17253
$d_TACR3=5.79609
$u_EGF=0.04366
$d_EGF=22.90426
$u_NRG1 = 1
$d_NRG1 = 1
$u_NRG2=0.14046
$d_NRG2=7.11946
$u_NRG3=0.21089
$d_NRG3=4.74181
$u_NRG4=0.83751
$d_NRG4=1.19402
$u_AKT1=1.93112
$d_AKT1=0.51783
$u_AKT2=1.09389
$d_AKT2=0.91417
$u_AKT3=38.1315
$d_AKT3=0.02623
$u_AMOTL2=0.04693
$d_AMOTL2=21.30833
$u_ARAF=0.03211
$d_ARAF=31.14295
$u_ARHGEF1=0.58938
$d_ARHGEF1=1.6967
$u_ARHGEF11=1.83403
$d_ARHGEF11=0.54525
$u_ARHGEF12=14.77241
$d_ARHGEF12=0.06769
$u_ARHGEF6=0.02957
$d_ARHGEF6=33.81806
$u_ATF2 = 1
$d_ATF2 = 1
$u_BAD=1.44203
$d_BAD=0.69347
$u_BCL2=0.53175
$d_BCL2=1.88058
$u_BCL2L1=0.53297
$d_BCL2L1=1.87628
$u_BRAF=2.63513
$d_BRAF=0.37949
$u_CDC42=1.40667
$d_CDC42=0.7109
$u_CDC42BPA=31.22696
$d_CDC42BPA=0.03202
$u_CDK1=43.63761
$d_CDK1=0.02292
$u_CDC25B=0.86689
$d_CDC25B=1.15355
$u_CFL1=11.043
$d_CFL1=0.09056
$u_CFL2 = 1
$d_CFL2 = 1
$u_CREB1 = 1
$d_CREB1 = 1
$u_CTNNB1=7.21272
$d_CTNNB1=0.13864
$u_CTTN = 1
$d_CTTN = 1
$u_DEPTOR=1.43983
$d_DEPTOR=0.69453
$u_EPHA2=0.26119
$d_EPHA2=3.82863
$u_EGFR=1.43865
$d_EGFR=0.6951
$u_ERBB2=0.0299
$d_ERBB2=33.44482
$u_ERBB3=1.0811
$d_ERBB3=0.92498
$u_ERBB4=34.96311
$d_ERBB4=0.0286
$u_EIF4E=4.23871
$d_EIF4E=0.23592
$u_EIF4EBP1=52.50989
$d_EIF4EBP1=0.01904
$u_FUS=36.20854
$d_FUS=0.02762
$u_GIT1=39.29295
$d_GIT1=0.02545
$u_GNA13 = 1
$d_GNA13 = 1
$u_GRB2 = 1
$d_GRB2 = 1
$u_HRAS = 1
$d_HRAS = 1
$u_ITCH = 1
$d_ITCH = 1
$u_JUN=0.04357
$d_JUN=22.95157
$u_KRAS=15.97078
$d_KRAS=0.06261
$u_LATS1=9.34203
$d_LATS1=0.10704
$u_LATS2=0.05041
$d_LATS2=19.83733
$u_LIMK1=0.11973
$d_LIMK1=8.35213
$u_LIMK2=0.03654
$d_LIMK2=27.36727
$u_MAP2K1=0.06434
$d_MAP2K1=15.54243
$u_MAP2K2=0.01925
$d_MAP2K2=51.94805
$u_MAPK1 = 1
$d_MAPK1 = 1
$u_MAPK3 = 1
$d_MAPK3 = 1
$u_MYC=1.67878
$d_MYC=0.59567
$u_MP = 1
$d_MP = 1
$u_NFE2L2=3.22129
$d_NFE2L2=0.31043
$u_NR4A3=0.04119
$d_NR4A3=24.27774
$u_NRAS=0.08649
$d_NRAS=11.56203
$u_PAK1=47.78846
$d_PAK1=0.02093
$u_PAK2=14.52894
$d_PAK2=0.06883
$u_PAK3=0.37001
$d_PAK3=2.70263
$u_PAK4 = 1
$d_PAK4 = 1
$u_PDPK1 = 1
$d_PDPK1 = 1
$u_PI3K=0.02166
$d_PI3K=46.16805
$u_PLCG1=7.9142
$d_PLCG1=0.12636
$u_PPP1R12A = 1
$d_PPP1R12A = 1
$u_PPP1R12B=21.15169
$d_PPP1R12B=0.04728
$u_PRKACA = 1
$d_PRKACA = 1
$u_PRKCA=0.02314
$d_PRKCA=43.21521
$u_PRKCB=0.60033
$d_PRKCB=1.66575
$u_PRKCG=12.70881
$d_PRKCG=0.07869
$u_PRKCZ=17.53464
$d_PRKCZ=0.05703
$u_PTEN=3.4632
$d_PTEN=0.28875
$u_PTK2B=0.0841
$d_PTK2B=11.89061
$u_PTPN11=0.7094
$d_PTPN11=1.40964
$u_RAC1=0.58404
$d_RAC1=1.71221
$u_RAF1 = 1
$d_RAF1 = 1
$u_RHEB=9.40759
$d_RHEB=0.1063
$u_RHOA = 1
$d_RHOA = 1
$u_ROCK1=1.47639
$d_ROCK1=0.67733
$u_ROCK2=96.44295
$d_ROCK2=0.01037
$u_RPS6KA1=2.69276
$d_RPS6KA1=0.37137
$u_SHC1=0.06182
$d_SHC1=16.17599
$u_SIRT1=31.01755
$d_SIRT1=0.03224
$u_SNAI1=14.28147
$d_SNAI1=0.07002
$u_SPART=34.68273
$d_SPART=0.02883
$u_SOS1 = 1
$d_SOS1 = 1
$u_SRC=14.05104
$d_SRC=0.07117
$u_STMN1 = 1
$d_STMN1 = 1
$u_SYN1=0.26592
$d_SYN1=3.76053
$u_TSC=3.15572
$d_TSC=0.31688
$u_TTL=2.51254
$d_TTL=0.398
$u_WWTR1=0.02783
$d_WWTR1=35.93245
$u_WWP1=0.01574
$d_WWP1=63.5324
$u_YES1=18.82869
$d_YES1=0.05311
$u_YAP1=0.36151
$d_YAP1=2.76618
$u_mTORC2=0.02814
$d_mTORC2=35.5366
$u_mTORC1=0.02814
$d_mTORC1=35.5366
$u_FOXO = 1
$d_FOXO = 1
$u_Tubulin = 1
$d_Tubulin = 1
$u_Microtubule_polimerization = 1
$d_Microtubule_polimerization = 1
$u_Neuron_migration = 1
$d_Neuron_migration = 1
$u_Actin_cytoskeleton_reorganization = 1
$d_Actin_cytoskeleton_reorganization = 1
$u_Cell_migration = 1
$d_Cell_migration = 1
$u_F_actin_dynamics = 1
$d_F_actin_dynamics = 1
$u_Protein_synthesis = 1
$d_Protein_synthesis = 1
$u_Metastasis = 1
$d_Metastasis = 1
$u_Proliferation = 1
$d_Proliferation = 1
$u_Apoptosis = 1
$d_Apoptosis = 1
[ATF2].istate = 1 [0], 0 [1]
[CFL2].istate = 1 [0], 0 [1]
[CREB1].istate = 1 [0], 0 [1]
[CTTN].istate = 1 [0], 0 [1]
[GNA13].istate = 1 [0], 0 [1]
[GRB2].istate = 1 [0], 0 [1]
[HRAS].istate = 1 [0], 0 [1]
[ITCH].istate = 1 [0], 0 [1]
[MAPK1].istate = 1 [0], 0 [1]
[MAPK3].istate = 1 [0], 0 [1]
[MP].istate = 1 [0], 0 [1]
[PAK4].istate = 1 [0], 0 [1]
[PDPK1].istate = 1 [0], 0 [1]
[PPP1R12A].istate = 1 [0], 0 [1]
[PRKACA].istate = 1 [0], 0 [1]
[RAF1].istate = 1 [0], 0 [1]
[RHOA].istate = 1 [0], 0 [1]
[SOS1].istate = 1 [0], 0 [1]
[STMN1].istate = 1 [0], 0 [1]
[FOXO].istate = 1 [0], 0 [1]
[Tubulin].istate = 1 [0], 0 [1]
[Microtubule_polimerization].istate = 1 [0], 0 [1]
[Neuron_migration].istate = 1 [0], 0 [1]
[Actin_cytoskeleton_reorganization].istate = 1 [0], 0 [1]
[Cell_migration].istate = 1 [0], 0 [1]
[F_actin_dynamics].istate = 1 [0], 0 [1]
[Protein_synthesis].istate = 1 [0], 0 [1]
[Metastasis].istate = 1 [0], 0 [1]
[Proliferation].istate = 1 [0], 0 [1]
[Apoptosis].istate = 1 [0], 0 [1]
discrete_time = 0
use_physrandgen = FALSE
seed_pseudorandom = 100
sample_count = 10000
max_time = 60
time_tick = 0.1
thread_count = 1
statdist_traj_count = 100
statdist_cluster_threshold = 1
display_traj = 0
statdist_similarity_cache_max_size = 20000
F2R.is_internal = TRUE
LPAR2.is_internal = TRUE
TACR3.is_internal = TRUE
EGF.is_internal = TRUE
NRG1.is_internal = TRUE
NRG2.is_internal = TRUE
NRG3.is_internal = TRUE
NRG4.is_internal = TRUE
AKT1.is_internal = TRUE
AKT2.is_internal = TRUE
AKT3.is_internal = TRUE
AMOTL2.is_internal = TRUE
ARAF.is_internal = TRUE
ARHGEF1.is_internal = TRUE
ARHGEF11.is_internal = TRUE
ARHGEF12.is_internal = TRUE
ARHGEF6.is_internal = TRUE
ATF2.is_internal = TRUE
BAD.is_internal = TRUE
BCL2.is_internal = TRUE
BCL2L1.is_internal = TRUE
BRAF.is_internal = TRUE
CDC42.is_internal = TRUE
CDC42BPA.is_internal = TRUE
CDK1.is_internal = TRUE
CDC25B.is_internal = TRUE
CFL1.is_internal = TRUE
CFL2.is_internal = TRUE
CREB1.is_internal = TRUE
CTNNB1.is_internal = TRUE
CTTN.is_internal = TRUE
DEPTOR.is_internal = TRUE
EPHA2.is_internal = TRUE
EGFR.is_internal = TRUE
ERBB2.is_internal = TRUE
ERBB3.is_internal = TRUE
ERBB4.is_internal = TRUE
EIF4E.is_internal = TRUE
EIF4EBP1.is_internal = TRUE
FUS.is_internal = TRUE
GIT1.is_internal = TRUE
GNA13.is_internal = TRUE
GRB2.is_internal = TRUE
HRAS.is_internal = TRUE
ITCH.is_internal = TRUE
JUN.is_internal = TRUE
KRAS.is_internal = TRUE
LATS1.is_internal = TRUE
LATS2.is_internal = TRUE
LIMK1.is_internal = TRUE
LIMK2.is_internal = TRUE
MAP2K1.is_internal = FALSE
MAP2K2.is_internal = FALSE
MAPK1.is_internal = FALSE
MAPK3.is_internal = FALSE
MYC.is_internal = FALSE
MP.is_internal = FALSE
NFE2L2.is_internal = FALSE
NR4A3.is_internal = FALSE
NRAS.is_internal = FALSE
PAK1.is_internal = TRUE
PAK2.is_internal = TRUE
PAK3.is_internal = TRUE
PAK4.is_internal = TRUE
PDPK1.is_internal = TRUE
PI3K.is_internal = TRUE
PLCG1.is_internal = TRUE
PPP1R12A.is_internal = TRUE
PPP1R12B.is_internal = TRUE
PRKACA.is_internal = TRUE
PRKCA.is_internal = TRUE
PRKCB.is_internal = TRUE
PRKCG.is_internal = TRUE
PRKCZ.is_internal = TRUE
PTEN.is_internal = TRUE
PTK2B.is_internal = TRUE
PTPN11.is_internal = TRUE
RAC1.is_internal = TRUE
RAF1.is_internal = TRUE
RHEB.is_internal = TRUE
RHOA.is_internal = TRUE
ROCK1.is_internal = TRUE
ROCK2.is_internal = TRUE
RPS6KA1.is_internal = TRUE
SHC1.is_internal = TRUE
SIRT1.is_internal = TRUE
SNAI1.is_internal = TRUE
SPART.is_internal = TRUE
SOS1.is_internal = TRUE
SRC.is_internal = TRUE
STMN1.is_internal = TRUE
SYN1.is_internal = TRUE
TSC.is_internal = TRUE
TTL.is_internal = TRUE
WWTR1.is_internal = TRUE
WWP1.is_internal = TRUE
YES1.is_internal = TRUE
YAP1.is_internal = TRUE
mTORC2.is_internal = TRUE
mTORC1.is_internal = TRUE
FOXO.is_internal = TRUE
Tubulin.is_internal = TRUE
Microtubule_polimerization.is_internal = FALSE
Neuron_migration.is_internal = FALSE
Actin_cytoskeleton_reorganization.is_internal = TRUE
Cell_migration.is_internal = TRUE
F_actin_dynamics.is_internal = TRUE
Protein_synthesis.is_internal = TRUE
Metastasis.is_internal = FALSE
Proliferation.is_internal = TRUE
Apoptosis.is_internal = TRUE
[NRG1].istate = 0.5[1], 0.5[0]
[BAD].istate = 0.53974[1], 0.46026[0]
[SYN1].istate = 0.35619[1], 0.64381[0]
[WWTR1].istate = 0.11114[1], 0.88886[0]
[LPAR2].istate = 0.34021[1], 0.65979[0]
[ERBB3].istate = 0.50847[1], 0.49153[0]
[PRKCZ].istate = 0.81097[1], 0.18903000000000003[0]
[ROCK1].istate = 0.5423[1], 0.4577[0]
[CDC42].istate = 0.53705[1], 0.46295[0]
[ARHGEF1].istate = 0.4426[1], 0.5574[0]
[PPP1R12B].istate = 0.83134[1], 0.16866000000000003[0]
[PAK3].istate = 0.39205[1], 0.60795[0]
[ARAF].istate = 0.12666[1], 0.87334[0]
[FUS].istate = 0.8897[1], 0.11029999999999995[0]
[SIRT1].istate = 0.8729[1], 0.1271[0]
[CDC25B].istate = 0.48449[1], 0.51551[0]
[AKT2].istate = 0.50974[1], 0.49026000000000003[0]
[RHEB].istate = 0.74337[1], 0.25663[0]
[LIMK1].istate = 0.26955[1], 0.73045[0]
[GIT1].istate = 0.89858[1], 0.10141999999999995[0]
[AMOTL2].istate = 0.16787[1], 0.83213[0]
[TTL].istate = 0.60003[1], 0.39997000000000005[0]
[NFE2L2].istate = 0.62701[1], 0.37299000000000004[0]
[AKT3].istate = 0.89532[1], 0.10468[0]
[RPS6KA1].istate = 0.60755[1], 0.39244999999999997[0]
[NR4A3].istate = 0.15369[1], 0.84631[0]
[PTK2B].istate = 0.2312[1], 0.7688[0]
[WWP1].istate = 0.04923[1], 0.95077[0]
[PLCG1].istate = 0.7246[1], 0.2754[0]
[SNAI1].istate = 0.78869[1], 0.21131[0]
[PRKCG].istate = 0.77603[1], 0.22397[0]
[MAP2K2].istate = 0.07112[1], 0.92888[0]
[ARHGEF6].istate = 0.11771[1], 0.88229[0]
[LATS1].istate = 0.74261[1], 0.25739[0]
[ARHGEF11].istate = 0.56585[1], 0.43415000000000004[0]
[SPART].istate = 0.88503[1], 0.11497000000000002[0]
[KRAS].istate = 0.80083[1], 0.19916999999999996[0]
[ROCK2].istate = 0.99607[1], 0.003929999999999989[0]
[RAC1].istate = 0.44161[1], 0.5583899999999999[0]
[MYC].istate = 0.55625[1], 0.44375[0]
[YAP1].istate = 0.38953[1], 0.6104700000000001[0]
[EGF].istate = 0.16002[1], 0.83998[0]
[ERBB2].istate = 0.11893[1], 0.88107[0]
[AKT1].istate = 0.57145[1], 0.42855[0]
[EPHA2].istate = 0.35424[1], 0.64576[0]
[CDC42BPA].istate = 0.87363[1], 0.12636999999999998[0]
[EGFR].istate = 0.53949[1], 0.46051[0]
[PAK1].istate = 0.91983[1], 0.08016999999999996[0]
[LATS2].istate = 0.17564[1], 0.82436[0]
[EIF4E].istate = 0.65681[1], 0.34319[0]
[PRKCA].istate = 0.0911[1], 0.9089[0]
[DEPTOR].istate = 0.53958[1], 0.46042000000000005[0]
[BRAF].istate = 0.6052[1], 0.39480000000000004[0]
[NRG2].istate = 0.28689[1], 0.71311[0]
[SHC1].istate = 0.19777[1], 0.80223[0]
[PRKCB].istate = 0.4446[1], 0.5554[0]
[CTNNB1].istate = 0.71452[1], 0.28547999999999996[0]
[MAP2K1].istate = 0.20212[1], 0.79788[0]
[NRG4].istate = 0.48075[1], 0.51925[0]
[TACR3].istate = 0.30921[1], 0.69079[0]
[CDK1].istate = 0.90997[1], 0.09003000000000005[0]
[BCL2L1].istate = 0.43167[1], 0.56833[0]
[BCL2].istate = 0.43143[1], 0.56857[0]
[PTEN].istate = 0.63487[1], 0.36512999999999995[0]
[CFL1].istate = 0.76077[1], 0.23923000000000005[0]
[YES1].istate = 0.81871[1], 0.18128999999999995[0]
[JUN].istate = 0.15981[1], 0.84019[0]
[ERBB4].istate = 0.8859[1], 0.11409999999999998[0]
[PTPN11].istate = 0.46272[1], 0.53728[0]
[PAK2].istate = 0.79056[1], 0.20943999999999996[0]
[F2R].istate = 0.83125[1], 0.16874999999999996[0]
[LIMK2].istate = 0.14071[1], 0.85929[0]
[NRG3].istate = 0.33101[1], 0.66899[0]
[EIF4EBP1].istate = 0.93006[1], 0.06994[0]
[ARHGEF12].istate = 0.79236[1], 0.20764000000000005[0]
[SRC].istate = 0.78693[1], 0.21306999999999998[0]
[NRAS].istate = 0.23425[1], 0.7657499999999999[0]
[mTORC2].istate = 0.11234[1], 0.88766[0]
[mTORC1].istate = 0.11234[1], 0.88766[0]
[PI3K].istate = 0.08391[1], 0.91609[0]
[TSC].istate = 0.62477[1], 0.37522999999999995[0]
```
