## Supplementary Dataset 5 for "Explainable Generative AI Uncovers a Molecular Continuum in Medulloblastoma with Implications for Rare Cancer Subtyping and Treatment Equity": MB_list4_RNA_asTransition_455.cfg

```
$u_F2R=0.19474
$d_F2R=5.13505
$u_LPAR2=1.0
$d_LPAR2=1.0
$u_TACR3=9.30584
$d_TACR3=0.10746
$u_EGF=4.19277
$d_EGF=0.23851
$u_NRG1 = 1
$d_NRG1 = 1
$u_NRG2=0.24516
$d_NRG2=4.07897
$u_NRG3=0.32183
$d_NRG3=3.10723
$u_NRG4=7.30705
$d_NRG4=0.13685
$u_AKT1=2.47258
$d_AKT1=0.40444
$u_AKT2=37.06407
$d_AKT2=0.02698
$u_AKT3=0.18716
$d_AKT3=5.34302
$u_AMOTL2=3.05616
$d_AMOTL2=0.32721
$u_ARAF=20.22239
$d_ARAF=0.04945
$u_ARHGEF1=8.42849
$d_ARHGEF1=0.11865
$u_ARHGEF11=5.32212
$d_ARHGEF11=0.1879
$u_ARHGEF12=0.82009
$d_ARHGEF12=1.21938
$u_ARHGEF6=0.34621
$d_ARHGEF6=2.88842
$u_ATF2 = 1
$d_ATF2 = 1
$u_BAD=7.16459
$d_BAD=0.13958
$u_BCL2=0.49937
$d_BCL2=2.00252
$u_BCL2L1=14.44826
$d_BCL2L1=0.06921
$u_BRAF=0.367
$d_BRAF=2.7248
$u_CDC42=0.85007
$d_CDC42=1.17637
$u_CDC42BPA=6.55872
$d_CDC42BPA=0.15247
$u_CDK1=0.03253
$d_CDK1=30.74085
$u_CDC25B=0.21248
$d_CDC25B=4.70633
$u_CFL1=1.80389
$d_CFL1=0.55436
$u_CFL2 = 1
$d_CFL2 = 1
$u_CREB1 = 1
$d_CREB1 = 1
$u_CTNNB1=0.02116
$d_CTNNB1=47.25898
$u_CTTN = 1
$d_CTTN = 1
$u_DEPTOR=0.68512
$d_DEPTOR=1.4596
$u_EPHA2=15.91958
$d_EPHA2=0.06282
$u_EGFR=0.20171
$d_EGFR=4.95761
$u_ERBB2=2.95773
$d_ERBB2=0.3381
$u_ERBB3=0.16077
$d_ERBB3=6.22007
$u_ERBB4=14.50959
$d_ERBB4=0.06892
$u_EIF4E=0.27263
$d_EIF4E=3.66797
$u_EIF4EBP1=0.17409
$d_EIF4EBP1=5.74416
$u_FUS=0.25185
$d_FUS=3.97062
$u_GIT1=0.24949
$d_GIT1=4.00818
$u_GNA13 = 1
$d_GNA13 = 1
$u_GRB2 = 1
$d_GRB2 = 1
$u_HRAS = 1
$d_HRAS = 1
$u_ITCH = 1
$d_ITCH = 1
$u_JUN=2.10278
$d_JUN=0.47556
$u_KRAS=0.83176
$d_KRAS=1.20227
$u_LATS1=2.39897
$d_LATS1=0.41685
$u_LATS2=11.54184
$d_LATS2=0.08664
$u_LIMK1=9.60358
$d_LIMK1=0.10413
$u_LIMK2=4.32058
$d_LIMK2=0.23145
$u_MAP2K1=0.46818
$d_MAP2K1=2.13593
$u_MAP2K2=2.91826
$d_MAP2K2=0.34267
$u_MAPK1 = 1
$d_MAPK1 = 1
$u_MAPK3 = 1
$d_MAPK3 = 1
$u_MYC=11.95788
$d_MYC=0.08363
$u_MP = 1
$d_MP = 1
$u_NFE2L2=0.3474
$d_NFE2L2=2.87853
$u_NR4A3=61.72063
$d_NR4A3=0.0162
$u_NRAS=0.0965
$d_NRAS=10.36269
$u_PAK1=0.2529
$d_PAK1=3.95413
$u_PAK2=0.72271
$d_PAK2=1.38368
$u_PAK3=0.78397
$d_PAK3=1.27556
$u_PAK4 = 1
$d_PAK4 = 1
$u_PDPK1 = 1
$d_PDPK1 = 1
$u_PI3K=0.10908
$d_PI3K=9.16758
$u_PLCG1=2.31142
$d_PLCG1=0.43263
$u_PPP1R12A = 1
$d_PPP1R12A = 1
$u_PPP1R12B=0.75493
$d_PPP1R12B=1.32463
$u_PRKACA = 1
$d_PRKACA = 1
$u_PRKCA=1.65154
$d_PRKCA=0.6055
$u_PRKCB=33.08584
$d_PRKCB=0.03022
$u_PRKCG=0.02454
$d_PRKCG=40.7498
$u_PRKCZ=0.29013
$d_PRKCZ=3.44673
$u_PTEN=0.07393
$d_PTEN=13.52631
$u_PTK2B=4.01529
$d_PTK2B=0.24905
$u_PTPN11=0.42805
$d_PTPN11=2.33618
$u_RAC1=2.32493
$d_RAC1=0.43012
$u_RAF1 = 1
$d_RAF1 = 1
$u_RHEB=1.29019
$d_RHEB=0.77508
$u_RHOA = 1
$d_RHOA = 1
$u_ROCK1=0.54618
$d_ROCK1=1.8309
$u_ROCK2=0.91736
$d_ROCK2=1.09008
$u_RPS6KA1=15.90754
$d_RPS6KA1=0.06286
$u_SHC1=5.02138
$d_SHC1=0.19915
$u_SIRT1=0.07848
$d_SIRT1=12.7421
$u_SNAI1=0.31176
$d_SNAI1=3.2076
$u_SPART=6.21979
$d_SPART=0.16078
$u_SOS1 = 1
$d_SOS1 = 1
$u_SRC=5.01551
$d_SRC=0.19938
$u_STMN1 = 1
$d_STMN1 = 1
$u_SYN1=2.78554
$d_SYN1=0.359
$u_TSC=0.25988
$d_TSC=3.84793
$u_TTL=3.83779
$d_TTL=0.26057
$u_WWTR1=0.04192
$d_WWTR1=23.85496
$u_WWP1=0.69303
$d_WWP1=1.44294
$u_YES1=0.20321
$d_YES1=4.92102
$u_YAP1=0.1166
$d_YAP1=8.57633
$u_mTORC2=0.05639
$d_mTORC2=17.73364
$u_mTORC1=0.54616
$d_mTORC1=1.83097
$u_FOXO = 1
$d_FOXO = 1
$u_Tubulin = 1
$d_Tubulin = 1
$u_Microtubule_polimerization = 1
$d_Microtubule_polimerization = 1
$u_Neuron_migration = 1
$d_Neuron_migration = 1
$u_Actin_cytoskeleton_reorganization = 1
$d_Actin_cytoskeleton_reorganization = 1
$u_Cell_migration = 1
$d_Cell_migration = 1
$u_F_actin_dynamics = 1
$d_F_actin_dynamics = 1
$u_Protein_synthesis = 1
$d_Protein_synthesis = 1
$u_Metastasis = 1
$d_Metastasis = 1
$u_Proliferation = 1
$d_Proliferation = 1
$u_Apoptosis = 1
$d_Apoptosis = 1
[ATF2].istate = 1 [0], 0 [1]
[CFL2].istate = 1 [0], 0 [1]
[CREB1].istate = 1 [0], 0 [1]
[CTTN].istate = 1 [0], 0 [1]
[GNA13].istate = 1 [0], 0 [1]
[GRB2].istate = 1 [0], 0 [1]
[HRAS].istate = 1 [0], 0 [1]
[ITCH].istate = 1 [0], 0 [1]
[MAPK1].istate = 1 [0], 0 [1]
[MAPK3].istate = 1 [0], 0 [1]
[MP].istate = 1 [0], 0 [1]
[PAK4].istate = 1 [0], 0 [1]
[PDPK1].istate = 1 [0], 0 [1]
[PPP1R12A].istate = 1 [0], 0 [1]
[PRKACA].istate = 1 [0], 0 [1]
[RAF1].istate = 1 [0], 0 [1]
[RHOA].istate = 1 [0], 0 [1]
[SOS1].istate = 1 [0], 0 [1]
[STMN1].istate = 1 [0], 0 [1]
[FOXO].istate = 1 [0], 0 [1]
[Tubulin].istate = 1 [0], 0 [1]
[Microtubule_polimerization].istate = 1 [0], 0 [1]
[Neuron_migration].istate = 1 [0], 0 [1]
[Actin_cytoskeleton_reorganization].istate = 1 [0], 0 [1]
[Cell_migration].istate = 1 [0], 0 [1]
[F_actin_dynamics].istate = 1 [0], 0 [1]
[Protein_synthesis].istate = 1 [0], 0 [1]
[Metastasis].istate = 1 [0], 0 [1]
[Proliferation].istate = 1 [0], 0 [1]
[Apoptosis].istate = 1 [0], 0 [1]
discrete_time = 0
use_physrandgen = FALSE
seed_pseudorandom = 100
sample_count = 10000
max_time = 60
time_tick = 0.1
thread_count = 1
statdist_traj_count = 100
statdist_cluster_threshold = 1
display_traj = 0
statdist_similarity_cache_max_size = 20000
F2R.is_internal = TRUE
LPAR2.is_internal = TRUE
TACR3.is_internal = TRUE
EGF.is_internal = TRUE
NRG1.is_internal = TRUE
NRG2.is_internal = TRUE
NRG3.is_internal = TRUE
NRG4.is_internal = TRUE
AKT1.is_internal = TRUE
AKT2.is_internal = TRUE
AKT3.is_internal = TRUE
AMOTL2.is_internal = TRUE
ARAF.is_internal = TRUE
ARHGEF1.is_internal = TRUE
ARHGEF11.is_internal = TRUE
ARHGEF12.is_internal = TRUE
ARHGEF6.is_internal = TRUE
ATF2.is_internal = TRUE
BAD.is_internal = TRUE
BCL2.is_internal = TRUE
BCL2L1.is_internal = TRUE
BRAF.is_internal = TRUE
CDC42.is_internal = TRUE
CDC42BPA.is_internal = TRUE
CDK1.is_internal = TRUE
CDC25B.is_internal = TRUE
CFL1.is_internal = TRUE
CFL2.is_internal = TRUE
CREB1.is_internal = TRUE
CTNNB1.is_internal = TRUE
CTTN.is_internal = TRUE
DEPTOR.is_internal = TRUE
EPHA2.is_internal = TRUE
EGFR.is_internal = TRUE
ERBB2.is_internal = TRUE
ERBB3.is_internal = TRUE
ERBB4.is_internal = TRUE
EIF4E.is_internal = TRUE
EIF4EBP1.is_internal = TRUE
FUS.is_internal = TRUE
GIT1.is_internal = TRUE
GNA13.is_internal = TRUE
GRB2.is_internal = TRUE
HRAS.is_internal = TRUE
ITCH.is_internal = TRUE
JUN.is_internal = TRUE
KRAS.is_internal = TRUE
LATS1.is_internal = TRUE
LATS2.is_internal = TRUE
LIMK1.is_internal = TRUE
LIMK2.is_internal = TRUE
MAP2K1.is_internal = FALSE
MAP2K2.is_internal = FALSE
MAPK1.is_internal = FALSE
MAPK3.is_internal = FALSE
MYC.is_internal = FALSE
MP.is_internal = FALSE
NFE2L2.is_internal = FALSE
NR4A3.is_internal = FALSE
NRAS.is_internal = FALSE
PAK1.is_internal = TRUE
PAK2.is_internal = TRUE
PAK3.is_internal = TRUE
PAK4.is_internal = TRUE
PDPK1.is_internal = TRUE
PI3K.is_internal = TRUE
PLCG1.is_internal = TRUE
PPP1R12A.is_internal = TRUE
PPP1R12B.is_internal = TRUE
PRKACA.is_internal = TRUE
PRKCA.is_internal = TRUE
PRKCB.is_internal = TRUE
PRKCG.is_internal = TRUE
PRKCZ.is_internal = TRUE
PTEN.is_internal = TRUE
PTK2B.is_internal = TRUE
PTPN11.is_internal = TRUE
RAC1.is_internal = TRUE
RAF1.is_internal = TRUE
RHEB.is_internal = TRUE
RHOA.is_internal = TRUE
ROCK1.is_internal = TRUE
ROCK2.is_internal = TRUE
RPS6KA1.is_internal = TRUE
SHC1.is_internal = TRUE
SIRT1.is_internal = TRUE
SNAI1.is_internal = TRUE
SPART.is_internal = TRUE
SOS1.is_internal = TRUE
SRC.is_internal = TRUE
STMN1.is_internal = TRUE
SYN1.is_internal = TRUE
TSC.is_internal = TRUE
TTL.is_internal = TRUE
WWTR1.is_internal = TRUE
WWP1.is_internal = TRUE
YES1.is_internal = TRUE
YAP1.is_internal = TRUE
mTORC2.is_internal = TRUE
mTORC1.is_internal = TRUE
FOXO.is_internal = TRUE
Tubulin.is_internal = TRUE
Microtubule_polimerization.is_internal = FALSE
Neuron_migration.is_internal = FALSE
Actin_cytoskeleton_reorganization.is_internal = TRUE
Cell_migration.is_internal = TRUE
F_actin_dynamics.is_internal = TRUE
Protein_synthesis.is_internal = TRUE
Metastasis.is_internal = FALSE
Proliferation.is_internal = TRUE
Apoptosis.is_internal = TRUE
[NRG1].istate = 0.5[1], 0.5[0]
[BAD].istate = 0.7138[1], 0.2862[0]
[SYN1].istate = 0.61123[1], 0.38876999999999995[0]
[WWTR1].istate = 0.15562[1], 0.84438[0]
[LPAR2].istate = 0.5[1], 0.5[0]
[ERBB3].istate = 0.30155[1], 0.69845[0]
[PRKCZ].istate = 0.36565[1], 0.63435[0]
[ROCK1].istate = 0.43433[1], 0.56567[0]
[CDC42].istate = 0.48236[1], 0.51764[0]
[ARHGEF1].istate = 0.73144[1], 0.26856[0]
[PPP1R12B].istate = 0.46948[1], 0.53052[0]
[PAK3].istate = 0.47357[1], 0.52643[0]
[ARAF].istate = 0.82646[1], 0.17354000000000003[0]
[FUS].istate = 0.35029[1], 0.64971[0]
[SIRT1].istate = 0.22369[1], 0.7763100000000001[0]
[CDC25B].istate = 0.33183[1], 0.6681699999999999[0]
[AKT2].istate = 0.89224[1], 0.10775999999999997[0]
[RHEB].istate = 0.52766[1], 0.47234[0]
[LIMK1].istate = 0.74561[1], 0.25439[0]
[GIT1].istate = 0.34926[1], 0.65074[0]
[AMOTL2].istate = 0.62129[1], 0.37871[0]
[TTL].istate = 0.64602[1], 0.35397999999999996[0]
[NFE2L2].istate = 0.38521[1], 0.61479[0]
[AKT3].istate = 0.31805[1], 0.6819500000000001[0]
[RPS6KA1].istate = 0.8004[1], 0.1996[0]
[NR4A3].istate = 0.94761[1], 0.05239000000000005[0]
[PTK2B].istate = 0.65093[1], 0.34907[0]
[WWP1].istate = 0.46019[1], 0.53981[0]
[PLCG1].istate = 0.59097[1], 0.40903[0]
[SNAI1].istate = 0.37346[1], 0.62654[0]
[PRKCG].istate = 0.09746[1], 0.90254[0]
[MAP2K2].istate = 0.61628[1], 0.38371999999999995[0]
[ARHGEF6].istate = 0.38483[1], 0.61517[0]
[LATS1].istate = 0.59501[1], 0.40498999999999996[0]
[ARHGEF11].istate = 0.68152[1], 0.31848[0]
[SPART].istate = 0.69844[1], 0.30156000000000005[0]
[KRAS].istate = 0.48[1], 0.52[0]
[ROCK2].istate = 0.49063[1], 0.50937[0]
[RAC1].istate = 0.5916[1], 0.4084[0]
[MYC].istate = 0.76941[1], 0.23058999999999996[0]
[YAP1].istate = 0.26667[1], 0.73333[0]
[EGF].istate = 0.65563[1], 0.34436999999999995[0]
[ERBB2].istate = 0.61774[1], 0.38226000000000004[0]
[AKT1].istate = 0.59829[1], 0.40171[0]
[EPHA2].istate = 0.80048[1], 0.19952000000000003[0]
[CDC42BPA].istate = 0.7042[1], 0.29579999999999995[0]
[EGFR].istate = 0.32618[1], 0.67382[0]
[PAK1].istate = 0.35074[1], 0.64926[0]
[LATS2].istate = 0.76557[1], 0.23443000000000003[0]
[EIF4E].istate = 0.35889[1], 0.6411100000000001[0]
[PRKCA].istate = 0.55447[1], 0.44553[0]
[DEPTOR].istate = 0.45894[1], 0.54106[0]
[BRAF].istate = 0.39117[1], 0.60883[0]
[NRG2].istate = 0.34736[1], 0.65264[0]
[SHC1].istate = 0.67521[1], 0.32479[0]
[PRKCB].istate = 0.87991[1], 0.12009000000000003[0]
[CTNNB1].istate = 0.08137[1], 0.9186300000000001[0]
[MAP2K1].istate = 0.4176[1], 0.5824[0]
[NRG4].istate = 0.71594[1], 0.28406[0]
[TACR3].istate = 0.74219[1], 0.25781[0]
[CDK1].istate = 0.12806[1], 0.8719399999999999[0]
[BCL2L1].istate = 0.78995[1], 0.21004999999999996[0]
[BCL2].istate = 0.42461[1], 0.5753900000000001[0]
[PTEN].istate = 0.21721[1], 0.78279[0]
[CFL1].istate = 0.56405[1], 0.43594999999999995[0]
[YES1].istate = 0.32699[1], 0.67301[0]
[JUN].istate = 0.5807[1], 0.4193[0]
[ERBB4].istate = 0.79041[1], 0.20959000000000005[0]
[PTPN11].istate = 0.40787[1], 0.59213[0]
[PAK2].istate = 0.46474[1], 0.5352600000000001[0]
[F2R].istate = 0.32237[1], 0.67763[0]
[LIMK2].istate = 0.65889[1], 0.34111[0]
[NRG3].istate = 0.37691[1], 0.6230899999999999[0]
[EIF4EBP1].istate = 0.31019[1], 0.68981[0]
[ARHGEF12].istate = 0.47846[1], 0.52154[0]
[SRC].istate = 0.67508[1], 0.32492[0]
[NRAS].istate = 0.24613[1], 0.75387[0]
[mTORC2].istate = 0.18781[1], 0.81219[0]
[mTORC1].istate = 0.43433[1], 0.56567[0]
[PI3K].istate = 0.25944[1], 0.74056[0]
[TSC].istate = 0.35369[1], 0.6463099999999999[0]
```
