## Supplementary Dataset 5 for "Explainable Generative AI Uncovers a Molecular Continuum in Medulloblastoma with Implications for Rare Cancer Subtyping and Treatment Equity": MB_list4_RNA_asTransition_456.cfg

```
$u_F2R=0.16285
$d_F2R=6.14062
$u_LPAR2=10.69232
$d_LPAR2=0.09353
$u_TACR3=0.50153
$d_TACR3=1.9939
$u_EGF=0.15878
$d_EGF=6.29802
$u_NRG1 = 1
$d_NRG1 = 1
$u_NRG2=8.59273
$d_NRG2=0.11638
$u_NRG3=0.39068
$d_NRG3=2.55964
$u_NRG4=1.8971
$d_NRG4=0.52712
$u_AKT1=0.19176
$d_AKT1=5.21485
$u_AKT2=12.7362
$d_AKT2=0.07852
$u_AKT3=7.51521
$d_AKT3=0.13306
$u_AMOTL2=1.72364
$d_AMOTL2=0.58017
$u_ARAF=11.69235
$d_ARAF=0.08553
$u_ARHGEF1=21.05772
$d_ARHGEF1=0.04749
$u_ARHGEF11=7.28923
$d_ARHGEF11=0.13719
$u_ARHGEF12=0.05454
$d_ARHGEF12=18.33517
$u_ARHGEF6=0.12646
$d_ARHGEF6=7.90764
$u_ATF2 = 1
$d_ATF2 = 1
$u_BAD=0.8415
$d_BAD=1.18835
$u_BCL2=0.18705
$d_BCL2=5.34616
$u_BCL2L1=0.20671
$d_BCL2L1=4.8377
$u_BRAF=15.98383
$d_BRAF=0.06256
$u_CDC42=1.92962
$d_CDC42=0.51824
$u_CDC42BPA=21.51256
$d_CDC42BPA=0.04648
$u_CDK1=0.47628
$d_CDK1=2.09961
$u_CDC25B=8.70583
$d_CDC25B=0.11487
$u_CFL1=0.12066
$d_CFL1=8.28775
$u_CFL2 = 1
$d_CFL2 = 1
$u_CREB1 = 1
$d_CREB1 = 1
$u_CTNNB1=0.01121
$d_CTNNB1=89.20607
$u_CTTN = 1
$d_CTTN = 1
$u_DEPTOR=0.15306
$d_DEPTOR=6.53339
$u_EPHA2=21.69213
$d_EPHA2=0.0461
$u_EGFR=9.81492
$d_EGFR=0.10189
$u_ERBB2=3.3715
$d_ERBB2=0.2966
$u_ERBB3=0.11871
$d_ERBB3=8.42389
$u_ERBB4=0.04772
$d_ERBB4=20.95557
$u_EIF4E=1.02103
$d_EIF4E=0.9794
$u_EIF4EBP1=10.88751
$d_EIF4EBP1=0.09185
$u_FUS=1.50013
$d_FUS=0.66661
$u_GIT1=11.1229
$d_GIT1=0.0899
$u_GNA13 = 1
$d_GNA13 = 1
$u_GRB2 = 1
$d_GRB2 = 1
$u_HRAS = 1
$d_HRAS = 1
$u_ITCH = 1
$d_ITCH = 1
$u_JUN=0.28907
$d_JUN=3.45937
$u_KRAS=1.37379
$d_KRAS=0.72791
$u_LATS1=0.13466
$d_LATS1=7.42611
$u_LATS2=2.97601
$d_LATS2=0.33602
$u_LIMK1=45.85484
$d_LIMK1=0.02181
$u_LIMK2=0.09279
$d_LIMK2=10.77702
$u_MAP2K1=0.25111
$d_MAP2K1=3.98232
$u_MAP2K2=0.7776
$d_MAP2K2=1.28601
$u_MAPK1 = 1
$d_MAPK1 = 1
$u_MAPK3 = 1
$d_MAPK3 = 1
$u_MYC=0.32191
$d_MYC=3.10646
$u_MP = 1
$d_MP = 1
$u_NFE2L2=0.96817
$d_NFE2L2=1.03288
$u_NR4A3=3.50096
$d_NR4A3=0.28564
$u_NRAS=4.9571
$d_NRAS=0.20173
$u_PAK1=0.02945
$d_PAK1=33.95586
$u_PAK2=0.4397
$d_PAK2=2.27428
$u_PAK3=5.61891
$d_PAK3=0.17797
$u_PAK4 = 1
$d_PAK4 = 1
$u_PDPK1 = 1
$d_PDPK1 = 1
$u_PI3K=0.12393
$d_PI3K=8.06907
$u_PLCG1=1.2933
$d_PLCG1=0.77322
$u_PPP1R12A = 1
$d_PPP1R12A = 1
$u_PPP1R12B=8.56105
$d_PPP1R12B=0.11681
$u_PRKACA = 1
$d_PRKACA = 1
$u_PRKCA=2.3998
$d_PRKCA=0.4167
$u_PRKCB=1.40069
$d_PRKCB=0.71393
$u_PRKCG=8.50418
$d_PRKCG=0.11759
$u_PRKCZ=1.96265
$d_PRKCZ=0.50952
$u_PTEN=0.60304
$d_PTEN=1.65826
$u_PTK2B=58.67051
$d_PTK2B=0.01704
$u_PTPN11=1.1418
$d_PTPN11=0.87581
$u_RAC1=25.32895
$d_RAC1=0.03948
$u_RAF1 = 1
$d_RAF1 = 1
$u_RHEB=30.24887
$d_RHEB=0.03306
$u_RHOA = 1
$d_RHOA = 1
$u_ROCK1=0.01774
$d_ROCK1=56.36979
$u_ROCK2=1.16761
$d_ROCK2=0.85645
$u_RPS6KA1=3.01939
$d_RPS6KA1=0.33119
$u_SHC1=0.359
$d_SHC1=2.78552
$u_SIRT1=0.02896
$d_SIRT1=34.53039
$u_SNAI1=17.55302
$d_SNAI1=0.05697
$u_SPART=0.07412
$d_SPART=13.49164
$u_SOS1 = 1
$d_SOS1 = 1
$u_SRC=17.33899
$d_SRC=0.05767
$u_STMN1 = 1
$d_STMN1 = 1
$u_SYN1=6.6073
$d_SYN1=0.15135
$u_TSC=2.30267
$d_TSC=0.43428
$u_TTL=1.49105
$d_TTL=0.67067
$u_WWTR1=1.2901
$d_WWTR1=0.77513
$u_WWP1=0.17407
$d_WWP1=5.74482
$u_YES1=0.27507
$d_YES1=3.63544
$u_YAP1=0.96248
$d_YAP1=1.03898
$u_mTORC2=0.03872
$d_mTORC2=25.82645
$u_mTORC1=1.34096
$d_mTORC1=0.74573
$u_FOXO = 1
$d_FOXO = 1
$u_Tubulin = 1
$d_Tubulin = 1
$u_Microtubule_polimerization = 1
$d_Microtubule_polimerization = 1
$u_Neuron_migration = 1
$d_Neuron_migration = 1
$u_Actin_cytoskeleton_reorganization = 1
$d_Actin_cytoskeleton_reorganization = 1
$u_Cell_migration = 1
$d_Cell_migration = 1
$u_F_actin_dynamics = 1
$d_F_actin_dynamics = 1
$u_Protein_synthesis = 1
$d_Protein_synthesis = 1
$u_Metastasis = 1
$d_Metastasis = 1
$u_Proliferation = 1
$d_Proliferation = 1
$u_Apoptosis = 1
$d_Apoptosis = 1
[ATF2].istate = 1 [0], 0 [1]
[CFL2].istate = 1 [0], 0 [1]
[CREB1].istate = 1 [0], 0 [1]
[CTTN].istate = 1 [0], 0 [1]
[GNA13].istate = 1 [0], 0 [1]
[GRB2].istate = 1 [0], 0 [1]
[HRAS].istate = 1 [0], 0 [1]
[ITCH].istate = 1 [0], 0 [1]
[MAPK1].istate = 1 [0], 0 [1]
[MAPK3].istate = 1 [0], 0 [1]
[MP].istate = 1 [0], 0 [1]
[PAK4].istate = 1 [0], 0 [1]
[PDPK1].istate = 1 [0], 0 [1]
[PPP1R12A].istate = 1 [0], 0 [1]
[PRKACA].istate = 1 [0], 0 [1]
[RAF1].istate = 1 [0], 0 [1]
[RHOA].istate = 1 [0], 0 [1]
[SOS1].istate = 1 [0], 0 [1]
[STMN1].istate = 1 [0], 0 [1]
[FOXO].istate = 1 [0], 0 [1]
[Tubulin].istate = 1 [0], 0 [1]
[Microtubule_polimerization].istate = 1 [0], 0 [1]
[Neuron_migration].istate = 1 [0], 0 [1]
[Actin_cytoskeleton_reorganization].istate = 1 [0], 0 [1]
[Cell_migration].istate = 1 [0], 0 [1]
[F_actin_dynamics].istate = 1 [0], 0 [1]
[Protein_synthesis].istate = 1 [0], 0 [1]
[Metastasis].istate = 1 [0], 0 [1]
[Proliferation].istate = 1 [0], 0 [1]
[Apoptosis].istate = 1 [0], 0 [1]
discrete_time = 0
use_physrandgen = FALSE
seed_pseudorandom = 100
sample_count = 10000
max_time = 60
time_tick = 0.1
thread_count = 1
statdist_traj_count = 100
statdist_cluster_threshold = 1
display_traj = 0
statdist_similarity_cache_max_size = 20000
F2R.is_internal = TRUE
LPAR2.is_internal = TRUE
TACR3.is_internal = TRUE
EGF.is_internal = TRUE
NRG1.is_internal = TRUE
NRG2.is_internal = TRUE
NRG3.is_internal = TRUE
NRG4.is_internal = TRUE
AKT1.is_internal = TRUE
AKT2.is_internal = TRUE
AKT3.is_internal = TRUE
AMOTL2.is_internal = TRUE
ARAF.is_internal = TRUE
ARHGEF1.is_internal = TRUE
ARHGEF11.is_internal = TRUE
ARHGEF12.is_internal = TRUE
ARHGEF6.is_internal = TRUE
ATF2.is_internal = TRUE
BAD.is_internal = TRUE
BCL2.is_internal = TRUE
BCL2L1.is_internal = TRUE
BRAF.is_internal = TRUE
CDC42.is_internal = TRUE
CDC42BPA.is_internal = TRUE
CDK1.is_internal = TRUE
CDC25B.is_internal = TRUE
CFL1.is_internal = TRUE
CFL2.is_internal = TRUE
CREB1.is_internal = TRUE
CTNNB1.is_internal = TRUE
CTTN.is_internal = TRUE
DEPTOR.is_internal = TRUE
EPHA2.is_internal = TRUE
EGFR.is_internal = TRUE
ERBB2.is_internal = TRUE
ERBB3.is_internal = TRUE
ERBB4.is_internal = TRUE
EIF4E.is_internal = TRUE
EIF4EBP1.is_internal = TRUE
FUS.is_internal = TRUE
GIT1.is_internal = TRUE
GNA13.is_internal = TRUE
GRB2.is_internal = TRUE
HRAS.is_internal = TRUE
ITCH.is_internal = TRUE
JUN.is_internal = TRUE
KRAS.is_internal = TRUE
LATS1.is_internal = TRUE
LATS2.is_internal = TRUE
LIMK1.is_internal = TRUE
LIMK2.is_internal = TRUE
MAP2K1.is_internal = FALSE
MAP2K2.is_internal = FALSE
MAPK1.is_internal = FALSE
MAPK3.is_internal = FALSE
MYC.is_internal = FALSE
MP.is_internal = FALSE
NFE2L2.is_internal = FALSE
NR4A3.is_internal = FALSE
NRAS.is_internal = FALSE
PAK1.is_internal = TRUE
PAK2.is_internal = TRUE
PAK3.is_internal = TRUE
PAK4.is_internal = TRUE
PDPK1.is_internal = TRUE
PI3K.is_internal = TRUE
PLCG1.is_internal = TRUE
PPP1R12A.is_internal = TRUE
PPP1R12B.is_internal = TRUE
PRKACA.is_internal = TRUE
PRKCA.is_internal = TRUE
PRKCB.is_internal = TRUE
PRKCG.is_internal = TRUE
PRKCZ.is_internal = TRUE
PTEN.is_internal = TRUE
PTK2B.is_internal = TRUE
PTPN11.is_internal = TRUE
RAC1.is_internal = TRUE
RAF1.is_internal = TRUE
RHEB.is_internal = TRUE
RHOA.is_internal = TRUE
ROCK1.is_internal = TRUE
ROCK2.is_internal = TRUE
RPS6KA1.is_internal = TRUE
SHC1.is_internal = TRUE
SIRT1.is_internal = TRUE
SNAI1.is_internal = TRUE
SPART.is_internal = TRUE
SOS1.is_internal = TRUE
SRC.is_internal = TRUE
STMN1.is_internal = TRUE
SYN1.is_internal = TRUE
TSC.is_internal = TRUE
TTL.is_internal = TRUE
WWTR1.is_internal = TRUE
WWP1.is_internal = TRUE
YES1.is_internal = TRUE
YAP1.is_internal = TRUE
mTORC2.is_internal = TRUE
mTORC1.is_internal = TRUE
FOXO.is_internal = TRUE
Tubulin.is_internal = TRUE
Microtubule_polimerization.is_internal = FALSE
Neuron_migration.is_internal = FALSE
Actin_cytoskeleton_reorganization.is_internal = TRUE
Cell_migration.is_internal = TRUE
F_actin_dynamics.is_internal = TRUE
Protein_synthesis.is_internal = TRUE
Metastasis.is_internal = FALSE
Proliferation.is_internal = TRUE
Apoptosis.is_internal = TRUE
[NRG1].istate = 0.5[1], 0.5[0]
[BAD].istate = 0.48126[1], 0.51874[0]
[SYN1].istate = 0.70501[1], 0.29499[0]
[WWTR1].istate = 0.52766[1], 0.47234[0]
[LPAR2].istate = 0.75727[1], 0.24273[0]
[ERBB3].istate = 0.26862[1], 0.7313799999999999[0]
[PRKCZ].istate = 0.57321[1], 0.42679[0]
[ROCK1].istate = 0.06225[1], 0.93775[0]
[CDC42].istate = 0.57137[1], 0.42862999999999996[0]
[ARHGEF1].istate = 0.83085[1], 0.16915000000000002[0]
[PPP1R12B].istate = 0.73313[1], 0.26687000000000005[0]
[PAK3].istate = 0.68741[1], 0.31259000000000003[0]
[ARAF].istate = 0.76698[1], 0.23302[0]
[FUS].istate = 0.54403[1], 0.45597[0]
[SIRT1].istate = 0.11545[1], 0.88455[0]
[CDC25B].istate = 0.73495[1], 0.26505[0]
[AKT2].istate = 0.77626[1], 0.22374000000000005[0]
[RHEB].istate = 0.87018[1], 0.12982000000000005[0]
[LIMK1].istate = 0.91535[1], 0.08465[0]
[GIT1].istate = 0.76155[1], 0.23845000000000005[0]
[AMOTL2].istate = 0.55911[1], 0.44089[0]
[TTL].istate = 0.54337[1], 0.45663[0]
[NFE2L2].istate = 0.49649[1], 0.50351[0]
[AKT3].istate = 0.71899[1], 0.28101[0]
[RPS6KA1].istate = 0.61998[1], 0.38002[0]
[NR4A3].istate = 0.63605[1], 0.36395[0]
[PTK2B].istate = 0.9421[1], 0.05789999999999995[0]
[WWP1].istate = 0.31018[1], 0.68982[0]
[PLCG1].istate = 0.52792[1], 0.47208000000000006[0]
[SNAI1].istate = 0.81109[1], 0.18891000000000002[0]
[PRKCG].istate = 0.73241[1], 0.26759[0]
[MAP2K2].istate = 0.47269[1], 0.52731[0]
[ARHGEF6].istate = 0.27549[1], 0.72451[0]
[LATS1].istate = 0.28231[1], 0.7176899999999999[0]
[ARHGEF11].istate = 0.71567[1], 0.28432999999999997[0]
[SPART].istate = 0.21749[1], 0.78251[0]
[KRAS].istate = 0.53448[1], 0.46552000000000004[0]
[ROCK2].istate = 0.51682[1], 0.48318000000000005[0]
[RAC1].istate = 0.8509[1], 0.1491[0]
[MYC].istate = 0.37693[1], 0.62307[0]
[YAP1].istate = 0.49585[1], 0.50415[0]
[EGF].istate = 0.3002[1], 0.6998[0]
[ERBB2].istate = 0.63196[1], 0.36804000000000003[0]
[AKT1].istate = 0.32069[1], 0.6793100000000001[0]
[EPHA2].istate = 0.83408[1], 0.16591999999999996[0]
[CDC42BPA].istate = 0.83317[1], 0.16683000000000003[0]
[EGFR].istate = 0.74797[1], 0.25203[0]
[PAK1].istate = 0.11727[1], 0.88273[0]
[LATS2].istate = 0.61841[1], 0.38159[0]
[EIF4E].istate = 0.50226[1], 0.49773999999999996[0]
[PRKCA].istate = 0.59504[1], 0.40496[0]
[DEPTOR].istate = 0.29621[1], 0.70379[0]
[BRAF].istate = 0.80092[1], 0.19908000000000003[0]
[NRG2].istate = 0.73353[1], 0.26647[0]
[SHC1].istate = 0.38877[1], 0.6112299999999999[0]
[PRKCB].istate = 0.53659[1], 0.46341[0]
[CTNNB1].istate = 0.01237[1], 0.98763[0]
[MAP2K1].istate = 0.34997[1], 0.65003[0]
[NRG4].istate = 0.56952[1], 0.43048[0]
[TACR3].istate = 0.42507[1], 0.5749299999999999[0]
[CDK1].istate = 0.41947[1], 0.58053[0]
[BCL2L1].istate = 0.32884[1], 0.67116[0]
[BCL2].istate = 0.31799[1], 0.68201[0]
[PTEN].istate = 0.44509[1], 0.55491[0]
[CFL1].istate = 0.27039[1], 0.72961[0]
[YES1].istate = 0.35986[1], 0.6401399999999999[0]
[JUN].istate = 0.36525[1], 0.6347499999999999[0]
[ERBB4].istate = 0.16967[1], 0.83033[0]
[PTPN11].istate = 0.5144[1], 0.48560000000000003[0]
[PAK2].istate = 0.41079[1], 0.58921[0]
[F2R].istate = 0.30295[1], 0.69705[0]
[LIMK2].istate = 0.24187[1], 0.75813[0]
[NRG3].istate = 0.39795[1], 0.60205[0]
[EIF4EBP1].istate = 0.75923[1], 0.24077000000000004[0]
[ARHGEF12].istate = 0.18418[1], 0.81582[0]
[SRC].istate = 0.80976[1], 0.19023999999999996[0]
[NRAS].istate = 0.67381[1], 0.32619[0]
[mTORC2].istate = 0.14697[1], 0.85303[0]
[mTORC1].istate = 0.53185[1], 0.46814999999999996[0]
[PI3K].istate = 0.27329[1], 0.72671[0]
[TSC].istate = 0.59056[1], 0.40944[0]
```
