## Supplementary Dataset 5 for "Explainable Generative AI Uncovers a Molecular Continuum in Medulloblastoma with Implications for Rare Cancer Subtyping and Treatment Equity": MB_list4_RNA_asTransition_459.cfg

```
$u_F2R=0.9875
$d_F2R=1.01266
$u_LPAR2=0.22127
$d_LPAR2=4.51937
$u_TACR3=0.47849
$d_TACR3=2.08991
$u_EGF=20.2756
$d_EGF=0.04932
$u_NRG1 = 1
$d_NRG1 = 1
$u_NRG2=0.71282
$d_NRG2=1.40288
$u_NRG3=42.74454
$d_NRG3=0.02339
$u_NRG4=7.00899
$d_NRG4=0.14267
$u_AKT1=1.87305
$d_AKT1=0.53389
$u_AKT2=8.25048
$d_AKT2=0.12121
$u_AKT3=1.2078
$d_AKT3=0.82795
$u_AMOTL2=1.31944
$d_AMOTL2=0.7579
$u_ARAF=0.89071
$d_ARAF=1.1227
$u_ARHGEF1=0.20965
$d_ARHGEF1=4.76985
$u_ARHGEF11=3.49533
$d_ARHGEF11=0.2861
$u_ARHGEF12=0.16417
$d_ARHGEF12=6.09125
$u_ARHGEF6=0.27523
$d_ARHGEF6=3.63332
$u_ATF2 = 1
$d_ATF2 = 1
$u_BAD=9.15993
$d_BAD=0.10917
$u_BCL2=3.9318
$d_BCL2=0.25434
$u_BCL2L1=17.81967
$d_BCL2L1=0.05612
$u_BRAF=0.09596
$d_BRAF=10.42101
$u_CDC42=0.39219
$d_CDC42=2.54978
$u_CDC42BPA=4.6631
$d_CDC42BPA=0.21445
$u_CDK1=4.35414
$d_CDK1=0.22967
$u_CDC25B=0.31446
$d_CDC25B=3.18005
$u_CFL1=0.20007
$d_CFL1=4.99825
$u_CFL2 = 1
$d_CFL2 = 1
$u_CREB1 = 1
$d_CREB1 = 1
$u_CTNNB1=2.97829
$d_CTNNB1=0.33576
$u_CTTN = 1
$d_CTTN = 1
$u_DEPTOR=81.61697
$d_DEPTOR=0.01225
$u_EPHA2=0.47051
$d_EPHA2=2.12535
$u_EGFR=0.1043
$d_EGFR=9.58773
$u_ERBB2=0.16352
$d_ERBB2=6.11546
$u_ERBB3=1.61348
$d_ERBB3=0.61978
$u_ERBB4=0.08926
$d_ERBB4=11.20323
$u_EIF4E=0.92997
$d_EIF4E=1.0753
$u_EIF4EBP1=3.72694
$d_EIF4EBP1=0.26832
$u_FUS=4.04897
$d_FUS=0.24698
$u_GIT1=2.9531
$d_GIT1=0.33863
$u_GNA13 = 1
$d_GNA13 = 1
$u_GRB2 = 1
$d_GRB2 = 1
$u_HRAS = 1
$d_HRAS = 1
$u_ITCH = 1
$d_ITCH = 1
$u_JUN=1.42348
$d_JUN=0.7025
$u_KRAS=1.28726
$d_KRAS=0.77684
$u_LATS1=0.47524
$d_LATS1=2.1042
$u_LATS2=0.75432
$d_LATS2=1.3257
$u_LIMK1=0.74394
$d_LIMK1=1.34419
$u_LIMK2=5.46598
$d_LIMK2=0.18295
$u_MAP2K1=7.62066
$d_MAP2K1=0.13122
$u_MAP2K2=5.01365
$d_MAP2K2=0.19946
$u_MAPK1 = 1
$d_MAPK1 = 1
$u_MAPK3 = 1
$d_MAPK3 = 1
$u_MYC=63.70553
$d_MYC=0.0157
$u_MP = 1
$d_MP = 1
$u_NFE2L2=0.52013
$d_NFE2L2=1.9226
$u_NR4A3=10.9162
$d_NR4A3=0.09161
$u_NRAS=1.19512
$d_NRAS=0.83674
$u_PAK1=2.51348
$d_PAK1=0.39785
$u_PAK2=0.31941
$d_PAK2=3.13077
$u_PAK3=0.19296
$d_PAK3=5.18242
$u_PAK4 = 1
$d_PAK4 = 1
$u_PDPK1 = 1
$d_PDPK1 = 1
$u_PI3K=0.70017
$d_PI3K=1.42822
$u_PLCG1=0.29606
$d_PLCG1=3.37769
$u_PPP1R12A = 1
$d_PPP1R12A = 1
$u_PPP1R12B=35.16924
$d_PPP1R12B=0.02843
$u_PRKACA = 1
$d_PRKACA = 1
$u_PRKCA=6.88084
$d_PRKCA=0.14533
$u_PRKCB=0.05325
$d_PRKCB=18.77934
$u_PRKCG=0.44498
$d_PRKCG=2.24729
$u_PRKCZ=0.16046
$d_PRKCZ=6.23208
$u_PTEN=0.77054
$d_PTEN=1.29779
$u_PTK2B=0.68679
$d_PTK2B=1.45605
$u_PTPN11=0.79933
$d_PTPN11=1.25105
$u_RAC1=2.70562
$d_RAC1=0.3696
$u_RAF1 = 1
$d_RAF1 = 1
$u_RHEB=0.89859
$d_RHEB=1.11285
$u_RHOA = 1
$d_RHOA = 1
$u_ROCK1=0.07264
$d_ROCK1=13.76652
$u_ROCK2=0.31131
$d_ROCK2=3.21223
$u_RPS6KA1=25.76013
$d_RPS6KA1=0.03882
$u_SHC1=41.42681
$d_SHC1=0.02414
$u_SIRT1=0.61382
$d_SIRT1=1.62914
$u_SNAI1=39.43098
$d_SNAI1=0.02536
$u_SPART=1.42716
$d_SPART=0.70069
$u_SOS1 = 1
$d_SOS1 = 1
$u_SRC=0.83856
$d_SRC=1.19252
$u_STMN1 = 1
$d_STMN1 = 1
$u_SYN1=4.00559
$d_SYN1=0.24965
$u_TSC=0.83733
$d_TSC=1.19427
$u_TTL=2.18071
$d_TTL=0.45857
$u_WWTR1=0.30608
$d_WWTR1=3.26712
$u_WWP1=4.1442
$d_WWP1=0.2413
$u_YES1=0.33781
$d_YES1=2.96024
$u_YAP1=0.23595
$d_YAP1=4.23819
$u_mTORC2=0.47974
$d_mTORC2=2.08446
$u_mTORC1=0.05914
$d_mTORC1=16.90903
$u_FOXO = 1
$d_FOXO = 1
$u_Tubulin = 1
$d_Tubulin = 1
$u_Microtubule_polimerization = 1
$d_Microtubule_polimerization = 1
$u_Neuron_migration = 1
$d_Neuron_migration = 1
$u_Actin_cytoskeleton_reorganization = 1
$d_Actin_cytoskeleton_reorganization = 1
$u_Cell_migration = 1
$d_Cell_migration = 1
$u_F_actin_dynamics = 1
$d_F_actin_dynamics = 1
$u_Protein_synthesis = 1
$d_Protein_synthesis = 1
$u_Metastasis = 1
$d_Metastasis = 1
$u_Proliferation = 1
$d_Proliferation = 1
$u_Apoptosis = 1
$d_Apoptosis = 1
[ATF2].istate = 1 [0], 0 [1]
[CFL2].istate = 1 [0], 0 [1]
[CREB1].istate = 1 [0], 0 [1]
[CTTN].istate = 1 [0], 0 [1]
[GNA13].istate = 1 [0], 0 [1]
[GRB2].istate = 1 [0], 0 [1]
[HRAS].istate = 1 [0], 0 [1]
[ITCH].istate = 1 [0], 0 [1]
[MAPK1].istate = 1 [0], 0 [1]
[MAPK3].istate = 1 [0], 0 [1]
[MP].istate = 1 [0], 0 [1]
[PAK4].istate = 1 [0], 0 [1]
[PDPK1].istate = 1 [0], 0 [1]
[PPP1R12A].istate = 1 [0], 0 [1]
[PRKACA].istate = 1 [0], 0 [1]
[RAF1].istate = 1 [0], 0 [1]
[RHOA].istate = 1 [0], 0 [1]
[SOS1].istate = 1 [0], 0 [1]
[STMN1].istate = 1 [0], 0 [1]
[FOXO].istate = 1 [0], 0 [1]
[Tubulin].istate = 1 [0], 0 [1]
[Microtubule_polimerization].istate = 1 [0], 0 [1]
[Neuron_migration].istate = 1 [0], 0 [1]
[Actin_cytoskeleton_reorganization].istate = 1 [0], 0 [1]
[Cell_migration].istate = 1 [0], 0 [1]
[F_actin_dynamics].istate = 1 [0], 0 [1]
[Protein_synthesis].istate = 1 [0], 0 [1]
[Metastasis].istate = 1 [0], 0 [1]
[Proliferation].istate = 1 [0], 0 [1]
[Apoptosis].istate = 1 [0], 0 [1]
discrete_time = 0
use_physrandgen = FALSE
seed_pseudorandom = 100
sample_count = 10000
max_time = 60
time_tick = 0.1
thread_count = 1
statdist_traj_count = 100
statdist_cluster_threshold = 1
display_traj = 0
statdist_similarity_cache_max_size = 20000
F2R.is_internal = TRUE
LPAR2.is_internal = TRUE
TACR3.is_internal = TRUE
EGF.is_internal = TRUE
NRG1.is_internal = TRUE
NRG2.is_internal = TRUE
NRG3.is_internal = TRUE
NRG4.is_internal = TRUE
AKT1.is_internal = TRUE
AKT2.is_internal = TRUE
AKT3.is_internal = TRUE
AMOTL2.is_internal = TRUE
ARAF.is_internal = TRUE
ARHGEF1.is_internal = TRUE
ARHGEF11.is_internal = TRUE
ARHGEF12.is_internal = TRUE
ARHGEF6.is_internal = TRUE
ATF2.is_internal = TRUE
BAD.is_internal = TRUE
BCL2.is_internal = TRUE
BCL2L1.is_internal = TRUE
BRAF.is_internal = TRUE
CDC42.is_internal = TRUE
CDC42BPA.is_internal = TRUE
CDK1.is_internal = TRUE
CDC25B.is_internal = TRUE
CFL1.is_internal = TRUE
CFL2.is_internal = TRUE
CREB1.is_internal = TRUE
CTNNB1.is_internal = TRUE
CTTN.is_internal = TRUE
DEPTOR.is_internal = TRUE
EPHA2.is_internal = TRUE
EGFR.is_internal = TRUE
ERBB2.is_internal = TRUE
ERBB3.is_internal = TRUE
ERBB4.is_internal = TRUE
EIF4E.is_internal = TRUE
EIF4EBP1.is_internal = TRUE
FUS.is_internal = TRUE
GIT1.is_internal = TRUE
GNA13.is_internal = TRUE
GRB2.is_internal = TRUE
HRAS.is_internal = TRUE
ITCH.is_internal = TRUE
JUN.is_internal = TRUE
KRAS.is_internal = TRUE
LATS1.is_internal = TRUE
LATS2.is_internal = TRUE
LIMK1.is_internal = TRUE
LIMK2.is_internal = TRUE
MAP2K1.is_internal = FALSE
MAP2K2.is_internal = FALSE
MAPK1.is_internal = FALSE
MAPK3.is_internal = FALSE
MYC.is_internal = FALSE
MP.is_internal = FALSE
NFE2L2.is_internal = FALSE
NR4A3.is_internal = FALSE
NRAS.is_internal = FALSE
PAK1.is_internal = TRUE
PAK2.is_internal = TRUE
PAK3.is_internal = TRUE
PAK4.is_internal = TRUE
PDPK1.is_internal = TRUE
PI3K.is_internal = TRUE
PLCG1.is_internal = TRUE
PPP1R12A.is_internal = TRUE
PPP1R12B.is_internal = TRUE
PRKACA.is_internal = TRUE
PRKCA.is_internal = TRUE
PRKCB.is_internal = TRUE
PRKCG.is_internal = TRUE
PRKCZ.is_internal = TRUE
PTEN.is_internal = TRUE
PTK2B.is_internal = TRUE
PTPN11.is_internal = TRUE
RAC1.is_internal = TRUE
RAF1.is_internal = TRUE
RHEB.is_internal = TRUE
RHOA.is_internal = TRUE
ROCK1.is_internal = TRUE
ROCK2.is_internal = TRUE
RPS6KA1.is_internal = TRUE
SHC1.is_internal = TRUE
SIRT1.is_internal = TRUE
SNAI1.is_internal = TRUE
SPART.is_internal = TRUE
SOS1.is_internal = TRUE
SRC.is_internal = TRUE
STMN1.is_internal = TRUE
SYN1.is_internal = TRUE
TSC.is_internal = TRUE
TTL.is_internal = TRUE
WWTR1.is_internal = TRUE
WWP1.is_internal = TRUE
YES1.is_internal = TRUE
YAP1.is_internal = TRUE
mTORC2.is_internal = TRUE
mTORC1.is_internal = TRUE
FOXO.is_internal = TRUE
Tubulin.is_internal = TRUE
Microtubule_polimerization.is_internal = FALSE
Neuron_migration.is_internal = FALSE
Actin_cytoskeleton_reorganization.is_internal = TRUE
Cell_migration.is_internal = TRUE
F_actin_dynamics.is_internal = TRUE
Protein_synthesis.is_internal = TRUE
Metastasis.is_internal = FALSE
Proliferation.is_internal = TRUE
Apoptosis.is_internal = TRUE
[NRG1].istate = 0.5[1], 0.5[0]
[BAD].istate = 0.74047[1], 0.25953000000000004[0]
[SYN1].istate = 0.65067[1], 0.34933000000000003[0]
[WWTR1].istate = 0.37146[1], 0.62854[0]
[LPAR2].istate = 0.33623[1], 0.66377[0]
[ERBB3].istate = 0.55194[1], 0.44806[0]
[PRKCZ].istate = 0.30134[1], 0.6986600000000001[0]
[ROCK1].istate = 0.21529[1], 0.78471[0]
[CDC42].istate = 0.39837[1], 0.60163[0]
[ARHGEF1].istate = 0.33037[1], 0.66963[0]
[PPP1R12B].istate = 0.88654[1], 0.11346[0]
[PAK3].istate = 0.32137[1], 0.6786300000000001[0]
[ARAF].istate = 0.48743[1], 0.51257[0]
[FUS].istate = 0.65184[1], 0.34816[0]
[SIRT1].istate = 0.44701[1], 0.55299[0]
[CDC25B].istate = 0.37439[1], 0.62561[0]
[AKT2].istate = 0.72912[1], 0.27088[0]
[RHEB].istate = 0.48839[1], 0.51161[0]
[LIMK1].istate = 0.46788[1], 0.5321199999999999[0]
[GIT1].istate = 0.61757[1], 0.38243000000000005[0]
[AMOTL2].istate = 0.5301[1], 0.4699[0]
[TTL].istate = 0.58465[1], 0.41535[0]
[NFE2L2].istate = 0.42903[1], 0.57097[0]
[AKT3].istate = 0.5205[1], 0.47950000000000004[0]
[RPS6KA1].istate = 0.85274[1], 0.14725999999999995[0]
[NR4A3].istate = 0.75952[1], 0.24048000000000003[0]
[PTK2B].istate = 0.45921[1], 0.54079[0]
[WWP1].istate = 0.65436[1], 0.34563999999999995[0]
[PLCG1].istate = 0.36785[1], 0.63215[0]
[SNAI1].istate = 0.89896[1], 0.10104000000000002[0]
[PRKCG].istate = 0.41209[1], 0.5879099999999999[0]
[MAP2K2].istate = 0.67504[1], 0.32496[0]
[ARHGEF6].istate = 0.35992[1], 0.64008[0]
[LATS1].istate = 0.41923[1], 0.58077[0]
[ARHGEF11].istate = 0.63587[1], 0.36412999999999995[0]
[SPART].istate = 0.53862[1], 0.46138[0]
[KRAS].istate = 0.52742[1], 0.47258[0]
[ROCK2].istate = 0.3733[1], 0.6267[0]
[RAC1].istate = 0.60807[1], 0.39193[0]
[MYC].istate = 0.95104[1], 0.048960000000000004[0]
[YAP1].istate = 0.34321[1], 0.65679[0]
[EGF].istate = 0.82674[1], 0.17325999999999997[0]
[ERBB2].istate = 0.30339[1], 0.69661[0]
[AKT1].istate = 0.56814[1], 0.43186[0]
[EPHA2].istate = 0.41814[1], 0.58186[0]
[CDC42BPA].istate = 0.66717[1], 0.33282999999999996[0]
[EGFR].istate = 0.25457[1], 0.74543[0]
[PAK1].istate = 0.60007[1], 0.39993[0]
[LATS2].istate = 0.46939[1], 0.53061[0]
[EIF4E].istate = 0.49212[1], 0.50788[0]
[PRKCA].istate = 0.70941[1], 0.29059[0]
[DEPTOR].istate = 0.97795[1], 0.022050000000000014[0]
[BRAF].istate = 0.24552[1], 0.75448[0]
[NRG2].istate = 0.46325[1], 0.5367500000000001[0]
[SHC1].istate = 0.90432[1], 0.09567999999999999[0]
[PRKCB].istate = 0.18158[1], 0.81842[0]
[CTNNB1].istate = 0.61849[1], 0.38151[0]
[MAP2K1].istate = 0.7205[1], 0.27949999999999997[0]
[NRG4].istate = 0.71141[1], 0.28859[0]
[TACR3].istate = 0.41997[1], 0.58003[0]
[CDK1].istate = 0.65973[1], 0.34026999999999996[0]
[BCL2L1].istate = 0.81272[1], 0.18728[0]
[BCL2].istate = 0.64865[1], 0.35135000000000005[0]
[PTEN].istate = 0.4717[1], 0.5283[0]
[CFL1].istate = 0.3253[1], 0.6747000000000001[0]
[YES1].istate = 0.38217[1], 0.61783[0]
[JUN].istate = 0.53834[1], 0.46165999999999996[0]
[ERBB4].istate = 0.23766[1], 0.76234[0]
[PTPN11].istate = 0.47568[1], 0.52432[0]
[PAK2].istate = 0.37609[1], 0.62391[0]
[F2R].istate = 0.49863[1], 0.50137[0]
[LIMK2].istate = 0.68442[1], 0.31557999999999997[0]
[NRG3].istate = 0.90772[1], 0.09228000000000003[0]
[EIF4EBP1].istate = 0.64284[1], 0.35716000000000003[0]
[ARHGEF12].istate = 0.30382[1], 0.69618[0]
[SRC].istate = 0.48088[1], 0.51912[0]
[NRAS].istate = 0.51935[1], 0.48065[0]
[mTORC2].istate = 0.42025[1], 0.57975[0]
[mTORC1].istate = 0.19296[1], 0.80704[0]
[PI3K].istate = 0.4613[1], 0.5387[0]
[TSC].istate = 0.48072[1], 0.51928[0]
```
