## Supplementary Dataset 5 for "Explainable Generative AI Uncovers a Molecular Continuum in Medulloblastoma with Implications for Rare Cancer Subtyping and Treatment Equity": MB_list4_RNA_asTransition_460.cfg

```
$u_F2R=0.26049
$d_F2R=3.83892
$u_LPAR2=2.15061
$d_LPAR2=0.46498
$u_TACR3=0.48659
$d_TACR3=2.05512
$u_EGF=14.87266
$d_EGF=0.06724
$u_NRG1 = 1
$d_NRG1 = 1
$u_NRG2=6.54837
$d_NRG2=0.15271
$u_NRG3=0.26334
$d_NRG3=3.79737
$u_NRG4=24.34653
$d_NRG4=0.04107
$u_AKT1=1.08265
$d_AKT1=0.92366
$u_AKT2=6.4554
$d_AKT2=0.15491
$u_AKT3=0.4582
$d_AKT3=2.18245
$u_AMOTL2=1.38585
$d_AMOTL2=0.72158
$u_ARAF=1.65054
$d_ARAF=0.60586
$u_ARHGEF1=4.53408
$d_ARHGEF1=0.22055
$u_ARHGEF11=0.85021
$d_ARHGEF11=1.17618
$u_ARHGEF12=8.56799
$d_ARHGEF12=0.11671
$u_ARHGEF6=0.46973
$d_ARHGEF6=2.12888
$u_ATF2 = 1
$d_ATF2 = 1
$u_BAD=0.17653
$d_BAD=5.66476
$u_BCL2=0.47297
$d_BCL2=2.1143
$u_BCL2L1=0.81375
$d_BCL2L1=1.22888
$u_BRAF=3.76294
$d_BRAF=0.26575
$u_CDC42=2.0271
$d_CDC42=0.49332
$u_CDC42BPA=0.159
$d_CDC42BPA=6.28931
$u_CDK1=0.464
$d_CDK1=2.15517
$u_CDC25B=0.26477
$d_CDC25B=3.77686
$u_CFL1=1.85148
$d_CFL1=0.54011
$u_CFL2 = 1
$d_CFL2 = 1
$u_CREB1 = 1
$d_CREB1 = 1
$u_CTNNB1=0.3441
$d_CTNNB1=2.90613
$u_CTTN = 1
$d_CTTN = 1
$u_DEPTOR=0.62414
$d_DEPTOR=1.6022
$u_EPHA2=0.8116
$d_EPHA2=1.23213
$u_EGFR=0.54532
$d_EGFR=1.83379
$u_ERBB2=3.59682
$d_ERBB2=0.27802
$u_ERBB3=0.05453
$d_ERBB3=18.33853
$u_ERBB4=4.68419
$d_ERBB4=0.21348
$u_EIF4E=1.28303
$d_EIF4E=0.77941
$u_EIF4EBP1=0.25732
$d_EIF4EBP1=3.88621
$u_FUS=6.81624
$d_FUS=0.14671
$u_GIT1=11.54117
$d_GIT1=0.08665
$u_GNA13 = 1
$d_GNA13 = 1
$u_GRB2 = 1
$d_GRB2 = 1
$u_HRAS = 1
$d_HRAS = 1
$u_ITCH = 1
$d_ITCH = 1
$u_JUN=0.06411
$d_JUN=15.59819
$u_KRAS=1.31476
$d_KRAS=0.7606
$u_LATS1=35.52743
$d_LATS1=0.02815
$u_LATS2=1.77328
$d_LATS2=0.56393
$u_LIMK1=0.48307
$d_LIMK1=2.07009
$u_LIMK2=2.95962
$d_LIMK2=0.33788
$u_MAP2K1=0.28403
$d_MAP2K1=3.52075
$u_MAP2K2=0.19827
$d_MAP2K2=5.04363
$u_MAPK1 = 1
$d_MAPK1 = 1
$u_MAPK3 = 1
$d_MAPK3 = 1
$u_MYC=0.21736
$d_MYC=4.60066
$u_MP = 1
$d_MP = 1
$u_NFE2L2=1.44727
$d_NFE2L2=0.69096
$u_NR4A3=0.37151
$d_NR4A3=2.69172
$u_NRAS=3.39224
$d_NRAS=0.29479
$u_PAK1=0.14362
$d_PAK1=6.96282
$u_PAK2=0.16566
$d_PAK2=6.03646
$u_PAK3=4.03681
$d_PAK3=0.24772
$u_PAK4 = 1
$d_PAK4 = 1
$u_PDPK1 = 1
$d_PDPK1 = 1
$u_PI3K=2.05899
$d_PI3K=0.48568
$u_PLCG1=0.67983
$d_PLCG1=1.47096
$u_PPP1R12A = 1
$d_PPP1R12A = 1
$u_PPP1R12B=1.06681
$d_PPP1R12B=0.93737
$u_PRKACA = 1
$d_PRKACA = 1
$u_PRKCA=2.52495
$d_PRKCA=0.39605
$u_PRKCB=0.48699
$d_PRKCB=2.05343
$u_PRKCG=0.89111
$d_PRKCG=1.1222
$u_PRKCZ=0.46825
$d_PRKCZ=2.13561
$u_PTEN=6.43625
$d_PTEN=0.15537
$u_PTK2B=2.94986
$d_PTK2B=0.339
$u_PTPN11=12.79195
$d_PTPN11=0.07817
$u_RAC1=27.3719
$d_RAC1=0.03653
$u_RAF1 = 1
$d_RAF1 = 1
$u_RHEB=19.10421
$d_RHEB=0.05234
$u_RHOA = 1
$d_RHOA = 1
$u_ROCK1=0.3094
$d_ROCK1=3.23206
$u_ROCK2=7.15236
$d_ROCK2=0.13981
$u_RPS6KA1=0.99662
$d_RPS6KA1=1.00339
$u_SHC1=0.0514
$d_SHC1=19.45525
$u_SIRT1=1.05611
$d_SIRT1=0.94687
$u_SNAI1=0.22778
$d_SNAI1=4.3902
$u_SPART=1.62714
$d_SPART=0.61458
$u_SOS1 = 1
$d_SOS1 = 1
$u_SRC=5.84914
$d_SRC=0.17097
$u_STMN1 = 1
$d_STMN1 = 1
$u_SYN1=9.82739
$d_SYN1=0.10176
$u_TSC=14.96029
$d_TSC=0.06684
$u_TTL=0.20938
$d_TTL=4.77601
$u_WWTR1=1.62284
$d_WWTR1=0.6162
$u_WWP1=0.05594
$d_WWP1=17.8763
$u_YES1=0.72304
$d_YES1=1.38305
$u_YAP1=0.31807
$d_YAP1=3.14396
$u_mTORC2=0.33835
$d_mTORC2=2.95552
$u_mTORC1=0.28888
$d_mTORC1=3.46164
$u_FOXO = 1
$d_FOXO = 1
$u_Tubulin = 1
$d_Tubulin = 1
$u_Microtubule_polimerization = 1
$d_Microtubule_polimerization = 1
$u_Neuron_migration = 1
$d_Neuron_migration = 1
$u_Actin_cytoskeleton_reorganization = 1
$d_Actin_cytoskeleton_reorganization = 1
$u_Cell_migration = 1
$d_Cell_migration = 1
$u_F_actin_dynamics = 1
$d_F_actin_dynamics = 1
$u_Protein_synthesis = 1
$d_Protein_synthesis = 1
$u_Metastasis = 1
$d_Metastasis = 1
$u_Proliferation = 1
$d_Proliferation = 1
$u_Apoptosis = 1
$d_Apoptosis = 1
[ATF2].istate = 1 [0], 0 [1]
[CFL2].istate = 1 [0], 0 [1]
[CREB1].istate = 1 [0], 0 [1]
[CTTN].istate = 1 [0], 0 [1]
[GNA13].istate = 1 [0], 0 [1]
[GRB2].istate = 1 [0], 0 [1]
[HRAS].istate = 1 [0], 0 [1]
[ITCH].istate = 1 [0], 0 [1]
[MAPK1].istate = 1 [0], 0 [1]
[MAPK3].istate = 1 [0], 0 [1]
[MP].istate = 1 [0], 0 [1]
[PAK4].istate = 1 [0], 0 [1]
[PDPK1].istate = 1 [0], 0 [1]
[PPP1R12A].istate = 1 [0], 0 [1]
[PRKACA].istate = 1 [0], 0 [1]
[RAF1].istate = 1 [0], 0 [1]
[RHOA].istate = 1 [0], 0 [1]
[SOS1].istate = 1 [0], 0 [1]
[STMN1].istate = 1 [0], 0 [1]
[FOXO].istate = 1 [0], 0 [1]
[Tubulin].istate = 1 [0], 0 [1]
[Microtubule_polimerization].istate = 1 [0], 0 [1]
[Neuron_migration].istate = 1 [0], 0 [1]
[Actin_cytoskeleton_reorganization].istate = 1 [0], 0 [1]
[Cell_migration].istate = 1 [0], 0 [1]
[F_actin_dynamics].istate = 1 [0], 0 [1]
[Protein_synthesis].istate = 1 [0], 0 [1]
[Metastasis].istate = 1 [0], 0 [1]
[Proliferation].istate = 1 [0], 0 [1]
[Apoptosis].istate = 1 [0], 0 [1]
discrete_time = 0
use_physrandgen = FALSE
seed_pseudorandom = 100
sample_count = 10000
max_time = 60
time_tick = 0.1
thread_count = 1
statdist_traj_count = 100
statdist_cluster_threshold = 1
display_traj = 0
statdist_similarity_cache_max_size = 20000
F2R.is_internal = TRUE
LPAR2.is_internal = TRUE
TACR3.is_internal = TRUE
EGF.is_internal = TRUE
NRG1.is_internal = TRUE
NRG2.is_internal = TRUE
NRG3.is_internal = TRUE
NRG4.is_internal = TRUE
AKT1.is_internal = TRUE
AKT2.is_internal = TRUE
AKT3.is_internal = TRUE
AMOTL2.is_internal = TRUE
ARAF.is_internal = TRUE
ARHGEF1.is_internal = TRUE
ARHGEF11.is_internal = TRUE
ARHGEF12.is_internal = TRUE
ARHGEF6.is_internal = TRUE
ATF2.is_internal = TRUE
BAD.is_internal = TRUE
BCL2.is_internal = TRUE
BCL2L1.is_internal = TRUE
BRAF.is_internal = TRUE
CDC42.is_internal = TRUE
CDC42BPA.is_internal = TRUE
CDK1.is_internal = TRUE
CDC25B.is_internal = TRUE
CFL1.is_internal = TRUE
CFL2.is_internal = TRUE
CREB1.is_internal = TRUE
CTNNB1.is_internal = TRUE
CTTN.is_internal = TRUE
DEPTOR.is_internal = TRUE
EPHA2.is_internal = TRUE
EGFR.is_internal = TRUE
ERBB2.is_internal = TRUE
ERBB3.is_internal = TRUE
ERBB4.is_internal = TRUE
EIF4E.is_internal = TRUE
EIF4EBP1.is_internal = TRUE
FUS.is_internal = TRUE
GIT1.is_internal = TRUE
GNA13.is_internal = TRUE
GRB2.is_internal = TRUE
HRAS.is_internal = TRUE
ITCH.is_internal = TRUE
JUN.is_internal = TRUE
KRAS.is_internal = TRUE
LATS1.is_internal = TRUE
LATS2.is_internal = TRUE
LIMK1.is_internal = TRUE
LIMK2.is_internal = TRUE
MAP2K1.is_internal = FALSE
MAP2K2.is_internal = FALSE
MAPK1.is_internal = FALSE
MAPK3.is_internal = FALSE
MYC.is_internal = FALSE
MP.is_internal = FALSE
NFE2L2.is_internal = FALSE
NR4A3.is_internal = FALSE
NRAS.is_internal = FALSE
PAK1.is_internal = TRUE
PAK2.is_internal = TRUE
PAK3.is_internal = TRUE
PAK4.is_internal = TRUE
PDPK1.is_internal = TRUE
PI3K.is_internal = TRUE
PLCG1.is_internal = TRUE
PPP1R12A.is_internal = TRUE
PPP1R12B.is_internal = TRUE
PRKACA.is_internal = TRUE
PRKCA.is_internal = TRUE
PRKCB.is_internal = TRUE
PRKCG.is_internal = TRUE
PRKCZ.is_internal = TRUE
PTEN.is_internal = TRUE
PTK2B.is_internal = TRUE
PTPN11.is_internal = TRUE
RAC1.is_internal = TRUE
RAF1.is_internal = TRUE
RHEB.is_internal = TRUE
RHOA.is_internal = TRUE
ROCK1.is_internal = TRUE
ROCK2.is_internal = TRUE
RPS6KA1.is_internal = TRUE
SHC1.is_internal = TRUE
SIRT1.is_internal = TRUE
SNAI1.is_internal = TRUE
SPART.is_internal = TRUE
SOS1.is_internal = TRUE
SRC.is_internal = TRUE
STMN1.is_internal = TRUE
SYN1.is_internal = TRUE
TSC.is_internal = TRUE
TTL.is_internal = TRUE
WWTR1.is_internal = TRUE
WWP1.is_internal = TRUE
YES1.is_internal = TRUE
YAP1.is_internal = TRUE
mTORC2.is_internal = TRUE
mTORC1.is_internal = TRUE
FOXO.is_internal = TRUE
Tubulin.is_internal = TRUE
Microtubule_polimerization.is_internal = FALSE
Neuron_migration.is_internal = FALSE
Actin_cytoskeleton_reorganization.is_internal = TRUE
Cell_migration.is_internal = TRUE
F_actin_dynamics.is_internal = TRUE
Protein_synthesis.is_internal = TRUE
Metastasis.is_internal = FALSE
Proliferation.is_internal = TRUE
Apoptosis.is_internal = TRUE
[NRG1].istate = 0.5[1], 0.5[0]
[BAD].istate = 0.3117[1], 0.6883[0]
[SYN1].istate = 0.74811[1], 0.25188999999999995[0]
[WWTR1].istate = 0.55257[1], 0.44743[0]
[LPAR2].istate = 0.58314[1], 0.41686[0]
[ERBB3].istate = 0.18415[1], 0.81585[0]
[PRKCZ].istate = 0.41762[1], 0.58238[0]
[ROCK1].istate = 0.37263[1], 0.62737[0]
[CDC42].istate = 0.57672[1], 0.42328[0]
[ARHGEF1].istate = 0.66412[1], 0.33587999999999996[0]
[PPP1R12B].istate = 0.50702[1], 0.49298[0]
[PAK3].istate = 0.65151[1], 0.34848999999999997[0]
[ARAF].istate = 0.55441[1], 0.44559000000000004[0]
[FUS].istate = 0.70839[1], 0.29161000000000004[0]
[SIRT1].istate = 0.50593[1], 0.49407[0]
[CDC25B].istate = 0.35572[1], 0.64428[0]
[AKT2].istate = 0.70248[1], 0.29752[0]
[RHEB].istate = 0.82028[1], 0.17972[0]
[LIMK1].istate = 0.421[1], 0.579[0]
[GIT1].istate = 0.76556[1], 0.23443999999999998[0]
[AMOTL2].istate = 0.53543[1], 0.46457000000000004[0]
[TTL].istate = 0.33023[1], 0.66977[0]
[NFE2L2].istate = 0.54014[1], 0.45986000000000005[0]
[AKT3].istate = 0.41526[1], 0.58474[0]
[RPS6KA1].istate = 0.49963[1], 0.50037[0]
[NR4A3].istate = 0.39249[1], 0.60751[0]
[PTK2B].istate = 0.61745[1], 0.38254999999999995[0]
[WWP1].istate = 0.18692[1], 0.81308[0]
[PLCG1].istate = 0.4581[1], 0.5419[0]
[SNAI1].istate = 0.33938[1], 0.66062[0]
[PRKCG].istate = 0.48748[1], 0.51252[0]
[MAP2K2].istate = 0.32432[1], 0.6756800000000001[0]
[ARHGEF6].istate = 0.41796[1], 0.58204[0]
[LATS1].istate = 0.88764[1], 0.11236000000000002[0]
[ARHGEF11].istate = 0.48238[1], 0.51762[0]
[SPART].istate = 0.55286[1], 0.44714[0]
[KRAS].istate = 0.52971[1], 0.47029[0]
[ROCK2].istate = 0.71361[1], 0.28639000000000003[0]
[RAC1].istate = 0.85933[1], 0.14066999999999996[0]
[MYC].istate = 0.3343[1], 0.6657[0]
[YAP1].istate = 0.37563[1], 0.62437[0]
[EGF].istate = 0.7931[1], 0.20689999999999997[0]
[ERBB2].istate = 0.63898[1], 0.36102[0]
[AKT1].istate = 0.50862[1], 0.49138000000000004[0]
[EPHA2].istate = 0.47734[1], 0.52266[0]
[CDC42BPA].istate = 0.30035[1], 0.69965[0]
[EGFR].istate = 0.43416[1], 0.56584[0]
[PAK1].istate = 0.28931[1], 0.71069[0]
[LATS2].istate = 0.56219[1], 0.43781000000000003[0]
[EIF4E].istate = 0.52706[1], 0.47294[0]
[PRKCA].istate = 0.60056[1], 0.39944[0]
[DEPTOR].istate = 0.44882[1], 0.55118[0]
[BRAF].istate = 0.64388[1], 0.35612[0]
[NRG2].istate = 0.70403[1], 0.29596999999999996[0]
[SHC1].istate = 0.17775[1], 0.82225[0]
[PRKCB].istate = 0.42188[1], 0.57812[0]
[CTNNB1].istate = 0.38417[1], 0.61583[0]
[MAP2K1].istate = 0.36334[1], 0.63666[0]
[NRG4].istate = 0.84661[1], 0.15339000000000003[0]
[TACR3].istate = 0.42179[1], 0.57821[0]
[CDK1].istate = 0.41663[1], 0.5833699999999999[0]
[BCL2L1].istate = 0.47762[1], 0.5223800000000001[0]
[BCL2].istate = 0.41871[1], 0.58129[0]
[PTEN].istate = 0.70216[1], 0.29784[0]
[CFL1].istate = 0.56688[1], 0.43311999999999995[0]
[YES1].istate = 0.46479[1], 0.53521[0]
[JUN].istate = 0.20173[1], 0.79827[0]
[ERBB4].istate = 0.66766[1], 0.33233999999999997[0]
[PTPN11].istate = 0.77673[1], 0.22326999999999997[0]
[PAK2].istate = 0.30481[1], 0.69519[0]
[F2R].istate = 0.35395[1], 0.64605[0]
[LIMK2].istate = 0.61781[1], 0.38219000000000003[0]
[NRG3].istate = 0.35513[1], 0.64487[0]
[EIF4EBP1].istate = 0.35262[1], 0.6473800000000001[0]
[ARHGEF12].istate = 0.73322[1], 0.26678[0]
[SRC].istate = 0.69177[1], 0.30823[0]
[NRAS].istate = 0.63262[1], 0.36738000000000004[0]
[mTORC2].istate = 0.38234[1], 0.61766[0]
[mTORC1].istate = 0.36518[1], 0.6348199999999999[0]
[PI3K].istate = 0.57841[1], 0.42159[0]
[TSC].istate = 0.79374[1], 0.20626[0]
```
