## Supplementary Dataset 5 for "Explainable Generative AI Uncovers a Molecular Continuum in Medulloblastoma with Implications for Rare Cancer Subtyping and Treatment Equity": MB_list4_RNA_asTransition_468.cfg

```
$u_F2R=5.84345
$d_F2R=0.17113
$u_LPAR2=0.14259
$d_LPAR2=7.01311
$u_TACR3=0.66624
$d_TACR3=1.50096
$u_EGF=0.61158
$d_EGF=1.63511
$u_NRG1 = 1
$d_NRG1 = 1
$u_NRG2=0.05423
$d_NRG2=18.43998
$u_NRG3=0.8207
$d_NRG3=1.21847
$u_NRG4=0.24909
$d_NRG4=4.01461
$u_AKT1=17.46003
$d_AKT1=0.05727
$u_AKT2=6.53933
$d_AKT2=0.15292
$u_AKT3=0.07391
$d_AKT3=13.52997
$u_AMOTL2=0.21999
$d_AMOTL2=4.54566
$u_ARAF=1.31427
$d_ARAF=0.76088
$u_ARHGEF1=34.36695
$d_ARHGEF1=0.0291
$u_ARHGEF11=0.21914
$d_ARHGEF11=4.56329
$u_ARHGEF12=1.20465
$d_ARHGEF12=0.83012
$u_ARHGEF6=0.03344
$d_ARHGEF6=29.90431
$u_ATF2 = 1
$d_ATF2 = 1
$u_BAD=87.00989
$d_BAD=0.01149
$u_BCL2=0.12735
$d_BCL2=7.85238
$u_BCL2L1=1.68068
$d_BCL2L1=0.595
$u_BRAF=9.34863
$d_BRAF=0.10697
$u_CDC42=0.61577
$d_CDC42=1.62398
$u_CDC42BPA=0.0161
$d_CDC42BPA=62.1118
$u_CDK1=0.0716
$d_CDK1=13.96648
$u_CDC25B=80.17785
$d_CDC25B=0.01247
$u_CFL1=0.23519
$d_CFL1=4.25188
$u_CFL2 = 1
$d_CFL2 = 1
$u_CREB1 = 1
$d_CREB1 = 1
$u_CTNNB1=7.32003
$d_CTNNB1=0.13661
$u_CTTN = 1
$d_CTTN = 1
$u_DEPTOR=15.22059
$d_DEPTOR=0.0657
$u_EPHA2=52.90727
$d_EPHA2=0.0189
$u_EGFR=0.06391
$d_EGFR=15.647
$u_ERBB2=43.15477
$d_ERBB2=0.02317
$u_ERBB3=1.37422
$d_ERBB3=0.72769
$u_ERBB4=2.03974
$d_ERBB4=0.49026
$u_EIF4E=0.02955
$d_EIF4E=33.84095
$u_EIF4EBP1=68.21395
$d_EIF4EBP1=0.01466
$u_FUS=0.43147
$d_FUS=2.31766
$u_GIT1=4.54253
$d_GIT1=0.22014
$u_GNA13 = 1
$d_GNA13 = 1
$u_GRB2 = 1
$d_GRB2 = 1
$u_HRAS = 1
$d_HRAS = 1
$u_ITCH = 1
$d_ITCH = 1
$u_JUN=7.28838
$d_JUN=0.1372
$u_KRAS=0.02792
$d_KRAS=35.81662
$u_LATS1=0.17577
$d_LATS1=5.68925
$u_LATS2=5.7333
$d_LATS2=0.17442
$u_LIMK1=30.37095
$d_LIMK1=0.03293
$u_LIMK2=41.02202
$d_LIMK2=0.02438
$u_MAP2K1=3.12894
$d_MAP2K1=0.3196
$u_MAP2K2=51.95966
$d_MAP2K2=0.01925
$u_MAPK1 = 1
$d_MAPK1 = 1
$u_MAPK3 = 1
$d_MAPK3 = 1
$u_MYC=2.61019
$d_MYC=0.38311
$u_MP = 1
$d_MP = 1
$u_NFE2L2=0.05919
$d_NFE2L2=16.89475
$u_NR4A3=1.84518
$d_NR4A3=0.54195
$u_NRAS=0.03811
$d_NRAS=26.23983
$u_PAK1=11.67095
$d_PAK1=0.08568
$u_PAK2=0.01174
$d_PAK2=85.17888
$u_PAK3=0.92343
$d_PAK3=1.08292
$u_PAK4 = 1
$d_PAK4 = 1
$u_PDPK1 = 1
$d_PDPK1 = 1
$u_PI3K=0.01031
$d_PI3K=96.99321
$u_PLCG1=24.924
$d_PLCG1=0.04012
$u_PPP1R12A = 1
$d_PPP1R12A = 1
$u_PPP1R12B=0.01164
$d_PPP1R12B=85.91065
$u_PRKACA = 1
$d_PRKACA = 1
$u_PRKCA=22.61272
$d_PRKCA=0.04422
$u_PRKCB=0.05965
$d_PRKCB=16.76446
$u_PRKCG=96.51953
$d_PRKCG=0.01036
$u_PRKCZ=0.36933
$d_PRKCZ=2.70761
$u_PTEN=0.02906
$d_PTEN=34.41156
$u_PTK2B=5.46546
$d_PTK2B=0.18297
$u_PTPN11=10.21061
$d_PTPN11=0.09794
$u_RAC1=0.08885
$d_RAC1=11.25492
$u_RAF1 = 1
$d_RAF1 = 1
$u_RHEB=2.31164
$d_RHEB=0.43259
$u_RHOA = 1
$d_RHOA = 1
$u_ROCK1=0.01855
$d_ROCK1=53.90836
$u_ROCK2=0.02862
$d_ROCK2=34.9406
$u_RPS6KA1=4.21718
$d_RPS6KA1=0.23713
$u_SHC1=27.72635
$d_SHC1=0.03607
$u_SIRT1=0.07257
$d_SIRT1=13.7798
$u_SNAI1=7.59312
$d_SNAI1=0.1317
$u_SPART=1.17621
$d_SPART=0.85019
$u_SOS1 = 1
$d_SOS1 = 1
$u_SRC=6.02026
$d_SRC=0.16611
$u_STMN1 = 1
$d_STMN1 = 1
$u_SYN1=1.1133
$d_SYN1=0.89823
$u_TSC=0.01422
$d_TSC=70.32349
$u_TTL=8.26048
$d_TTL=0.12106
$u_WWTR1=0.14192
$d_WWTR1=7.04622
$u_WWP1=0.04432
$d_WWP1=22.56318
$u_YES1=0.3092
$d_YES1=3.23415
$u_YAP1=5.00112
$d_YAP1=0.19996
$u_mTORC2=0.01274
$d_mTORC2=78.49294
$u_mTORC1=2.39337
$d_mTORC1=0.41782
$u_FOXO = 1
$d_FOXO = 1
$u_Tubulin = 1
$d_Tubulin = 1
$u_Microtubule_polimerization = 1
$d_Microtubule_polimerization = 1
$u_Neuron_migration = 1
$d_Neuron_migration = 1
$u_Actin_cytoskeleton_reorganization = 1
$d_Actin_cytoskeleton_reorganization = 1
$u_Cell_migration = 1
$d_Cell_migration = 1
$u_F_actin_dynamics = 1
$d_F_actin_dynamics = 1
$u_Protein_synthesis = 1
$d_Protein_synthesis = 1
$u_Metastasis = 1
$d_Metastasis = 1
$u_Proliferation = 1
$d_Proliferation = 1
$u_Apoptosis = 1
$d_Apoptosis = 1
[ATF2].istate = 1 [0], 0 [1]
[CFL2].istate = 1 [0], 0 [1]
[CREB1].istate = 1 [0], 0 [1]
[CTTN].istate = 1 [0], 0 [1]
[GNA13].istate = 1 [0], 0 [1]
[GRB2].istate = 1 [0], 0 [1]
[HRAS].istate = 1 [0], 0 [1]
[ITCH].istate = 1 [0], 0 [1]
[MAPK1].istate = 1 [0], 0 [1]
[MAPK3].istate = 1 [0], 0 [1]
[MP].istate = 1 [0], 0 [1]
[PAK4].istate = 1 [0], 0 [1]
[PDPK1].istate = 1 [0], 0 [1]
[PPP1R12A].istate = 1 [0], 0 [1]
[PRKACA].istate = 1 [0], 0 [1]
[RAF1].istate = 1 [0], 0 [1]
[RHOA].istate = 1 [0], 0 [1]
[SOS1].istate = 1 [0], 0 [1]
[STMN1].istate = 1 [0], 0 [1]
[FOXO].istate = 1 [0], 0 [1]
[Tubulin].istate = 1 [0], 0 [1]
[Microtubule_polimerization].istate = 1 [0], 0 [1]
[Neuron_migration].istate = 1 [0], 0 [1]
[Actin_cytoskeleton_reorganization].istate = 1 [0], 0 [1]
[Cell_migration].istate = 1 [0], 0 [1]
[F_actin_dynamics].istate = 1 [0], 0 [1]
[Protein_synthesis].istate = 1 [0], 0 [1]
[Metastasis].istate = 1 [0], 0 [1]
[Proliferation].istate = 1 [0], 0 [1]
[Apoptosis].istate = 1 [0], 0 [1]
discrete_time = 0
use_physrandgen = FALSE
seed_pseudorandom = 100
sample_count = 10000
max_time = 60
time_tick = 0.1
thread_count = 1
statdist_traj_count = 100
statdist_cluster_threshold = 1
display_traj = 0
statdist_similarity_cache_max_size = 20000
F2R.is_internal = TRUE
LPAR2.is_internal = TRUE
TACR3.is_internal = TRUE
EGF.is_internal = TRUE
NRG1.is_internal = TRUE
NRG2.is_internal = TRUE
NRG3.is_internal = TRUE
NRG4.is_internal = TRUE
AKT1.is_internal = TRUE
AKT2.is_internal = TRUE
AKT3.is_internal = TRUE
AMOTL2.is_internal = TRUE
ARAF.is_internal = TRUE
ARHGEF1.is_internal = TRUE
ARHGEF11.is_internal = TRUE
ARHGEF12.is_internal = TRUE
ARHGEF6.is_internal = TRUE
ATF2.is_internal = TRUE
BAD.is_internal = TRUE
BCL2.is_internal = TRUE
BCL2L1.is_internal = TRUE
BRAF.is_internal = TRUE
CDC42.is_internal = TRUE
CDC42BPA.is_internal = TRUE
CDK1.is_internal = TRUE
CDC25B.is_internal = TRUE
CFL1.is_internal = TRUE
CFL2.is_internal = TRUE
CREB1.is_internal = TRUE
CTNNB1.is_internal = TRUE
CTTN.is_internal = TRUE
DEPTOR.is_internal = TRUE
EPHA2.is_internal = TRUE
EGFR.is_internal = TRUE
ERBB2.is_internal = TRUE
ERBB3.is_internal = TRUE
ERBB4.is_internal = TRUE
EIF4E.is_internal = TRUE
EIF4EBP1.is_internal = TRUE
FUS.is_internal = TRUE
GIT1.is_internal = TRUE
GNA13.is_internal = TRUE
GRB2.is_internal = TRUE
HRAS.is_internal = TRUE
ITCH.is_internal = TRUE
JUN.is_internal = TRUE
KRAS.is_internal = TRUE
LATS1.is_internal = TRUE
LATS2.is_internal = TRUE
LIMK1.is_internal = TRUE
LIMK2.is_internal = TRUE
MAP2K1.is_internal = FALSE
MAP2K2.is_internal = FALSE
MAPK1.is_internal = FALSE
MAPK3.is_internal = FALSE
MYC.is_internal = FALSE
MP.is_internal = FALSE
NFE2L2.is_internal = FALSE
NR4A3.is_internal = FALSE
NRAS.is_internal = FALSE
PAK1.is_internal = TRUE
PAK2.is_internal = TRUE
PAK3.is_internal = TRUE
PAK4.is_internal = TRUE
PDPK1.is_internal = TRUE
PI3K.is_internal = TRUE
PLCG1.is_internal = TRUE
PPP1R12A.is_internal = TRUE
PPP1R12B.is_internal = TRUE
PRKACA.is_internal = TRUE
PRKCA.is_internal = TRUE
PRKCB.is_internal = TRUE
PRKCG.is_internal = TRUE
PRKCZ.is_internal = TRUE
PTEN.is_internal = TRUE
PTK2B.is_internal = TRUE
PTPN11.is_internal = TRUE
RAC1.is_internal = TRUE
RAF1.is_internal = TRUE
RHEB.is_internal = TRUE
RHOA.is_internal = TRUE
ROCK1.is_internal = TRUE
ROCK2.is_internal = TRUE
RPS6KA1.is_internal = TRUE
SHC1.is_internal = TRUE
SIRT1.is_internal = TRUE
SNAI1.is_internal = TRUE
SPART.is_internal = TRUE
SOS1.is_internal = TRUE
SRC.is_internal = TRUE
STMN1.is_internal = TRUE
SYN1.is_internal = TRUE
TSC.is_internal = TRUE
TTL.is_internal = TRUE
WWTR1.is_internal = TRUE
WWP1.is_internal = TRUE
YES1.is_internal = TRUE
YAP1.is_internal = TRUE
mTORC2.is_internal = TRUE
mTORC1.is_internal = TRUE
FOXO.is_internal = TRUE
Tubulin.is_internal = TRUE
Microtubule_polimerization.is_internal = FALSE
Neuron_migration.is_internal = FALSE
Actin_cytoskeleton_reorganization.is_internal = TRUE
Cell_migration.is_internal = TRUE
F_actin_dynamics.is_internal = TRUE
Protein_synthesis.is_internal = TRUE
Metastasis.is_internal = FALSE
Proliferation.is_internal = TRUE
Apoptosis.is_internal = TRUE
[NRG1].istate = 0.5[1], 0.5[0]
[BAD].istate = 0.98489[1], 0.015109999999999957[0]
[SYN1].istate = 0.51165[1], 0.48834999999999995[0]
[WWTR1].istate = 0.28801[1], 0.71199[0]
[LPAR2].istate = 0.28852[1], 0.71148[0]
[ERBB3].istate = 0.53451[1], 0.46548999999999996[0]
[PRKCZ].istate = 0.39185[1], 0.60815[0]
[ROCK1].istate = 0.06711[1], 0.93289[0]
[CDC42].istate = 0.44736[1], 0.55264[0]
[ARHGEF1].istate = 0.88404[1], 0.11595999999999995[0]
[PPP1R12B].istate = 0.01652[1], 0.98348[0]
[PAK3].istate = 0.49135[1], 0.50865[0]
[ARAF].istate = 0.52967[1], 0.47033[0]
[FUS].istate = 0.40874[1], 0.59126[0]
[SIRT1].istate = 0.21519[1], 0.78481[0]
[CDC25B].istate = 0.97601[1], 0.023989999999999956[0]
[AKT2].istate = 0.70388[1], 0.29612000000000005[0]
[RHEB].istate = 0.59098[1], 0.40902000000000005[0]
[LIMK1].istate = 0.87061[1], 0.12939[0]
[GIT1].istate = 0.66432[1], 0.33568[0]
[AMOTL2].istate = 0.3356[1], 0.6644[0]
[TTL].istate = 0.72925[1], 0.27075000000000005[0]
[NFE2L2].istate = 0.19307[1], 0.80693[0]
[AKT3].istate = 0.21718[1], 0.78282[0]
[RPS6KA1].istate = 0.65626[1], 0.34374000000000005[0]
[NR4A3].istate = 0.56651[1], 0.43349000000000004[0]
[PTK2B].istate = 0.68441[1], 0.31559000000000004[0]
[WWP1].istate = 0.16166[1], 0.83834[0]
[PLCG1].istate = 0.84915[1], 0.15085000000000004[0]
[SNAI1].istate = 0.72011[1], 0.27988999999999997[0]
[PRKCG].istate = 0.99615[1], 0.00385000000000002[0]
[MAP2K2].istate = 0.92892[1], 0.07108000000000003[0]
[ARHGEF6].istate = 0.13105[1], 0.86895[0]
[LATS1].istate = 0.31123[1], 0.68877[0]
[ARHGEF11].istate = 0.33518[1], 0.66482[0]
[SPART].istate = 0.51762[1], 0.48238000000000003[0]
[KRAS].istate = 0.11147[1], 0.88853[0]
[ROCK2].istate = 0.11415[1], 0.88585[0]
[RAC1].istate = 0.23716[1], 0.76284[0]
[MYC].istate = 0.60417[1], 0.39583[0]
[YAP1].istate = 0.67477[1], 0.32523[0]
[EGF].istate = 0.44661[1], 0.55339[0]
[ERBB2].istate = 0.90876[1], 0.09123999999999999[0]
[AKT1].istate = 0.81051[1], 0.18949000000000005[0]
[EPHA2].istate = 0.93088[1], 0.06911999999999996[0]
[CDC42BPA].istate = 0.05173[1], 0.94827[0]
[EGFR].istate = 0.2014[1], 0.7986[0]
[PAK1].istate = 0.76678[1], 0.23321999999999998[0]
[LATS2].istate = 0.6896[1], 0.3104[0]
[EIF4E].istate = 0.11763[1], 0.88237[0]
[PRKCA].istate = 0.83859[1], 0.16141000000000005[0]
[DEPTOR].istate = 0.79561[1], 0.20438999999999996[0]
[BRAF].istate = 0.74269[1], 0.25731000000000004[0]
[NRG2].istate = 0.18355[1], 0.81645[0]
[SHC1].istate = 0.86072[1], 0.13927999999999996[0]
[PRKCB].istate = 0.19391[1], 0.80609[0]
[CTNNB1].istate = 0.71613[1], 0.28386999999999996[0]
[MAP2K1].istate = 0.62385[1], 0.37615[0]
[NRG4].istate = 0.34909[1], 0.65091[0]
[TACR3].istate = 0.45591[1], 0.54409[0]
[CDK1].istate = 0.21373[1], 0.78627[0]
[BCL2L1].istate = 0.55637[1], 0.44362999999999997[0]
[BCL2].istate = 0.27625[1], 0.72375[0]
[PTEN].istate = 0.11582[1], 0.88418[0]
[CFL1].istate = 0.34286[1], 0.6571400000000001[0]
[YES1].istate = 0.37256[1], 0.62744[0]
[JUN].istate = 0.71566[1], 0.28434000000000004[0]
[ERBB4].istate = 0.57739[1], 0.42261000000000004[0]
[PTPN11].istate = 0.75226[1], 0.24773999999999996[0]
[PAK2].istate = 0.0174[1], 0.9826[0]
[F2R].istate = 0.69167[1], 0.30833[0]
[LIMK2].istate = 0.90325[1], 0.09675[0]
[NRG3].istate = 0.47855[1], 0.52145[0]
[EIF4EBP1].istate = 0.95847[1], 0.041529999999999956[0]
[ARHGEF12].istate = 0.52021[1], 0.47979000000000005[0]
[SRC].istate = 0.6949[1], 0.30510000000000004[0]
[NRAS].istate = 0.14525[1], 0.85475[0]
[mTORC2].istate = 0.02629[1], 0.97371[0]
[mTORC1].istate = 0.59475[1], 0.40525[0]
[PI3K].istate = 0.00336[1], 0.99664[0]
[TSC].istate = 0.03826[1], 0.96174[0]
```
