## Supplementary Dataset 5 for "Explainable Generative AI Uncovers a Molecular Continuum in Medulloblastoma with Implications for Rare Cancer Subtyping and Treatment Equity": MB_list4_RNA_asTransition_471.cfg

```
$u_F2R=0.23858
$d_F2R=4.19147
$u_LPAR2=2.6673
$d_LPAR2=0.37491
$u_TACR3=11.58305
$d_TACR3=0.08633
$u_EGF=3.23252
$d_EGF=0.30936
$u_NRG1 = 1
$d_NRG1 = 1
$u_NRG2=0.92264
$d_NRG2=1.08385
$u_NRG3=1.14147
$d_NRG3=0.87606
$u_NRG4=1.34404
$d_NRG4=0.74403
$u_AKT1=5.10451
$d_AKT1=0.19591
$u_AKT2=0.08772
$d_AKT2=11.39991
$u_AKT3=0.39039
$d_AKT3=2.56154
$u_AMOTL2=11.94347
$d_AMOTL2=0.08373
$u_ARAF=0.33444
$d_ARAF=2.99007
$u_ARHGEF1=1.09593
$d_ARHGEF1=0.91247
$u_ARHGEF11=0.41072
$d_ARHGEF11=2.43475
$u_ARHGEF12=8.71636
$d_ARHGEF12=0.11473
$u_ARHGEF6=2.11835
$d_ARHGEF6=0.47207
$u_ATF2 = 1
$d_ATF2 = 1
$u_BAD=0.03386
$d_BAD=29.53337
$u_BCL2=1.68959
$d_BCL2=0.59186
$u_BCL2L1=2.14277
$d_BCL2L1=0.46669
$u_BRAF=0.95597
$d_BRAF=1.04606
$u_CDC42=2.64585
$d_CDC42=0.37795
$u_CDC42BPA=0.19947
$d_CDC42BPA=5.01329
$u_CDK1=0.68003
$d_CDK1=1.47052
$u_CDC25B=0.08412
$d_CDC25B=11.88778
$u_CFL1=0.26716
$d_CFL1=3.74308
$u_CFL2 = 1
$d_CFL2 = 1
$u_CREB1 = 1
$d_CREB1 = 1
$u_CTNNB1=3.527
$d_CTNNB1=0.28353
$u_CTTN = 1
$d_CTTN = 1
$u_DEPTOR=4.75354
$d_DEPTOR=0.21037
$u_EPHA2=0.15432
$d_EPHA2=6.48004
$u_EGFR=1.16687
$d_EGFR=0.85699
$u_ERBB2=2.61307
$d_ERBB2=0.38269
$u_ERBB3=13.0269
$d_ERBB3=0.07676
$u_ERBB4=2.78065
$d_ERBB4=0.35963
$u_EIF4E=11.47312
$d_EIF4E=0.08716
$u_EIF4EBP1=0.83092
$d_EIF4EBP1=1.20349
$u_FUS=0.03166
$d_FUS=31.5856
$u_GIT1=2.31953
$d_GIT1=0.43112
$u_GNA13 = 1
$d_GNA13 = 1
$u_GRB2 = 1
$d_GRB2 = 1
$u_HRAS = 1
$d_HRAS = 1
$u_ITCH = 1
$d_ITCH = 1
$u_JUN=0.18933
$d_JUN=5.28178
$u_KRAS=3.95825
$d_KRAS=0.25264
$u_LATS1=14.82973
$d_LATS1=0.06743
$u_LATS2=1.49093
$d_LATS2=0.67072
$u_LIMK1=0.86011
$d_LIMK1=1.16264
$u_LIMK2=0.09419
$d_LIMK2=10.61684
$u_MAP2K1=1.7517
$d_MAP2K1=0.57087
$u_MAP2K2=0.09942
$d_MAP2K2=10.05834
$u_MAPK1 = 1
$d_MAPK1 = 1
$u_MAPK3 = 1
$d_MAPK3 = 1
$u_MYC=33.92178
$d_MYC=0.02948
$u_MP = 1
$d_MP = 1
$u_NFE2L2=0.134
$d_NFE2L2=7.46269
$u_NR4A3=0.84194
$d_NR4A3=1.18773
$u_NRAS=0.31972
$d_NRAS=3.12774
$u_PAK1=7.56647
$d_PAK1=0.13216
$u_PAK2=12.08951
$d_PAK2=0.08272
$u_PAK3=0.06684
$d_PAK3=14.9611
$u_PAK4 = 1
$d_PAK4 = 1
$u_PDPK1 = 1
$d_PDPK1 = 1
$u_PI3K=0.20174
$d_PI3K=4.95688
$u_PLCG1=12.02137
$d_PLCG1=0.08319
$u_PPP1R12A = 1
$d_PPP1R12A = 1
$u_PPP1R12B=0.11033
$d_PPP1R12B=9.06372
$u_PRKACA = 1
$d_PRKACA = 1
$u_PRKCA=2.58391
$d_PRKCA=0.38701
$u_PRKCB=2.04344
$d_PRKCB=0.48937
$u_PRKCG=0.12687
$d_PRKCG=7.88208
$u_PRKCZ=0.25717
$d_PRKCZ=3.88848
$u_PTEN=0.82755
$d_PTEN=1.20839
$u_PTK2B=0.13195
$d_PTK2B=7.57863
$u_PTPN11=5.97952
$d_PTPN11=0.16724
$u_RAC1=0.78242
$d_RAC1=1.27809
$u_RAF1 = 1
$d_RAF1 = 1
$u_RHEB=4.35714
$d_RHEB=0.22951
$u_RHOA = 1
$d_RHOA = 1
$u_ROCK1=3.038
$d_ROCK1=0.32916
$u_ROCK2=1.31649
$d_ROCK2=0.7596
$u_RPS6KA1=0.58817
$d_RPS6KA1=1.70019
$u_SHC1=0.03665
$d_SHC1=27.28513
$u_SIRT1=23.1633
$d_SIRT1=0.04317
$u_SNAI1=0.49407
$d_SNAI1=2.024
$u_SPART=4.85706
$d_SPART=0.20589
$u_SOS1 = 1
$d_SOS1 = 1
$u_SRC=5.33948
$d_SRC=0.18728
$u_STMN1 = 1
$d_STMN1 = 1
$u_SYN1=2.1487
$d_SYN1=0.4654
$u_TSC=0.82344
$d_TSC=1.21442
$u_TTL=2.56752
$d_TTL=0.38948
$u_WWTR1=4.7316
$d_WWTR1=0.21134
$u_WWP1=7.6738
$d_WWP1=0.13031
$u_YES1=13.92797
$d_YES1=0.0718
$u_YAP1=0.37286
$d_YAP1=2.68197
$u_mTORC2=0.26755
$d_mTORC2=3.73762
$u_mTORC1=0.2065
$d_mTORC1=4.84262
$u_FOXO = 1
$d_FOXO = 1
$u_Tubulin = 1
$d_Tubulin = 1
$u_Microtubule_polimerization = 1
$d_Microtubule_polimerization = 1
$u_Neuron_migration = 1
$d_Neuron_migration = 1
$u_Actin_cytoskeleton_reorganization = 1
$d_Actin_cytoskeleton_reorganization = 1
$u_Cell_migration = 1
$d_Cell_migration = 1
$u_F_actin_dynamics = 1
$d_F_actin_dynamics = 1
$u_Protein_synthesis = 1
$d_Protein_synthesis = 1
$u_Metastasis = 1
$d_Metastasis = 1
$u_Proliferation = 1
$d_Proliferation = 1
$u_Apoptosis = 1
$d_Apoptosis = 1
[ATF2].istate = 1 [0], 0 [1]
[CFL2].istate = 1 [0], 0 [1]
[CREB1].istate = 1 [0], 0 [1]
[CTTN].istate = 1 [0], 0 [1]
[GNA13].istate = 1 [0], 0 [1]
[GRB2].istate = 1 [0], 0 [1]
[HRAS].istate = 1 [0], 0 [1]
[ITCH].istate = 1 [0], 0 [1]
[MAPK1].istate = 1 [0], 0 [1]
[MAPK3].istate = 1 [0], 0 [1]
[MP].istate = 1 [0], 0 [1]
[PAK4].istate = 1 [0], 0 [1]
[PDPK1].istate = 1 [0], 0 [1]
[PPP1R12A].istate = 1 [0], 0 [1]
[PRKACA].istate = 1 [0], 0 [1]
[RAF1].istate = 1 [0], 0 [1]
[RHOA].istate = 1 [0], 0 [1]
[SOS1].istate = 1 [0], 0 [1]
[STMN1].istate = 1 [0], 0 [1]
[FOXO].istate = 1 [0], 0 [1]
[Tubulin].istate = 1 [0], 0 [1]
[Microtubule_polimerization].istate = 1 [0], 0 [1]
[Neuron_migration].istate = 1 [0], 0 [1]
[Actin_cytoskeleton_reorganization].istate = 1 [0], 0 [1]
[Cell_migration].istate = 1 [0], 0 [1]
[F_actin_dynamics].istate = 1 [0], 0 [1]
[Protein_synthesis].istate = 1 [0], 0 [1]
[Metastasis].istate = 1 [0], 0 [1]
[Proliferation].istate = 1 [0], 0 [1]
[Apoptosis].istate = 1 [0], 0 [1]
discrete_time = 0
use_physrandgen = FALSE
seed_pseudorandom = 100
sample_count = 10000
max_time = 60
time_tick = 0.1
thread_count = 1
statdist_traj_count = 100
statdist_cluster_threshold = 1
display_traj = 0
statdist_similarity_cache_max_size = 20000
F2R.is_internal = TRUE
LPAR2.is_internal = TRUE
TACR3.is_internal = TRUE
EGF.is_internal = TRUE
NRG1.is_internal = TRUE
NRG2.is_internal = TRUE
NRG3.is_internal = TRUE
NRG4.is_internal = TRUE
AKT1.is_internal = TRUE
AKT2.is_internal = TRUE
AKT3.is_internal = TRUE
AMOTL2.is_internal = TRUE
ARAF.is_internal = TRUE
ARHGEF1.is_internal = TRUE
ARHGEF11.is_internal = TRUE
ARHGEF12.is_internal = TRUE
ARHGEF6.is_internal = TRUE
ATF2.is_internal = TRUE
BAD.is_internal = TRUE
BCL2.is_internal = TRUE
BCL2L1.is_internal = TRUE
BRAF.is_internal = TRUE
CDC42.is_internal = TRUE
CDC42BPA.is_internal = TRUE
CDK1.is_internal = TRUE
CDC25B.is_internal = TRUE
CFL1.is_internal = TRUE
CFL2.is_internal = TRUE
CREB1.is_internal = TRUE
CTNNB1.is_internal = TRUE
CTTN.is_internal = TRUE
DEPTOR.is_internal = TRUE
EPHA2.is_internal = TRUE
EGFR.is_internal = TRUE
ERBB2.is_internal = TRUE
ERBB3.is_internal = TRUE
ERBB4.is_internal = TRUE
EIF4E.is_internal = TRUE
EIF4EBP1.is_internal = TRUE
FUS.is_internal = TRUE
GIT1.is_internal = TRUE
GNA13.is_internal = TRUE
GRB2.is_internal = TRUE
HRAS.is_internal = TRUE
ITCH.is_internal = TRUE
JUN.is_internal = TRUE
KRAS.is_internal = TRUE
LATS1.is_internal = TRUE
LATS2.is_internal = TRUE
LIMK1.is_internal = TRUE
LIMK2.is_internal = TRUE
MAP2K1.is_internal = FALSE
MAP2K2.is_internal = FALSE
MAPK1.is_internal = FALSE
MAPK3.is_internal = FALSE
MYC.is_internal = FALSE
MP.is_internal = FALSE
NFE2L2.is_internal = FALSE
NR4A3.is_internal = FALSE
NRAS.is_internal = FALSE
PAK1.is_internal = TRUE
PAK2.is_internal = TRUE
PAK3.is_internal = TRUE
PAK4.is_internal = TRUE
PDPK1.is_internal = TRUE
PI3K.is_internal = TRUE
PLCG1.is_internal = TRUE
PPP1R12A.is_internal = TRUE
PPP1R12B.is_internal = TRUE
PRKACA.is_internal = TRUE
PRKCA.is_internal = TRUE
PRKCB.is_internal = TRUE
PRKCG.is_internal = TRUE
PRKCZ.is_internal = TRUE
PTEN.is_internal = TRUE
PTK2B.is_internal = TRUE
PTPN11.is_internal = TRUE
RAC1.is_internal = TRUE
RAF1.is_internal = TRUE
RHEB.is_internal = TRUE
RHOA.is_internal = TRUE
ROCK1.is_internal = TRUE
ROCK2.is_internal = TRUE
RPS6KA1.is_internal = TRUE
SHC1.is_internal = TRUE
SIRT1.is_internal = TRUE
SNAI1.is_internal = TRUE
SPART.is_internal = TRUE
SOS1.is_internal = TRUE
SRC.is_internal = TRUE
STMN1.is_internal = TRUE
SYN1.is_internal = TRUE
TSC.is_internal = TRUE
TTL.is_internal = TRUE
WWTR1.is_internal = TRUE
WWP1.is_internal = TRUE
YES1.is_internal = TRUE
YAP1.is_internal = TRUE
mTORC2.is_internal = TRUE
mTORC1.is_internal = TRUE
FOXO.is_internal = TRUE
Tubulin.is_internal = TRUE
Microtubule_polimerization.is_internal = FALSE
Neuron_migration.is_internal = FALSE
Actin_cytoskeleton_reorganization.is_internal = TRUE
Cell_migration.is_internal = TRUE
F_actin_dynamics.is_internal = TRUE
Protein_synthesis.is_internal = TRUE
Metastasis.is_internal = FALSE
Proliferation.is_internal = TRUE
Apoptosis.is_internal = TRUE
[NRG1].istate = 0.5[1], 0.5[0]
[BAD].istate = 0.13242[1], 0.86758[0]
[SYN1].istate = 0.58304[1], 0.41696[0]
[WWTR1].istate = 0.66875[1], 0.33125000000000004[0]
[LPAR2].istate = 0.60652[1], 0.39348000000000005[0]
[ERBB3].istate = 0.77871[1], 0.22129[0]
[PRKCZ].istate = 0.35255[1], 0.6474500000000001[0]
[ROCK1].istate = 0.62065[1], 0.37934999999999997[0]
[CDC42].istate = 0.60564[1], 0.39436000000000004[0]
[ARHGEF1].istate = 0.50995[1], 0.49005[0]
[PPP1R12B].istate = 0.26068[1], 0.73932[0]
[PAK3].istate = 0.20626[1], 0.79374[0]
[ARAF].istate = 0.38108[1], 0.61892[0]
[FUS].istate = 0.12514[1], 0.87486[0]
[SIRT1].istate = 0.8412[1], 0.15880000000000005[0]
[CDC25B].istate = 0.23123[1], 0.76877[0]
[AKT2].istate = 0.23578[1], 0.76422[0]
[RHEB].istate = 0.6598[1], 0.34019999999999995[0]
[LIMK1].istate = 0.48364[1], 0.5163599999999999[0]
[GIT1].istate = 0.59135[1], 0.40864999999999996[0]
[AMOTL2].istate = 0.76928[1], 0.23072000000000004[0]
[TTL].istate = 0.60238[1], 0.39762[0]
[NFE2L2].istate = 0.28177[1], 0.7182299999999999[0]
[AKT3].istate = 0.39788[1], 0.60212[0]
[RPS6KA1].istate = 0.44237[1], 0.5576300000000001[0]
[NR4A3].istate = 0.48132[1], 0.51868[0]
[PTK2B].istate = 0.2801[1], 0.7199[0]
[WWP1].istate = 0.72125[1], 0.27875000000000005[0]
[PLCG1].istate = 0.76999[1], 0.23001000000000005[0]
[SNAI1].istate = 0.42345[1], 0.57655[0]
[PRKCG].istate = 0.27584[1], 0.72416[0]
[MAP2K2].istate = 0.24937[1], 0.75063[0]
[ARHGEF6].istate = 0.5815[1], 0.4185[0]
[LATS1].istate = 0.79278[1], 0.20721999999999996[0]
[ARHGEF11].istate = 0.40339[1], 0.59661[0]
[SPART].istate = 0.67159[1], 0.32841[0]
[KRAS].istate = 0.64938[1], 0.35062000000000004[0]
[ROCK2].istate = 0.52985[1], 0.47014999999999996[0]
[RAC1].istate = 0.47336[1], 0.52664[0]
[MYC].istate = 0.88262[1], 0.11738000000000004[0]
[YAP1].istate = 0.39289[1], 0.60711[0]
[EGF].istate = 0.62739[1], 0.37261[0]
[ERBB2].istate = 0.60429[1], 0.39571[0]
[AKT1].istate = 0.67699[1], 0.32301[0]
[EPHA2].istate = 0.29711[1], 0.70289[0]
[CDC42BPA].istate = 0.32497[1], 0.67503[0]
[EGFR].istate = 0.51676[1], 0.48324[0]
[PAK1].istate = 0.71972[1], 0.28028[0]
[LATS2].istate = 0.54336[1], 0.45664000000000005[0]
[EIF4E].istate = 0.76492[1], 0.23507999999999996[0]
[PRKCA].istate = 0.60307[1], 0.39693[0]
[DEPTOR].istate = 0.66925[1], 0.33075[0]
[BRAF].istate = 0.49511[1], 0.5048900000000001[0]
[NRG2].istate = 0.49126[1], 0.50874[0]
[SHC1].istate = 0.14103[1], 0.85897[0]
[PRKCB].istate = 0.57759[1], 0.42240999999999995[0]
[CTNNB1].istate = 0.63685[1], 0.36315[0]
[MAP2K1].istate = 0.56087[1], 0.43913[0]
[NRG4].istate = 0.5321[1], 0.4679[0]
[TACR3].istate = 0.76596[1], 0.23404000000000003[0]
[CDK1].istate = 0.45813[1], 0.5418700000000001[0]
[BCL2L1].istate = 0.58274[1], 0.41725999999999996[0]
[BCL2].istate = 0.55695[1], 0.44305000000000005[0]
[PTEN].istate = 0.47945[1], 0.5205500000000001[0]
[CFL1].istate = 0.35669[1], 0.64331[0]
[YES1].istate = 0.78597[1], 0.21403000000000005[0]
[JUN].istate = 0.31931[1], 0.68069[0]
[ERBB4].istate = 0.61104[1], 0.38896[0]
[PTPN11].istate = 0.69417[1], 0.30583000000000005[0]
[PAK2].istate = 0.7706[1], 0.22940000000000005[0]
[F2R].istate = 0.34441[1], 0.65559[0]
[LIMK2].istate = 0.2435[1], 0.7565[0]
[NRG3].istate = 0.51437[1], 0.48563[0]
[EIF4EBP1].istate = 0.47989[1], 0.5201100000000001[0]
[ARHGEF12].istate = 0.73508[1], 0.26492000000000004[0]
[SRC].istate = 0.68187[1], 0.31813[0]
[NRAS].istate = 0.37619[1], 0.62381[0]
[mTORC2].istate = 0.35685[1], 0.64315[0]
[mTORC1].istate = 0.32873[1], 0.67127[0]
[PI3K].istate = 0.3262[1], 0.6738[0]
[TSC].istate = 0.47891[1], 0.52109[0]
```
