## Supplementary Dataset 5 for "Explainable Generative AI Uncovers a Molecular Continuum in Medulloblastoma with Implications for Rare Cancer Subtyping and Treatment Equity": MB_list4_RNA_asTransition_474.cfg

```
$u_F2R=6.47641
$d_F2R=0.15441
$u_LPAR2=0.18472
$d_LPAR2=5.4136
$u_TACR3=0.96195
$d_TACR3=1.03956
$u_EGF=77.50873
$d_EGF=0.0129
$u_NRG1 = 1
$d_NRG1 = 1
$u_NRG2=1.58252
$d_NRG2=0.6319
$u_NRG3=0.53824
$d_NRG3=1.85791
$u_NRG4=0.17716
$d_NRG4=5.64462
$u_AKT1=16.98852
$d_AKT1=0.05886
$u_AKT2=0.34955
$d_AKT2=2.86082
$u_AKT3=14.05501
$d_AKT3=0.07115
$u_AMOTL2=3.47287
$d_AMOTL2=0.28795
$u_ARAF=0.22034
$d_ARAF=4.53844
$u_ARHGEF1=0.0779
$d_ARHGEF1=12.83697
$u_ARHGEF11=0.30323
$d_ARHGEF11=3.29783
$u_ARHGEF12=3.27668
$d_ARHGEF12=0.30519
$u_ARHGEF6=1.26508
$d_ARHGEF6=0.79046
$u_ATF2 = 1
$d_ATF2 = 1
$u_BAD=12.29234
$d_BAD=0.08135
$u_BCL2=2.23813
$d_BCL2=0.4468
$u_BCL2L1=1.73888
$d_BCL2L1=0.57508
$u_BRAF=0.11338
$d_BRAF=8.8199
$u_CDC42=0.0681
$d_CDC42=14.68429
$u_CDC42BPA=1.12794
$d_CDC42BPA=0.88657
$u_CDK1=1.01923
$d_CDK1=0.98113
$u_CDC25B=0.05708
$d_CDC25B=17.51927
$u_CFL1=1.01979
$d_CFL1=0.98059
$u_CFL2 = 1
$d_CFL2 = 1
$u_CREB1 = 1
$d_CREB1 = 1
$u_CTNNB1=9.49954
$d_CTNNB1=0.10527
$u_CTTN = 1
$d_CTTN = 1
$u_DEPTOR=11.98238
$d_DEPTOR=0.08346
$u_EPHA2=1.45516
$d_EPHA2=0.68721
$u_EGFR=0.19449
$d_EGFR=5.14165
$u_ERBB2=0.54332
$d_ERBB2=1.84054
$u_ERBB3=4.87898
$d_ERBB3=0.20496
$u_ERBB4=3.06379
$d_ERBB4=0.32639
$u_EIF4E=1.20416
$d_EIF4E=0.83045
$u_EIF4EBP1=0.19128
$d_EIF4EBP1=5.22794
$u_FUS=12.47962
$d_FUS=0.08013
$u_GIT1=0.06047
$d_GIT1=16.53713
$u_GNA13 = 1
$d_GNA13 = 1
$u_GRB2 = 1
$d_GRB2 = 1
$u_HRAS = 1
$d_HRAS = 1
$u_ITCH = 1
$d_ITCH = 1
$u_JUN=3.11804
$d_JUN=0.32071
$u_KRAS=2.71831
$d_KRAS=0.36788
$u_LATS1=0.68122
$d_LATS1=1.46795
$u_LATS2=6.88477
$d_LATS2=0.14525
$u_LIMK1=0.10973
$d_LIMK1=9.11328
$u_LIMK2=0.22962
$d_LIMK2=4.35502
$u_MAP2K1=3.42936
$d_MAP2K1=0.2916
$u_MAP2K2=0.03931
$d_MAP2K2=25.43882
$u_MAPK1 = 1
$d_MAPK1 = 1
$u_MAPK3 = 1
$d_MAPK3 = 1
$u_MYC=1.59385
$d_MYC=0.62741
$u_MP = 1
$d_MP = 1
$u_NFE2L2=43.44077
$d_NFE2L2=0.02302
$u_NR4A3=4.12754
$d_NR4A3=0.24228
$u_NRAS=0.90541
$d_NRAS=1.10447
$u_PAK1=1.65106
$d_PAK1=0.60567
$u_PAK2=0.9224
$d_PAK2=1.08413
$u_PAK3=0.25699
$d_PAK3=3.8912
$u_PAK4 = 1
$d_PAK4 = 1
$u_PDPK1 = 1
$d_PDPK1 = 1
$u_PI3K=1.72755
$d_PI3K=0.57885
$u_PLCG1=0.28431
$d_PLCG1=3.51729
$u_PPP1R12A = 1
$d_PPP1R12A = 1
$u_PPP1R12B=0.52143
$d_PPP1R12B=1.9178
$u_PRKACA = 1
$d_PRKACA = 1
$u_PRKCA=0.16423
$d_PRKCA=6.08902
$u_PRKCB=0.72182
$d_PRKCB=1.38539
$u_PRKCG=0.35353
$d_PRKCG=2.82861
$u_PRKCZ=0.12498
$d_PRKCZ=8.00128
$u_PTEN=8.33939
$d_PTEN=0.11991
$u_PTK2B=0.04363
$d_PTK2B=22.92001
$u_PTPN11=0.79716
$d_PTPN11=1.25445
$u_RAC1=13.13701
$d_RAC1=0.07612
$u_RAF1 = 1
$d_RAF1 = 1
$u_RHEB=31.29798
$d_RHEB=0.03195
$u_RHOA = 1
$d_RHOA = 1
$u_ROCK1=6.49297
$d_ROCK1=0.15401
$u_ROCK2=6.26189
$d_ROCK2=0.1597
$u_RPS6KA1=7.81322
$d_RPS6KA1=0.12799
$u_SHC1=0.98064
$d_SHC1=1.01974
$u_SIRT1=12.18852
$d_SIRT1=0.08204
$u_SNAI1=1.40287
$d_SNAI1=0.71282
$u_SPART=0.23544
$d_SPART=4.24737
$u_SOS1 = 1
$d_SOS1 = 1
$u_SRC=0.83249
$d_SRC=1.20122
$u_STMN1 = 1
$d_STMN1 = 1
$u_SYN1=0.84853
$d_SYN1=1.17851
$u_TSC=0.16462
$d_TSC=6.0746
$u_TTL=0.47181
$d_TTL=2.1195
$u_WWTR1=0.15416
$d_WWTR1=6.48677
$u_WWP1=1.81723
$d_WWP1=0.55029
$u_YES1=0.57883
$d_YES1=1.72762
$u_YAP1=1.62482
$d_YAP1=0.61545
$u_mTORC2=0.9948
$d_mTORC2=1.00523
$u_mTORC1=0.07368
$d_mTORC1=13.5722
$u_FOXO = 1
$d_FOXO = 1
$u_Tubulin = 1
$d_Tubulin = 1
$u_Microtubule_polimerization = 1
$d_Microtubule_polimerization = 1
$u_Neuron_migration = 1
$d_Neuron_migration = 1
$u_Actin_cytoskeleton_reorganization = 1
$d_Actin_cytoskeleton_reorganization = 1
$u_Cell_migration = 1
$d_Cell_migration = 1
$u_F_actin_dynamics = 1
$d_F_actin_dynamics = 1
$u_Protein_synthesis = 1
$d_Protein_synthesis = 1
$u_Metastasis = 1
$d_Metastasis = 1
$u_Proliferation = 1
$d_Proliferation = 1
$u_Apoptosis = 1
$d_Apoptosis = 1
[ATF2].istate = 1 [0], 0 [1]
[CFL2].istate = 1 [0], 0 [1]
[CREB1].istate = 1 [0], 0 [1]
[CTTN].istate = 1 [0], 0 [1]
[GNA13].istate = 1 [0], 0 [1]
[GRB2].istate = 1 [0], 0 [1]
[HRAS].istate = 1 [0], 0 [1]
[ITCH].istate = 1 [0], 0 [1]
[MAPK1].istate = 1 [0], 0 [1]
[MAPK3].istate = 1 [0], 0 [1]
[MP].istate = 1 [0], 0 [1]
[PAK4].istate = 1 [0], 0 [1]
[PDPK1].istate = 1 [0], 0 [1]
[PPP1R12A].istate = 1 [0], 0 [1]
[PRKACA].istate = 1 [0], 0 [1]
[RAF1].istate = 1 [0], 0 [1]
[RHOA].istate = 1 [0], 0 [1]
[SOS1].istate = 1 [0], 0 [1]
[STMN1].istate = 1 [0], 0 [1]
[FOXO].istate = 1 [0], 0 [1]
[Tubulin].istate = 1 [0], 0 [1]
[Microtubule_polimerization].istate = 1 [0], 0 [1]
[Neuron_migration].istate = 1 [0], 0 [1]
[Actin_cytoskeleton_reorganization].istate = 1 [0], 0 [1]
[Cell_migration].istate = 1 [0], 0 [1]
[F_actin_dynamics].istate = 1 [0], 0 [1]
[Protein_synthesis].istate = 1 [0], 0 [1]
[Metastasis].istate = 1 [0], 0 [1]
[Proliferation].istate = 1 [0], 0 [1]
[Apoptosis].istate = 1 [0], 0 [1]
discrete_time = 0
use_physrandgen = FALSE
seed_pseudorandom = 100
sample_count = 10000
max_time = 60
time_tick = 0.1
thread_count = 1
statdist_traj_count = 100
statdist_cluster_threshold = 1
display_traj = 0
statdist_similarity_cache_max_size = 20000
F2R.is_internal = TRUE
LPAR2.is_internal = TRUE
TACR3.is_internal = TRUE
EGF.is_internal = TRUE
NRG1.is_internal = TRUE
NRG2.is_internal = TRUE
NRG3.is_internal = TRUE
NRG4.is_internal = TRUE
AKT1.is_internal = TRUE
AKT2.is_internal = TRUE
AKT3.is_internal = TRUE
AMOTL2.is_internal = TRUE
ARAF.is_internal = TRUE
ARHGEF1.is_internal = TRUE
ARHGEF11.is_internal = TRUE
ARHGEF12.is_internal = TRUE
ARHGEF6.is_internal = TRUE
ATF2.is_internal = TRUE
BAD.is_internal = TRUE
BCL2.is_internal = TRUE
BCL2L1.is_internal = TRUE
BRAF.is_internal = TRUE
CDC42.is_internal = TRUE
CDC42BPA.is_internal = TRUE
CDK1.is_internal = TRUE
CDC25B.is_internal = TRUE
CFL1.is_internal = TRUE
CFL2.is_internal = TRUE
CREB1.is_internal = TRUE
CTNNB1.is_internal = TRUE
CTTN.is_internal = TRUE
DEPTOR.is_internal = TRUE
EPHA2.is_internal = TRUE
EGFR.is_internal = TRUE
ERBB2.is_internal = TRUE
ERBB3.is_internal = TRUE
ERBB4.is_internal = TRUE
EIF4E.is_internal = TRUE
EIF4EBP1.is_internal = TRUE
FUS.is_internal = TRUE
GIT1.is_internal = TRUE
GNA13.is_internal = TRUE
GRB2.is_internal = TRUE
HRAS.is_internal = TRUE
ITCH.is_internal = TRUE
JUN.is_internal = TRUE
KRAS.is_internal = TRUE
LATS1.is_internal = TRUE
LATS2.is_internal = TRUE
LIMK1.is_internal = TRUE
LIMK2.is_internal = TRUE
MAP2K1.is_internal = FALSE
MAP2K2.is_internal = FALSE
MAPK1.is_internal = FALSE
MAPK3.is_internal = FALSE
MYC.is_internal = FALSE
MP.is_internal = FALSE
NFE2L2.is_internal = FALSE
NR4A3.is_internal = FALSE
NRAS.is_internal = FALSE
PAK1.is_internal = TRUE
PAK2.is_internal = TRUE
PAK3.is_internal = TRUE
PAK4.is_internal = TRUE
PDPK1.is_internal = TRUE
PI3K.is_internal = TRUE
PLCG1.is_internal = TRUE
PPP1R12A.is_internal = TRUE
PPP1R12B.is_internal = TRUE
PRKACA.is_internal = TRUE
PRKCA.is_internal = TRUE
PRKCB.is_internal = TRUE
PRKCG.is_internal = TRUE
PRKCZ.is_internal = TRUE
PTEN.is_internal = TRUE
PTK2B.is_internal = TRUE
PTPN11.is_internal = TRUE
RAC1.is_internal = TRUE
RAF1.is_internal = TRUE
RHEB.is_internal = TRUE
RHOA.is_internal = TRUE
ROCK1.is_internal = TRUE
ROCK2.is_internal = TRUE
RPS6KA1.is_internal = TRUE
SHC1.is_internal = TRUE
SIRT1.is_internal = TRUE
SNAI1.is_internal = TRUE
SPART.is_internal = TRUE
SOS1.is_internal = TRUE
SRC.is_internal = TRUE
STMN1.is_internal = TRUE
SYN1.is_internal = TRUE
TSC.is_internal = TRUE
TTL.is_internal = TRUE
WWTR1.is_internal = TRUE
WWP1.is_internal = TRUE
YES1.is_internal = TRUE
YAP1.is_internal = TRUE
mTORC2.is_internal = TRUE
mTORC1.is_internal = TRUE
FOXO.is_internal = TRUE
Tubulin.is_internal = TRUE
Microtubule_polimerization.is_internal = FALSE
Neuron_migration.is_internal = FALSE
Actin_cytoskeleton_reorganization.is_internal = TRUE
Cell_migration.is_internal = TRUE
F_actin_dynamics.is_internal = TRUE
Protein_synthesis.is_internal = TRUE
Metastasis.is_internal = FALSE
Proliferation.is_internal = TRUE
Apoptosis.is_internal = TRUE
[NRG1].istate = 0.5[1], 0.5[0]
[BAD].istate = 0.77241[1], 0.22758999999999996[0]
[SYN1].istate = 0.48217[1], 0.51783[0]
[WWTR1].istate = 0.297[1], 0.7030000000000001[0]
[LPAR2].istate = 0.31663[1], 0.68337[0]
[ERBB3].istate = 0.67208[1], 0.32792[0]
[PRKCZ].istate = 0.27421[1], 0.7257899999999999[0]
[ROCK1].istate = 0.70311[1], 0.29689[0]
[CDC42].istate = 0.20829[1], 0.79171[0]
[ARHGEF1].istate = 0.22288[1], 0.77712[0]
[PPP1R12B].istate = 0.4293[1], 0.5707[0]
[PAK3].istate = 0.35248[1], 0.64752[0]
[ARAF].istate = 0.33578[1], 0.66422[0]
[FUS].istate = 0.77405[1], 0.22594999999999998[0]
[SIRT1].istate = 0.77149[1], 0.22851[0]
[CDC25B].istate = 0.18912[1], 0.81088[0]
[AKT2].istate = 0.38588[1], 0.61412[0]
[RHEB].istate = 0.87388[1], 0.12612[0]
[LIMK1].istate = 0.26008[1], 0.73992[0]
[GIT1].istate = 0.19539[1], 0.80461[0]
[AMOTL2].istate = 0.63517[1], 0.36483[0]
[TTL].istate = 0.41844[1], 0.5815600000000001[0]
[NFE2L2].istate = 0.90947[1], 0.09053[0]
[AKT3].istate = 0.78696[1], 0.21304[0]
[RPS6KA1].istate = 0.72321[1], 0.27679[0]
[NR4A3].istate = 0.65392[1], 0.34608000000000005[0]
[PTK2B].istate = 0.15996[1], 0.84004[0]
[WWP1].istate = 0.56485[1], 0.43515000000000004[0]
[PLCG1].istate = 0.36345[1], 0.63655[0]
[SNAI1].istate = 0.53675[1], 0.46325000000000005[0]
[PRKCG].istate = 0.38711[1], 0.6128899999999999[0]
[MAP2K2].istate = 0.14864[1], 0.85136[0]
[ARHGEF6].istate = 0.52553[1], 0.47446999999999995[0]
[LATS1].istate = 0.45832[1], 0.5416799999999999[0]
[ARHGEF11].istate = 0.37044[1], 0.62956[0]
[SPART].istate = 0.34297[1], 0.65703[0]
[KRAS].istate = 0.60857[1], 0.39142999999999994[0]
[ROCK2].istate = 0.69918[1], 0.30082[0]
[RAC1].istate = 0.77962[1], 0.22038000000000002[0]
[MYC].istate = 0.55061[1], 0.44938999999999996[0]
[YAP1].istate = 0.5527[1], 0.44730000000000003[0]
[EGF].istate = 0.97234[1], 0.027660000000000018[0]
[ERBB2].istate = 0.43376[1], 0.5662400000000001[0]
[AKT1].istate = 0.80754[1], 0.19245999999999996[0]
[EPHA2].istate = 0.54073[1], 0.45926999999999996[0]
[CDC42BPA].istate = 0.51307[1], 0.48693[0]
[EGFR].istate = 0.32223[1], 0.67777[0]
[PAK1].istate = 0.55444[1], 0.44555999999999996[0]
[LATS2].istate = 0.70947[1], 0.29052999999999995[0]
[EIF4E].istate = 0.52017[1], 0.47983[0]
[PRKCA].istate = 0.30386[1], 0.69614[0]
[DEPTOR].istate = 0.76964[1], 0.23036[0]
[BRAF].istate = 0.26363[1], 0.73637[0]
[NRG2].istate = 0.54984[1], 0.45016[0]
[SHC1].istate = 0.49788[1], 0.50212[0]
[PRKCB].istate = 0.46461[1], 0.53539[0]
[CTNNB1].istate = 0.74443[1], 0.25556999999999996[0]
[MAP2K1].istate = 0.6338[1], 0.36619999999999997[0]
[NRG4].istate = 0.31209[1], 0.68791[0]
[TACR3].istate = 0.49579[1], 0.50421[0]
[CDK1].istate = 0.50207[1], 0.49793[0]
[BCL2L1].istate = 0.56007[1], 0.43993000000000004[0]
[BCL2].istate = 0.58747[1], 0.41252999999999995[0]
[PTEN].istate = 0.73028[1], 0.26971999999999996[0]
[CFL1].istate = 0.50213[1], 0.49787000000000003[0]
[YES1].istate = 0.44064[1], 0.5593600000000001[0]
[JUN].istate = 0.62347[1], 0.37653000000000003[0]
[ERBB4].istate = 0.62156[1], 0.37844[0]
[PTPN11].istate = 0.47539[1], 0.52461[0]
[PAK2].istate = 0.49123[1], 0.50877[0]
[F2R].istate = 0.70283[1], 0.29717000000000005[0]
[LIMK2].istate = 0.34025[1], 0.6597500000000001[0]
[NRG3].istate = 0.43274[1], 0.56726[0]
[EIF4EBP1].istate = 0.32042[1], 0.6795800000000001[0]
[ARHGEF12].istate = 0.62886[1], 0.37114[0]
[SRC].istate = 0.4801[1], 0.5199[0]
[NRAS].istate = 0.48921[1], 0.5107900000000001[0]
[mTORC2].istate = 0.49943[1], 0.50057[0]
[mTORC1].istate = 0.21684[1], 0.78316[0]
[PI3K].istate = 0.55936[1], 0.44064000000000003[0]
[TSC].istate = 0.30412[1], 0.69588[0]
```
