## Supplementary Dataset 5 for "Explainable Generative AI Uncovers a Molecular Continuum in Medulloblastoma with Implications for Rare Cancer Subtyping and Treatment Equity": MB_list4_RNA_asTransition_477.cfg

```
$u_F2R=0.63881
$d_F2R=1.56541
$u_LPAR2=0.3896
$d_LPAR2=2.56674
$u_TACR3=3.71319
$d_TACR3=0.26931
$u_EGF=0.35257
$d_EGF=2.83632
$u_NRG1 = 1
$d_NRG1 = 1
$u_NRG2=1.94207
$d_NRG2=0.51491
$u_NRG3=5.58298
$d_NRG3=0.17912
$u_NRG4=1.2741
$d_NRG4=0.78487
$u_AKT1=0.03694
$d_AKT1=27.07093
$u_AKT2=0.33131
$d_AKT2=3.01832
$u_AKT3=17.06114
$d_AKT3=0.05861
$u_AMOTL2=2.77061
$d_AMOTL2=0.36093
$u_ARAF=0.45893
$d_ARAF=2.17898
$u_ARHGEF1=0.17944
$d_ARHGEF1=5.57289
$u_ARHGEF11=1.51212
$d_ARHGEF11=0.66132
$u_ARHGEF12=0.35239
$d_ARHGEF12=2.83776
$u_ARHGEF6=0.31462
$d_ARHGEF6=3.17844
$u_ATF2 = 1
$d_ATF2 = 1
$u_BAD=4.02163
$d_BAD=0.24866
$u_BCL2=0.47901
$d_BCL2=2.08764
$u_BCL2L1=1.51284
$d_BCL2L1=0.66101
$u_BRAF=9.40255
$d_BRAF=0.10635
$u_CDC42=1.14933
$d_CDC42=0.87007
$u_CDC42BPA=0.26347
$d_CDC42BPA=3.7955
$u_CDK1=11.13105
$d_CDK1=0.08984
$u_CDC25B=0.57463
$d_CDC25B=1.74025
$u_CFL1=2.00593
$d_CFL1=0.49852
$u_CFL2 = 1
$d_CFL2 = 1
$u_CREB1 = 1
$d_CREB1 = 1
$u_CTNNB1=0.07745
$d_CTNNB1=12.91156
$u_CTTN = 1
$d_CTTN = 1
$u_DEPTOR=3.01013
$d_DEPTOR=0.33221
$u_EPHA2=1.23303
$d_EPHA2=0.81101
$u_EGFR=2.18339
$d_EGFR=0.458
$u_ERBB2=0.46609
$d_ERBB2=2.14551
$u_ERBB3=5.84523
$d_ERBB3=0.17108
$u_ERBB4=0.38786
$d_ERBB4=2.57825
$u_EIF4E=1.21201
$d_EIF4E=0.82508
$u_EIF4EBP1=0.53616
$d_EIF4EBP1=1.86511
$u_FUS=0.67634
$d_FUS=1.47855
$u_GIT1=5.7528
$d_GIT1=0.17383
$u_GNA13 = 1
$d_GNA13 = 1
$u_GRB2 = 1
$d_GRB2 = 1
$u_HRAS = 1
$d_HRAS = 1
$u_ITCH = 1
$d_ITCH = 1
$u_JUN=1.41111
$d_JUN=0.70866
$u_KRAS=3.17511
$d_KRAS=0.31495
$u_LATS1=0.50858
$d_LATS1=1.96626
$u_LATS2=2.88454
$d_LATS2=0.34668
$u_LIMK1=26.49796
$d_LIMK1=0.03774
$u_LIMK2=0.52044
$d_LIMK2=1.92145
$u_MAP2K1=0.26568
$d_MAP2K1=3.76393
$u_MAP2K2=0.20446
$d_MAP2K2=4.89093
$u_MAPK1 = 1
$d_MAPK1 = 1
$u_MAPK3 = 1
$d_MAPK3 = 1
$u_MYC=1.08127
$d_MYC=0.92484
$u_MP = 1
$d_MP = 1
$u_NFE2L2=0.68511
$d_NFE2L2=1.45962
$u_NR4A3=0.57652
$d_NR4A3=1.73455
$u_NRAS=2.30054
$d_NRAS=0.43468
$u_PAK1=0.44866
$d_PAK1=2.22886
$u_PAK2=10.54835
$d_PAK2=0.0948
$u_PAK3=1.0
$d_PAK3=1.0
$u_PAK4 = 1
$d_PAK4 = 1
$u_PDPK1 = 1
$d_PDPK1 = 1
$u_PI3K=0.10017
$d_PI3K=9.98303
$u_PLCG1=5.11609
$d_PLCG1=0.19546
$u_PPP1R12A = 1
$d_PPP1R12A = 1
$u_PPP1R12B=0.49529
$d_PPP1R12B=2.01902
$u_PRKACA = 1
$d_PRKACA = 1
$u_PRKCA=0.15134
$d_PRKCA=6.60764
$u_PRKCB=0.35929
$d_PRKCB=2.78327
$u_PRKCG=1.21146
$d_PRKCG=0.82545
$u_PRKCZ=0.05832
$d_PRKCZ=17.14678
$u_PTEN=14.60294
$d_PTEN=0.06848
$u_PTK2B=6.23683
$d_PTK2B=0.16034
$u_PTPN11=8.46224
$d_PTPN11=0.11817
$u_RAC1=14.28436
$d_RAC1=0.07001
$u_RAF1 = 1
$d_RAF1 = 1
$u_RHEB=4.2655
$d_RHEB=0.23444
$u_RHOA = 1
$d_RHOA = 1
$u_ROCK1=5.17666
$d_ROCK1=0.19317
$u_ROCK2=4.87216
$d_ROCK2=0.20525
$u_RPS6KA1=0.02272
$d_RPS6KA1=44.01408
$u_SHC1=0.03947
$d_SHC1=25.3357
$u_SIRT1=13.5627
$d_SIRT1=0.07373
$u_SNAI1=2.1388
$d_SNAI1=0.46755
$u_SPART=0.34297
$d_SPART=2.91571
$u_SOS1 = 1
$d_SOS1 = 1
$u_SRC=15.13294
$d_SRC=0.06608
$u_STMN1 = 1
$d_STMN1 = 1
$u_SYN1=9.32504
$d_SYN1=0.10724
$u_TSC=1.15644
$d_TSC=0.86472
$u_TTL=2.53957
$d_TTL=0.39377
$u_WWTR1=0.4734
$d_WWTR1=2.11238
$u_WWP1=0.80473
$d_WWP1=1.24265
$u_YES1=19.30389
$d_YES1=0.0518
$u_YAP1=0.35414
$d_YAP1=2.82374
$u_mTORC2=0.08349
$d_mTORC2=11.97748
$u_mTORC1=0.05233
$d_mTORC1=19.1095
$u_FOXO = 1
$d_FOXO = 1
$u_Tubulin = 1
$d_Tubulin = 1
$u_Microtubule_polimerization = 1
$d_Microtubule_polimerization = 1
$u_Neuron_migration = 1
$d_Neuron_migration = 1
$u_Actin_cytoskeleton_reorganization = 1
$d_Actin_cytoskeleton_reorganization = 1
$u_Cell_migration = 1
$d_Cell_migration = 1
$u_F_actin_dynamics = 1
$d_F_actin_dynamics = 1
$u_Protein_synthesis = 1
$d_Protein_synthesis = 1
$u_Metastasis = 1
$d_Metastasis = 1
$u_Proliferation = 1
$d_Proliferation = 1
$u_Apoptosis = 1
$d_Apoptosis = 1
[ATF2].istate = 1 [0], 0 [1]
[CFL2].istate = 1 [0], 0 [1]
[CREB1].istate = 1 [0], 0 [1]
[CTTN].istate = 1 [0], 0 [1]
[GNA13].istate = 1 [0], 0 [1]
[GRB2].istate = 1 [0], 0 [1]
[HRAS].istate = 1 [0], 0 [1]
[ITCH].istate = 1 [0], 0 [1]
[MAPK1].istate = 1 [0], 0 [1]
[MAPK3].istate = 1 [0], 0 [1]
[MP].istate = 1 [0], 0 [1]
[PAK4].istate = 1 [0], 0 [1]
[PDPK1].istate = 1 [0], 0 [1]
[PPP1R12A].istate = 1 [0], 0 [1]
[PRKACA].istate = 1 [0], 0 [1]
[RAF1].istate = 1 [0], 0 [1]
[RHOA].istate = 1 [0], 0 [1]
[SOS1].istate = 1 [0], 0 [1]
[STMN1].istate = 1 [0], 0 [1]
[FOXO].istate = 1 [0], 0 [1]
[Tubulin].istate = 1 [0], 0 [1]
[Microtubule_polimerization].istate = 1 [0], 0 [1]
[Neuron_migration].istate = 1 [0], 0 [1]
[Actin_cytoskeleton_reorganization].istate = 1 [0], 0 [1]
[Cell_migration].istate = 1 [0], 0 [1]
[F_actin_dynamics].istate = 1 [0], 0 [1]
[Protein_synthesis].istate = 1 [0], 0 [1]
[Metastasis].istate = 1 [0], 0 [1]
[Proliferation].istate = 1 [0], 0 [1]
[Apoptosis].istate = 1 [0], 0 [1]
discrete_time = 0
use_physrandgen = FALSE
seed_pseudorandom = 100
sample_count = 10000
max_time = 60
time_tick = 0.1
thread_count = 1
statdist_traj_count = 100
statdist_cluster_threshold = 1
display_traj = 0
statdist_similarity_cache_max_size = 20000
F2R.is_internal = TRUE
LPAR2.is_internal = TRUE
TACR3.is_internal = TRUE
EGF.is_internal = TRUE
NRG1.is_internal = TRUE
NRG2.is_internal = TRUE
NRG3.is_internal = TRUE
NRG4.is_internal = TRUE
AKT1.is_internal = TRUE
AKT2.is_internal = TRUE
AKT3.is_internal = TRUE
AMOTL2.is_internal = TRUE
ARAF.is_internal = TRUE
ARHGEF1.is_internal = TRUE
ARHGEF11.is_internal = TRUE
ARHGEF12.is_internal = TRUE
ARHGEF6.is_internal = TRUE
ATF2.is_internal = TRUE
BAD.is_internal = TRUE
BCL2.is_internal = TRUE
BCL2L1.is_internal = TRUE
BRAF.is_internal = TRUE
CDC42.is_internal = TRUE
CDC42BPA.is_internal = TRUE
CDK1.is_internal = TRUE
CDC25B.is_internal = TRUE
CFL1.is_internal = TRUE
CFL2.is_internal = TRUE
CREB1.is_internal = TRUE
CTNNB1.is_internal = TRUE
CTTN.is_internal = TRUE
DEPTOR.is_internal = TRUE
EPHA2.is_internal = TRUE
EGFR.is_internal = TRUE
ERBB2.is_internal = TRUE
ERBB3.is_internal = TRUE
ERBB4.is_internal = TRUE
EIF4E.is_internal = TRUE
EIF4EBP1.is_internal = TRUE
FUS.is_internal = TRUE
GIT1.is_internal = TRUE
GNA13.is_internal = TRUE
GRB2.is_internal = TRUE
HRAS.is_internal = TRUE
ITCH.is_internal = TRUE
JUN.is_internal = TRUE
KRAS.is_internal = TRUE
LATS1.is_internal = TRUE
LATS2.is_internal = TRUE
LIMK1.is_internal = TRUE
LIMK2.is_internal = TRUE
MAP2K1.is_internal = FALSE
MAP2K2.is_internal = FALSE
MAPK1.is_internal = FALSE
MAPK3.is_internal = FALSE
MYC.is_internal = FALSE
MP.is_internal = FALSE
NFE2L2.is_internal = FALSE
NR4A3.is_internal = FALSE
NRAS.is_internal = FALSE
PAK1.is_internal = TRUE
PAK2.is_internal = TRUE
PAK3.is_internal = TRUE
PAK4.is_internal = TRUE
PDPK1.is_internal = TRUE
PI3K.is_internal = TRUE
PLCG1.is_internal = TRUE
PPP1R12A.is_internal = TRUE
PPP1R12B.is_internal = TRUE
PRKACA.is_internal = TRUE
PRKCA.is_internal = TRUE
PRKCB.is_internal = TRUE
PRKCG.is_internal = TRUE
PRKCZ.is_internal = TRUE
PTEN.is_internal = TRUE
PTK2B.is_internal = TRUE
PTPN11.is_internal = TRUE
RAC1.is_internal = TRUE
RAF1.is_internal = TRUE
RHEB.is_internal = TRUE
RHOA.is_internal = TRUE
ROCK1.is_internal = TRUE
ROCK2.is_internal = TRUE
RPS6KA1.is_internal = TRUE
SHC1.is_internal = TRUE
SIRT1.is_internal = TRUE
SNAI1.is_internal = TRUE
SPART.is_internal = TRUE
SOS1.is_internal = TRUE
SRC.is_internal = TRUE
STMN1.is_internal = TRUE
SYN1.is_internal = TRUE
TSC.is_internal = TRUE
TTL.is_internal = TRUE
WWTR1.is_internal = TRUE
WWP1.is_internal = TRUE
YES1.is_internal = TRUE
YAP1.is_internal = TRUE
mTORC2.is_internal = TRUE
mTORC1.is_internal = TRUE
FOXO.is_internal = TRUE
Tubulin.is_internal = TRUE
Microtubule_polimerization.is_internal = FALSE
Neuron_migration.is_internal = FALSE
Actin_cytoskeleton_reorganization.is_internal = TRUE
Cell_migration.is_internal = TRUE
F_actin_dynamics.is_internal = TRUE
Protein_synthesis.is_internal = TRUE
Metastasis.is_internal = FALSE
Proliferation.is_internal = TRUE
Apoptosis.is_internal = TRUE
[NRG1].istate = 0.5[1], 0.5[0]
[BAD].istate = 0.6511[1], 0.3489[0]
[SYN1].istate = 0.74241[1], 0.25759[0]
[WWTR1].istate = 0.41881[1], 0.58119[0]
[LPAR2].istate = 0.39766[1], 0.60234[0]
[ERBB3].istate = 0.6917[1], 0.3083[0]
[PRKCZ].istate = 0.19145[1], 0.80855[0]
[ROCK1].istate = 0.67851[1], 0.32149000000000005[0]
[CDC42].istate = 0.51511[1], 0.48489000000000004[0]
[ARHGEF1].istate = 0.31348[1], 0.68652[0]
[PPP1R12B].istate = 0.42372[1], 0.57628[0]
[PAK3].istate = 0.5[1], 0.5[0]
[ARAF].istate = 0.41544[1], 0.58456[0]
[FUS].istate = 0.45754[1], 0.5424599999999999[0]
[SIRT1].istate = 0.78309[1], 0.21691000000000005[0]
[CDC25B].istate = 0.43985[1], 0.5601499999999999[0]
[AKT2].istate = 0.38006[1], 0.6199399999999999[0]
[RHEB].istate = 0.65749[1], 0.34251[0]
[LIMK1].istate = 0.8558[1], 0.1442[0]
[GIT1].istate = 0.68997[1], 0.31003000000000003[0]
[AMOTL2].istate = 0.61064[1], 0.38936000000000004[0]
[TTL].istate = 0.60119[1], 0.39881[0]
[NFE2L2].istate = 0.45894[1], 0.54106[0]
[AKT3].istate = 0.808[1], 0.19199999999999995[0]
[RPS6KA1].istate = 0.0891[1], 0.9109[0]
[NR4A3].istate = 0.4402[1], 0.5598000000000001[0]
[PTK2B].istate = 0.69874[1], 0.30126[0]
[WWP1].istate = 0.47641[1], 0.52359[0]
[PLCG1].istate = 0.67723[1], 0.32277[0]
[SNAI1].istate = 0.58254[1], 0.41746000000000005[0]
[PRKCG].istate = 0.52083[1], 0.47917[0]
[MAP2K2].istate = 0.32765[1], 0.67235[0]
[ARHGEF6].istate = 0.37445[1], 0.62555[0]
[LATS1].istate = 0.42659[1], 0.57341[0]
[ARHGEF11].istate = 0.5449[1], 0.45509999999999995[0]
[SPART].istate = 0.38381[1], 0.61619[0]
[KRAS].istate = 0.62544[1], 0.37456[0]
[ROCK2].istate = 0.67193[1], 0.32807[0]
[RAC1].istate = 0.78872[1], 0.21128000000000002[0]
[MYC].istate = 0.50848[1], 0.49151999999999996[0]
[YAP1].istate = 0.38729[1], 0.61271[0]
[EGF].istate = 0.38681[1], 0.61319[0]
[ERBB2].istate = 0.41712[1], 0.5828800000000001[0]
[AKT1].istate = 0.14188[1], 0.85812[0]
[EPHA2].istate = 0.52274[1], 0.47726[0]
[CDC42BPA].istate = 0.35518[1], 0.64482[0]
[EGFR].istate = 0.58478[1], 0.41522000000000003[0]
[PAK1].istate = 0.41298[1], 0.58702[0]
[LATS2].istate = 0.61502[1], 0.38498[0]
[EIF4E].istate = 0.52088[1], 0.47912[0]
[PRKCA].istate = 0.29499[1], 0.70501[0]
[DEPTOR].istate = 0.61965[1], 0.38034999999999997[0]
[BRAF].istate = 0.74331[1], 0.25669[0]
[NRG2].istate = 0.57207[1], 0.42793000000000003[0]
[SHC1].istate = 0.14906[1], 0.85094[0]
[PRKCB].istate = 0.38886[1], 0.61114[0]
[CTNNB1].istate = 0.22225[1], 0.7777499999999999[0]
[MAP2K1].istate = 0.35609[1], 0.64391[0]
[NRG4].istate = 0.5263[1], 0.4737[0]
[TACR3].istate = 0.64244[1], 0.35756[0]
[CDK1].istate = 0.76163[1], 0.23836999999999997[0]
[BCL2L1].istate = 0.54495[1], 0.45504999999999995[0]
[BCL2].istate = 0.42009[1], 0.5799099999999999[0]
[PTEN].istate = 0.79111[1], 0.20889000000000002[0]
[CFL1].istate = 0.57558[1], 0.42442[0]
[YES1].istate = 0.82141[1], 0.17859000000000003[0]
[JUN].istate = 0.53739[1], 0.46260999999999997[0]
[ERBB4].istate = 0.39717[1], 0.60283[0]
[PTPN11].istate = 0.73187[1], 0.26813[0]
[PAK2].istate = 0.7558[1], 0.24419999999999997[0]
[F2R].istate = 0.45134[1], 0.5486599999999999[0]
[LIMK2].istate = 0.42909[1], 0.57091[0]
[NRG3].istate = 0.68672[1], 0.31328[0]
[EIF4EBP1].istate = 0.43232[1], 0.56768[0]
[ARHGEF12].istate = 0.38675[1], 0.6132500000000001[0]
[SRC].istate = 0.79498[1], 0.20501999999999998[0]
[NRAS].istate = 0.59046[1], 0.40954[0]
[mTORC2].istate = 0.23041[1], 0.76959[0]
[mTORC1].istate = 0.17969[1], 0.82031[0]
[PI3K].istate = 0.25018[1], 0.7498199999999999[0]
[TSC].istate = 0.51578[1], 0.48422[0]
```
