## Supplementary Dataset 5 for "Explainable Generative AI Uncovers a Molecular Continuum in Medulloblastoma with Implications for Rare Cancer Subtyping and Treatment Equity": MB_list4_RNA_asTransition_484.cfg

```
$u_F2R=4.01611
$d_F2R=0.249
$u_LPAR2=2.30232
$d_LPAR2=0.43434
$u_TACR3=0.65165
$d_TACR3=1.53457
$u_EGF=50.82718
$d_EGF=0.01967
$u_NRG1 = 1
$d_NRG1 = 1
$u_NRG2=4.20144
$d_NRG2=0.23801
$u_NRG3=0.47526
$d_NRG3=2.10411
$u_NRG4=0.31848
$d_NRG4=3.13991
$u_AKT1=6.08767
$d_AKT1=0.16427
$u_AKT2=0.6927
$d_AKT2=1.44363
$u_AKT3=7.19992
$d_AKT3=0.13889
$u_AMOTL2=3.5989
$d_AMOTL2=0.27786
$u_ARAF=2.26279
$d_ARAF=0.44193
$u_ARHGEF1=0.16091
$d_ARHGEF1=6.21465
$u_ARHGEF11=0.24312
$d_ARHGEF11=4.1132
$u_ARHGEF12=2.05837
$d_ARHGEF12=0.48582
$u_ARHGEF6=0.0937
$d_ARHGEF6=10.67236
$u_ATF2 = 1
$d_ATF2 = 1
$u_BAD=0.41212
$d_BAD=2.42648
$u_BCL2=0.13246
$d_BCL2=7.54945
$u_BCL2L1=59.29984
$d_BCL2L1=0.01686
$u_BRAF=0.39292
$d_BRAF=2.54505
$u_CDC42=0.99597
$d_CDC42=1.00405
$u_CDC42BPA=0.04205
$d_CDC42BPA=23.78121
$u_CDK1=0.90136
$d_CDK1=1.10943
$u_CDC25B=0.56532
$d_CDC25B=1.76891
$u_CFL1=4.17736
$d_CFL1=0.23939
$u_CFL2 = 1
$d_CFL2 = 1
$u_CREB1 = 1
$d_CREB1 = 1
$u_CTNNB1=1.70238
$d_CTNNB1=0.58741
$u_CTTN = 1
$d_CTTN = 1
$u_DEPTOR=0.64936
$d_DEPTOR=1.53998
$u_EPHA2=1.99597
$d_EPHA2=0.50101
$u_EGFR=0.20744
$d_EGFR=4.82067
$u_ERBB2=0.25499
$d_ERBB2=3.92172
$u_ERBB3=8.31098
$d_ERBB3=0.12032
$u_ERBB4=2.18528
$d_ERBB4=0.45761
$u_EIF4E=4.04316
$d_EIF4E=0.24733
$u_EIF4EBP1=1.77341
$d_EIF4EBP1=0.56389
$u_FUS=14.24495
$d_FUS=0.0702
$u_GIT1=0.22383
$d_GIT1=4.46768
$u_GNA13 = 1
$d_GNA13 = 1
$u_GRB2 = 1
$d_GRB2 = 1
$u_HRAS = 1
$d_HRAS = 1
$u_ITCH = 1
$d_ITCH = 1
$u_JUN=1.17194
$d_JUN=0.85329
$u_KRAS=0.76395
$d_KRAS=1.30899
$u_LATS1=0.50283
$d_LATS1=1.98874
$u_LATS2=1.72353
$d_LATS2=0.5802
$u_LIMK1=5.84721
$d_LIMK1=0.17102
$u_LIMK2=0.36383
$d_LIMK2=2.74854
$u_MAP2K1=1.5345
$d_MAP2K1=0.65168
$u_MAP2K2=0.21765
$d_MAP2K2=4.59453
$u_MAPK1 = 1
$d_MAPK1 = 1
$u_MAPK3 = 1
$d_MAPK3 = 1
$u_MYC=14.63352
$d_MYC=0.06834
$u_MP = 1
$d_MP = 1
$u_NFE2L2=2.13105
$d_NFE2L2=0.46925
$u_NR4A3=35.78768
$d_NR4A3=0.02794
$u_NRAS=24.70617
$d_NRAS=0.04048
$u_PAK1=3.50551
$d_PAK1=0.28527
$u_PAK2=0.06132
$d_PAK2=16.30789
$u_PAK3=6.53915
$d_PAK3=0.15293
$u_PAK4 = 1
$d_PAK4 = 1
$u_PDPK1 = 1
$d_PDPK1 = 1
$u_PI3K=0.27675
$d_PI3K=3.61337
$u_PLCG1=1.29753
$d_PLCG1=0.7707
$u_PPP1R12A = 1
$d_PPP1R12A = 1
$u_PPP1R12B=0.27057
$d_PPP1R12B=3.6959
$u_PRKACA = 1
$d_PRKACA = 1
$u_PRKCA=0.01668
$d_PRKCA=59.95204
$u_PRKCB=21.17565
$d_PRKCB=0.04722
$u_PRKCG=0.25465
$d_PRKCG=3.92696
$u_PRKCZ=1.42461
$d_PRKCZ=0.70195
$u_PTEN=4.73419
$d_PTEN=0.21123
$u_PTK2B=7.20313
$d_PTK2B=0.13883
$u_PTPN11=0.57696
$d_PTPN11=1.73322
$u_RAC1=11.78611
$d_RAC1=0.08485
$u_RAF1 = 1
$d_RAF1 = 1
$u_RHEB=5.72771
$d_RHEB=0.17459
$u_RHOA = 1
$d_RHOA = 1
$u_ROCK1=0.05666
$d_ROCK1=17.64914
$u_ROCK2=4.8763
$d_ROCK2=0.20507
$u_RPS6KA1=12.93674
$d_RPS6KA1=0.0773
$u_SHC1=0.25601
$d_SHC1=3.9061
$u_SIRT1=6.00688
$d_SIRT1=0.16648
$u_SNAI1=27.37559
$d_SNAI1=0.03653
$u_SPART=0.51994
$d_SPART=1.9233
$u_SOS1 = 1
$d_SOS1 = 1
$u_SRC=2.44137
$d_SRC=0.40961
$u_STMN1 = 1
$d_STMN1 = 1
$u_SYN1=4.21572
$d_SYN1=0.23721
$u_TSC=0.78318
$d_TSC=1.27685
$u_TTL=14.58772
$d_TTL=0.06855
$u_WWTR1=0.23754
$d_WWTR1=4.20982
$u_WWP1=0.19156
$d_WWP1=5.2203
$u_YES1=3.01001
$d_YES1=0.33222
$u_YAP1=0.37687
$d_YAP1=2.65343
$u_mTORC2=0.12407
$d_mTORC2=8.05997
$u_mTORC1=0.05889
$d_mTORC1=16.98081
$u_FOXO = 1
$d_FOXO = 1
$u_Tubulin = 1
$d_Tubulin = 1
$u_Microtubule_polimerization = 1
$d_Microtubule_polimerization = 1
$u_Neuron_migration = 1
$d_Neuron_migration = 1
$u_Actin_cytoskeleton_reorganization = 1
$d_Actin_cytoskeleton_reorganization = 1
$u_Cell_migration = 1
$d_Cell_migration = 1
$u_F_actin_dynamics = 1
$d_F_actin_dynamics = 1
$u_Protein_synthesis = 1
$d_Protein_synthesis = 1
$u_Metastasis = 1
$d_Metastasis = 1
$u_Proliferation = 1
$d_Proliferation = 1
$u_Apoptosis = 1
$d_Apoptosis = 1
[ATF2].istate = 1 [0], 0 [1]
[CFL2].istate = 1 [0], 0 [1]
[CREB1].istate = 1 [0], 0 [1]
[CTTN].istate = 1 [0], 0 [1]
[GNA13].istate = 1 [0], 0 [1]
[GRB2].istate = 1 [0], 0 [1]
[HRAS].istate = 1 [0], 0 [1]
[ITCH].istate = 1 [0], 0 [1]
[MAPK1].istate = 1 [0], 0 [1]
[MAPK3].istate = 1 [0], 0 [1]
[MP].istate = 1 [0], 0 [1]
[PAK4].istate = 1 [0], 0 [1]
[PDPK1].istate = 1 [0], 0 [1]
[PPP1R12A].istate = 1 [0], 0 [1]
[PRKACA].istate = 1 [0], 0 [1]
[RAF1].istate = 1 [0], 0 [1]
[RHOA].istate = 1 [0], 0 [1]
[SOS1].istate = 1 [0], 0 [1]
[STMN1].istate = 1 [0], 0 [1]
[FOXO].istate = 1 [0], 0 [1]
[Tubulin].istate = 1 [0], 0 [1]
[Microtubule_polimerization].istate = 1 [0], 0 [1]
[Neuron_migration].istate = 1 [0], 0 [1]
[Actin_cytoskeleton_reorganization].istate = 1 [0], 0 [1]
[Cell_migration].istate = 1 [0], 0 [1]
[F_actin_dynamics].istate = 1 [0], 0 [1]
[Protein_synthesis].istate = 1 [0], 0 [1]
[Metastasis].istate = 1 [0], 0 [1]
[Proliferation].istate = 1 [0], 0 [1]
[Apoptosis].istate = 1 [0], 0 [1]
discrete_time = 0
use_physrandgen = FALSE
seed_pseudorandom = 100
sample_count = 10000
max_time = 60
time_tick = 0.1
thread_count = 1
statdist_traj_count = 100
statdist_cluster_threshold = 1
display_traj = 0
statdist_similarity_cache_max_size = 20000
F2R.is_internal = TRUE
LPAR2.is_internal = TRUE
TACR3.is_internal = TRUE
EGF.is_internal = TRUE
NRG1.is_internal = TRUE
NRG2.is_internal = TRUE
NRG3.is_internal = TRUE
NRG4.is_internal = TRUE
AKT1.is_internal = TRUE
AKT2.is_internal = TRUE
AKT3.is_internal = TRUE
AMOTL2.is_internal = TRUE
ARAF.is_internal = TRUE
ARHGEF1.is_internal = TRUE
ARHGEF11.is_internal = TRUE
ARHGEF12.is_internal = TRUE
ARHGEF6.is_internal = TRUE
ATF2.is_internal = TRUE
BAD.is_internal = TRUE
BCL2.is_internal = TRUE
BCL2L1.is_internal = TRUE
BRAF.is_internal = TRUE
CDC42.is_internal = TRUE
CDC42BPA.is_internal = TRUE
CDK1.is_internal = TRUE
CDC25B.is_internal = TRUE
CFL1.is_internal = TRUE
CFL2.is_internal = TRUE
CREB1.is_internal = TRUE
CTNNB1.is_internal = TRUE
CTTN.is_internal = TRUE
DEPTOR.is_internal = TRUE
EPHA2.is_internal = TRUE
EGFR.is_internal = TRUE
ERBB2.is_internal = TRUE
ERBB3.is_internal = TRUE
ERBB4.is_internal = TRUE
EIF4E.is_internal = TRUE
EIF4EBP1.is_internal = TRUE
FUS.is_internal = TRUE
GIT1.is_internal = TRUE
GNA13.is_internal = TRUE
GRB2.is_internal = TRUE
HRAS.is_internal = TRUE
ITCH.is_internal = TRUE
JUN.is_internal = TRUE
KRAS.is_internal = TRUE
LATS1.is_internal = TRUE
LATS2.is_internal = TRUE
LIMK1.is_internal = TRUE
LIMK2.is_internal = TRUE
MAP2K1.is_internal = FALSE
MAP2K2.is_internal = FALSE
MAPK1.is_internal = FALSE
MAPK3.is_internal = FALSE
MYC.is_internal = FALSE
MP.is_internal = FALSE
NFE2L2.is_internal = FALSE
NR4A3.is_internal = FALSE
NRAS.is_internal = FALSE
PAK1.is_internal = TRUE
PAK2.is_internal = TRUE
PAK3.is_internal = TRUE
PAK4.is_internal = TRUE
PDPK1.is_internal = TRUE
PI3K.is_internal = TRUE
PLCG1.is_internal = TRUE
PPP1R12A.is_internal = TRUE
PPP1R12B.is_internal = TRUE
PRKACA.is_internal = TRUE
PRKCA.is_internal = TRUE
PRKCB.is_internal = TRUE
PRKCG.is_internal = TRUE
PRKCZ.is_internal = TRUE
PTEN.is_internal = TRUE
PTK2B.is_internal = TRUE
PTPN11.is_internal = TRUE
RAC1.is_internal = TRUE
RAF1.is_internal = TRUE
RHEB.is_internal = TRUE
RHOA.is_internal = TRUE
ROCK1.is_internal = TRUE
ROCK2.is_internal = TRUE
RPS6KA1.is_internal = TRUE
SHC1.is_internal = TRUE
SIRT1.is_internal = TRUE
SNAI1.is_internal = TRUE
SPART.is_internal = TRUE
SOS1.is_internal = TRUE
SRC.is_internal = TRUE
STMN1.is_internal = TRUE
SYN1.is_internal = TRUE
TSC.is_internal = TRUE
TTL.is_internal = TRUE
WWTR1.is_internal = TRUE
WWP1.is_internal = TRUE
YES1.is_internal = TRUE
YAP1.is_internal = TRUE
mTORC2.is_internal = TRUE
mTORC1.is_internal = TRUE
FOXO.is_internal = TRUE
Tubulin.is_internal = TRUE
Microtubule_polimerization.is_internal = FALSE
Neuron_migration.is_internal = FALSE
Actin_cytoskeleton_reorganization.is_internal = TRUE
Cell_migration.is_internal = TRUE
F_actin_dynamics.is_internal = TRUE
Protein_synthesis.is_internal = TRUE
Metastasis.is_internal = FALSE
Proliferation.is_internal = TRUE
Apoptosis.is_internal = TRUE
[NRG1].istate = 0.5[1], 0.5[0]
[BAD].istate = 0.40376[1], 0.59624[0]
[SYN1].istate = 0.65622[1], 0.34378[0]
[WWTR1].istate = 0.34394[1], 0.65606[0]
[LPAR2].istate = 0.59054[1], 0.40946000000000005[0]
[ERBB3].istate = 0.72991[1], 0.27009000000000005[0]
[PRKCZ].istate = 0.53842[1], 0.46158[0]
[ROCK1].istate = 0.18832[1], 0.81168[0]
[CDC42].istate = 0.49956[1], 0.50044[0]
[ARHGEF1].istate = 0.30165[1], 0.69835[0]
[PPP1R12B].istate = 0.35807[1], 0.64193[0]
[PAK3].istate = 0.70388[1], 0.29612000000000005[0]
[ARAF].istate = 0.58866[1], 0.41134000000000004[0]
[FUS].istate = 0.78842[1], 0.21158[0]
[SIRT1].istate = 0.69466[1], 0.30533999999999994[0]
[CDC25B].istate = 0.43807[1], 0.56193[0]
[AKT2].istate = 0.46014[1], 0.53986[0]
[RHEB].istate = 0.6895[1], 0.3105[0]
[LIMK1].istate = 0.69174[1], 0.30826[0]
[GIT1].istate = 0.33748[1], 0.66252[0]
[AMOTL2].istate = 0.63904[1], 0.36095999999999995[0]
[TTL].istate = 0.791[1], 0.20899999999999996[0]
[NFE2L2].istate = 0.58215[1], 0.41785000000000005[0]
[AKT3].istate = 0.71433[1], 0.28567[0]
[RPS6KA1].istate = 0.77796[1], 0.22204000000000002[0]
[NR4A3].istate = 0.88843[1], 0.11156999999999995[0]
[PTK2B].istate = 0.71438[1], 0.28562[0]
[WWP1].istate = 0.32058[1], 0.67942[0]
[PLCG1].istate = 0.52828[1], 0.47172000000000003[0]
[SNAI1].istate = 0.85934[1], 0.14066[0]
[PRKCG].istate = 0.35149[1], 0.6485099999999999[0]
[MAP2K2].istate = 0.33444[1], 0.6655599999999999[0]
[ARHGEF6].istate = 0.24294[1], 0.7570600000000001[0]
[LATS1].istate = 0.42536[1], 0.57464[0]
[ARHGEF11].istate = 0.34646[1], 0.65354[0]
[SPART].istate = 0.42899[1], 0.57101[0]
[KRAS].istate = 0.47077[1], 0.52923[0]
[ROCK2].istate = 0.67202[1], 0.32798000000000005[0]
[RAC1].istate = 0.76784[1], 0.23216000000000003[0]
[MYC].istate = 0.79134[1], 0.20865999999999996[0]
[YAP1].istate = 0.39405[1], 0.60595[0]
[EGF].istate = 0.92652[1], 0.07347999999999999[0]
[ERBB2].istate = 0.35163[1], 0.64837[0]
[AKT1].istate = 0.69611[1], 0.30389[0]
[EPHA2].istate = 0.57504[1], 0.42496[0]
[CDC42BPA].istate = 0.15594[1], 0.84406[0]
[EGFR].istate = 0.32923[1], 0.67077[0]
[PAK1].istate = 0.63619[1], 0.36380999999999997[0]
[LATS2].istate = 0.5591[1], 0.44089999999999996[0]
[EIF4E].istate = 0.65168[1], 0.34831999999999996[0]
[PRKCA].istate = 0.05553[1], 0.94447[0]
[DEPTOR].istate = 0.45312[1], 0.54688[0]
[BRAF].istate = 0.39858[1], 0.6014200000000001[0]
[NRG2].istate = 0.65585[1], 0.34414999999999996[0]
[SHC1].istate = 0.35206[1], 0.64794[0]
[PRKCB].istate = 0.83146[1], 0.16854000000000002[0]
[CTNNB1].istate = 0.55776[1], 0.44223999999999997[0]
[MAP2K1].istate = 0.54649[1], 0.45350999999999997[0]
[NRG4].istate = 0.37577[1], 0.6242300000000001[0]
[TACR3].istate = 0.4535[1], 0.5465[0]
[CDK1].istate = 0.48872[1], 0.51128[0]
[BCL2L1].istate = 0.94326[1], 0.05674000000000001[0]
[BCL2].istate = 0.28052[1], 0.71948[0]
[PTEN].istate = 0.66881[1], 0.33119[0]
[CFL1].istate = 0.65523[1], 0.34477[0]
[YES1].istate = 0.61964[1], 0.38036000000000003[0]
[JUN].istate = 0.51723[1], 0.48277000000000003[0]
[ERBB4].istate = 0.58488[1], 0.41512000000000004[0]
[PTPN11].istate = 0.44029[1], 0.5597099999999999[0]
[PAK2].istate = 0.19691[1], 0.80309[0]
[F2R].istate = 0.65095[1], 0.34904999999999997[0]
[LIMK2].istate = 0.39023[1], 0.6097699999999999[0]
[NRG3].istate = 0.41923[1], 0.58077[0]
[EIF4EBP1].istate = 0.5622[1], 0.43779999999999997[0]
[ARHGEF12].istate = 0.57838[1], 0.42162[0]
[SRC].istate = 0.59691[1], 0.40308999999999995[0]
[NRAS].istate = 0.8482[1], 0.15180000000000005[0]
[mTORC2].istate = 0.27342[1], 0.72658[0]
[mTORC1].istate = 0.19251[1], 0.80749[0]
[PI3K].istate = 0.36052[1], 0.63948[0]
[TSC].istate = 0.47346[1], 0.52654[0]
```
