## Supplementary Dataset 5 for "Explainable Generative AI Uncovers a Molecular Continuum in Medulloblastoma with Implications for Rare Cancer Subtyping and Treatment Equity": MB_list4_RNA_asTransition_504.cfg

```
$u_F2R=0.01993
$d_F2R=50.17561
$u_LPAR2=0.13088
$d_LPAR2=7.64059
$u_TACR3=0.30233
$d_TACR3=3.30764
$u_EGF=0.09856
$d_EGF=10.1461
$u_NRG1 = 1
$d_NRG1 = 1
$u_NRG2=0.03889
$d_NRG2=25.71355
$u_NRG3=4.91404
$d_NRG3=0.2035
$u_NRG4=0.04534
$d_NRG4=22.05558
$u_AKT1=16.03219
$d_AKT1=0.06237
$u_AKT2=26.94117
$d_AKT2=0.03712
$u_AKT3=0.19868
$d_AKT3=5.03322
$u_AMOTL2=0.03228
$d_AMOTL2=30.97893
$u_ARAF=11.48878
$d_ARAF=0.08704
$u_ARHGEF1=3.21969
$d_ARHGEF1=0.31059
$u_ARHGEF11=0.75092
$d_ARHGEF11=1.3317
$u_ARHGEF12=0.09091
$d_ARHGEF12=10.99989
$u_ARHGEF6=1.52818
$d_ARHGEF6=0.65437
$u_ATF2 = 1
$d_ATF2 = 1
$u_BAD=99.72723
$d_BAD=0.01003
$u_BCL2=0.10262
$d_BCL2=9.74469
$u_BCL2L1=0.09712
$d_BCL2L1=10.29654
$u_BRAF=0.01609
$d_BRAF=62.1504
$u_CDC42=0.01012
$d_CDC42=98.81423
$u_CDC42BPA=0.63519
$d_CDC42BPA=1.57433
$u_CDK1=2.01527
$d_CDK1=0.49621
$u_CDC25B=74.5035
$d_CDC25B=0.01342
$u_CFL1=4.07563
$d_CFL1=0.24536
$u_CFL2 = 1
$d_CFL2 = 1
$u_CREB1 = 1
$d_CREB1 = 1
$u_CTNNB1=0.28794
$d_CTNNB1=3.47295
$u_CTTN = 1
$d_CTTN = 1
$u_DEPTOR=0.72016
$d_DEPTOR=1.38858
$u_EPHA2=39.88904
$d_EPHA2=0.02507
$u_EGFR=0.39317
$d_EGFR=2.54343
$u_ERBB2=0.29087
$d_ERBB2=3.43796
$u_ERBB3=0.38185
$d_ERBB3=2.61883
$u_ERBB4=0.01409
$d_ERBB4=70.97232
$u_EIF4E=0.16935
$d_EIF4E=5.90493
$u_EIF4EBP1=81.15731
$d_EIF4EBP1=0.01232
$u_FUS=0.01955
$d_FUS=51.1509
$u_GIT1=51.35001
$d_GIT1=0.01947
$u_GNA13 = 1
$d_GNA13 = 1
$u_GRB2 = 1
$d_GRB2 = 1
$u_HRAS = 1
$d_HRAS = 1
$u_ITCH = 1
$d_ITCH = 1
$u_JUN=0.03375
$d_JUN=29.62963
$u_KRAS=0.0178
$d_KRAS=56.17978
$u_LATS1=0.01004
$d_LATS1=99.60159
$u_LATS2=0.44105
$d_LATS2=2.26732
$u_LIMK1=18.08595
$d_LIMK1=0.05529
$u_LIMK2=6.65658
$d_LIMK2=0.15023
$u_MAP2K1=0.08703
$d_MAP2K1=11.49029
$u_MAP2K2=65.0494
$d_MAP2K2=0.01537
$u_MAPK1 = 1
$d_MAPK1 = 1
$u_MAPK3 = 1
$d_MAPK3 = 1
$u_MYC=24.09217
$d_MYC=0.04151
$u_MP = 1
$d_MP = 1
$u_NFE2L2=0.16944
$d_NFE2L2=5.90179
$u_NR4A3=0.09306
$d_NR4A3=10.74576
$u_NRAS=0.02556
$d_NRAS=39.12363
$u_PAK1=0.04865
$d_PAK1=20.55498
$u_PAK2=0.99598
$d_PAK2=1.00404
$u_PAK3=0.0155
$d_PAK3=64.51613
$u_PAK4 = 1
$d_PAK4 = 1
$u_PDPK1 = 1
$d_PDPK1 = 1
$u_PI3K=0.01874
$d_PI3K=53.36179
$u_PLCG1=24.10562
$d_PLCG1=0.04148
$u_PPP1R12A = 1
$d_PPP1R12A = 1
$u_PPP1R12B=0.02826
$d_PPP1R12B=35.3857
$u_PRKACA = 1
$d_PRKACA = 1
$u_PRKCA=68.03611
$d_PRKCA=0.0147
$u_PRKCB=0.06391
$d_PRKCB=15.647
$u_PRKCG=0.03818
$d_PRKCG=26.19172
$u_PRKCZ=7.78806
$d_PRKCZ=0.1284
$u_PTEN=0.15726
$d_PTEN=6.3589
$u_PTK2B=1.05656
$d_PTK2B=0.94647
$u_PTPN11=0.26953
$d_PTPN11=3.71016
$u_RAC1=0.01762
$d_RAC1=56.75369
$u_RAF1 = 1
$d_RAF1 = 1
$u_RHEB=0.29863
$d_RHEB=3.34863
$u_RHOA = 1
$d_RHOA = 1
$u_ROCK1=0.1213
$d_ROCK1=8.24402
$u_ROCK2=0.09719
$d_ROCK2=10.28912
$u_RPS6KA1=9.25017
$d_RPS6KA1=0.10811
$u_SHC1=59.45551
$d_SHC1=0.01682
$u_SIRT1=0.05778
$d_SIRT1=17.30703
$u_SNAI1=1.84845
$d_SNAI1=0.54099
$u_SPART=6.30506
$d_SPART=0.1586
$u_SOS1 = 1
$d_SOS1 = 1
$u_SRC=0.38045
$d_SRC=2.62847
$u_STMN1 = 1
$d_STMN1 = 1
$u_SYN1=0.0687
$d_SYN1=14.55604
$u_TSC=0.11902
$d_TSC=8.40195
$u_TTL=57.10659
$d_TTL=0.01751
$u_WWTR1=2.86089
$d_WWTR1=0.34954
$u_WWP1=0.86479
$d_WWP1=1.15635
$u_YES1=10.64091
$d_YES1=0.09398
$u_YAP1=0.1994
$d_YAP1=5.01505
$u_mTORC2=0.02417
$d_mTORC2=41.3736
$u_mTORC1=1.32524
$d_mTORC1=0.75458
$u_FOXO = 1
$d_FOXO = 1
$u_Tubulin = 1
$d_Tubulin = 1
$u_Microtubule_polimerization = 1
$d_Microtubule_polimerization = 1
$u_Neuron_migration = 1
$d_Neuron_migration = 1
$u_Actin_cytoskeleton_reorganization = 1
$d_Actin_cytoskeleton_reorganization = 1
$u_Cell_migration = 1
$d_Cell_migration = 1
$u_F_actin_dynamics = 1
$d_F_actin_dynamics = 1
$u_Protein_synthesis = 1
$d_Protein_synthesis = 1
$u_Metastasis = 1
$d_Metastasis = 1
$u_Proliferation = 1
$d_Proliferation = 1
$u_Apoptosis = 1
$d_Apoptosis = 1
[ATF2].istate = 1 [0], 0 [1]
[CFL2].istate = 1 [0], 0 [1]
[CREB1].istate = 1 [0], 0 [1]
[CTTN].istate = 1 [0], 0 [1]
[GNA13].istate = 1 [0], 0 [1]
[GRB2].istate = 1 [0], 0 [1]
[HRAS].istate = 1 [0], 0 [1]
[ITCH].istate = 1 [0], 0 [1]
[MAPK1].istate = 1 [0], 0 [1]
[MAPK3].istate = 1 [0], 0 [1]
[MP].istate = 1 [0], 0 [1]
[PAK4].istate = 1 [0], 0 [1]
[PDPK1].istate = 1 [0], 0 [1]
[PPP1R12A].istate = 1 [0], 0 [1]
[PRKACA].istate = 1 [0], 0 [1]
[RAF1].istate = 1 [0], 0 [1]
[RHOA].istate = 1 [0], 0 [1]
[SOS1].istate = 1 [0], 0 [1]
[STMN1].istate = 1 [0], 0 [1]
[FOXO].istate = 1 [0], 0 [1]
[Tubulin].istate = 1 [0], 0 [1]
[Microtubule_polimerization].istate = 1 [0], 0 [1]
[Neuron_migration].istate = 1 [0], 0 [1]
[Actin_cytoskeleton_reorganization].istate = 1 [0], 0 [1]
[Cell_migration].istate = 1 [0], 0 [1]
[F_actin_dynamics].istate = 1 [0], 0 [1]
[Protein_synthesis].istate = 1 [0], 0 [1]
[Metastasis].istate = 1 [0], 0 [1]
[Proliferation].istate = 1 [0], 0 [1]
[Apoptosis].istate = 1 [0], 0 [1]
discrete_time = 0
use_physrandgen = FALSE
seed_pseudorandom = 100
sample_count = 10000
max_time = 60
time_tick = 0.1
thread_count = 1
statdist_traj_count = 100
statdist_cluster_threshold = 1
display_traj = 0
statdist_similarity_cache_max_size = 20000
F2R.is_internal = TRUE
LPAR2.is_internal = TRUE
TACR3.is_internal = TRUE
EGF.is_internal = TRUE
NRG1.is_internal = TRUE
NRG2.is_internal = TRUE
NRG3.is_internal = TRUE
NRG4.is_internal = TRUE
AKT1.is_internal = TRUE
AKT2.is_internal = TRUE
AKT3.is_internal = TRUE
AMOTL2.is_internal = TRUE
ARAF.is_internal = TRUE
ARHGEF1.is_internal = TRUE
ARHGEF11.is_internal = TRUE
ARHGEF12.is_internal = TRUE
ARHGEF6.is_internal = TRUE
ATF2.is_internal = TRUE
BAD.is_internal = TRUE
BCL2.is_internal = TRUE
BCL2L1.is_internal = TRUE
BRAF.is_internal = TRUE
CDC42.is_internal = TRUE
CDC42BPA.is_internal = TRUE
CDK1.is_internal = TRUE
CDC25B.is_internal = TRUE
CFL1.is_internal = TRUE
CFL2.is_internal = TRUE
CREB1.is_internal = TRUE
CTNNB1.is_internal = TRUE
CTTN.is_internal = TRUE
DEPTOR.is_internal = TRUE
EPHA2.is_internal = TRUE
EGFR.is_internal = TRUE
ERBB2.is_internal = TRUE
ERBB3.is_internal = TRUE
ERBB4.is_internal = TRUE
EIF4E.is_internal = TRUE
EIF4EBP1.is_internal = TRUE
FUS.is_internal = TRUE
GIT1.is_internal = TRUE
GNA13.is_internal = TRUE
GRB2.is_internal = TRUE
HRAS.is_internal = TRUE
ITCH.is_internal = TRUE
JUN.is_internal = TRUE
KRAS.is_internal = TRUE
LATS1.is_internal = TRUE
LATS2.is_internal = TRUE
LIMK1.is_internal = TRUE
LIMK2.is_internal = TRUE
MAP2K1.is_internal = FALSE
MAP2K2.is_internal = FALSE
MAPK1.is_internal = FALSE
MAPK3.is_internal = FALSE
MYC.is_internal = FALSE
MP.is_internal = FALSE
NFE2L2.is_internal = FALSE
NR4A3.is_internal = FALSE
NRAS.is_internal = FALSE
PAK1.is_internal = TRUE
PAK2.is_internal = TRUE
PAK3.is_internal = TRUE
PAK4.is_internal = TRUE
PDPK1.is_internal = TRUE
PI3K.is_internal = TRUE
PLCG1.is_internal = TRUE
PPP1R12A.is_internal = TRUE
PPP1R12B.is_internal = TRUE
PRKACA.is_internal = TRUE
PRKCA.is_internal = TRUE
PRKCB.is_internal = TRUE
PRKCG.is_internal = TRUE
PRKCZ.is_internal = TRUE
PTEN.is_internal = TRUE
PTK2B.is_internal = TRUE
PTPN11.is_internal = TRUE
RAC1.is_internal = TRUE
RAF1.is_internal = TRUE
RHEB.is_internal = TRUE
RHOA.is_internal = TRUE
ROCK1.is_internal = TRUE
ROCK2.is_internal = TRUE
RPS6KA1.is_internal = TRUE
SHC1.is_internal = TRUE
SIRT1.is_internal = TRUE
SNAI1.is_internal = TRUE
SPART.is_internal = TRUE
SOS1.is_internal = TRUE
SRC.is_internal = TRUE
STMN1.is_internal = TRUE
SYN1.is_internal = TRUE
TSC.is_internal = TRUE
TTL.is_internal = TRUE
WWTR1.is_internal = TRUE
WWP1.is_internal = TRUE
YES1.is_internal = TRUE
YAP1.is_internal = TRUE
mTORC2.is_internal = TRUE
mTORC1.is_internal = TRUE
FOXO.is_internal = TRUE
Tubulin.is_internal = TRUE
Microtubule_polimerization.is_internal = FALSE
Neuron_migration.is_internal = FALSE
Actin_cytoskeleton_reorganization.is_internal = TRUE
Cell_migration.is_internal = TRUE
F_actin_dynamics.is_internal = TRUE
Protein_synthesis.is_internal = TRUE
Metastasis.is_internal = FALSE
Proliferation.is_internal = TRUE
Apoptosis.is_internal = TRUE
[NRG1].istate = 0.5[1], 0.5[0]
[BAD].istate = 0.9997[1], 0.00029999999999996696[0]
[SYN1].istate = 0.20924[1], 0.79076[0]
[WWTR1].istate = 0.61413[1], 0.38587000000000005[0]
[LPAR2].istate = 0.27922[1], 0.72078[0]
[ERBB3].istate = 0.39547[1], 0.60453[0]
[PRKCZ].istate = 0.72286[1], 0.27714000000000005[0]
[ROCK1].istate = 0.27097[1], 0.7290300000000001[0]
[CDC42].istate = 0.00127[1], 0.99873[0]
[ARHGEF1].istate = 0.62695[1], 0.37305[0]
[PPP1R12B].istate = 0.11278[1], 0.88722[0]
[PAK3].istate = 0.0476[1], 0.9524[0]
[ARAF].istate = 0.76507[1], 0.23492999999999997[0]
[FUS].istate = 0.07277[1], 0.92723[0]
[SIRT1].istate = 0.19044[1], 0.8095600000000001[0]
[CDC25B].istate = 0.96804[1], 0.03195999999999999[0]
[AKT2].istate = 0.8576[1], 0.14239999999999997[0]
[RHEB].istate = 0.36879[1], 0.63121[0]
[LIMK1].istate = 0.81434[1], 0.18566000000000005[0]
[GIT1].istate = 0.92764[1], 0.07235999999999998[0]
[AMOTL2].istate = 0.12725[1], 0.87275[0]
[TTL].istate = 0.93917[1], 0.06083000000000005[0]
[NFE2L2].istate = 0.30726[1], 0.69274[0]
[AKT3].istate = 0.32454[1], 0.67546[0]
[RPS6KA1].istate = 0.74154[1], 0.25846[0]
[NR4A3].istate = 0.24219[1], 0.75781[0]
[PTK2B].istate = 0.50597[1], 0.49402999999999997[0]
[WWP1].istate = 0.48423[1], 0.5157700000000001[0]
[PLCG1].istate = 0.84553[1], 0.15447[0]
[SNAI1].istate = 0.5667[1], 0.4333[0]
[PRKCG].istate = 0.14547[1], 0.85453[0]
[MAP2K2].istate = 0.95331[1], 0.04669000000000001[0]
[ARHGEF6].istate = 0.54604[1], 0.45396000000000003[0]
[LATS1].istate = 0.00046[1], 0.99954[0]
[ARHGEF11].istate = 0.4689[1], 0.5311[0]
[SPART].istate = 0.69992[1], 0.30008[0]
[KRAS].istate = 0.06258[1], 0.93742[0]
[ROCK2].istate = 0.2469[1], 0.7531[0]
[RAC1].istate = 0.06148[1], 0.93852[0]
[MYC].istate = 0.84547[1], 0.15452999999999995[0]
[YAP1].istate = 0.32493[1], 0.6750700000000001[0]
[EGF].istate = 0.24843[1], 0.75157[0]
[ERBB2].istate = 0.36592[1], 0.63408[0]
[AKT1].istate = 0.80125[1], 0.19874999999999998[0]
[EPHA2].istate = 0.90021[1], 0.09979000000000005[0]
[CDC42BPA].istate = 0.45073[1], 0.5492699999999999[0]
[EGFR].istate = 0.39864[1], 0.60136[0]
[PAK1].istate = 0.17177[1], 0.82823[0]
[LATS2].istate = 0.41112[1], 0.5888800000000001[0]
[EIF4E].istate = 0.3072[1], 0.6928000000000001[0]
[PRKCA].istate = 0.95818[1], 0.04181999999999997[0]
[DEPTOR].istate = 0.46436[1], 0.53564[0]
[BRAF].istate = 0.05163[1], 0.94837[0]
[NRG2].istate = 0.14746[1], 0.85254[0]
[SHC1].istate = 0.94355[1], 0.05645[0]
[PRKCB].istate = 0.20139[1], 0.79861[0]
[CTNNB1].istate = 0.36482[1], 0.6351800000000001[0]
[MAP2K1].istate = 0.23492[1], 0.76508[0]
[NRG4].istate = 0.16412[1], 0.83588[0]
[TACR3].istate = 0.37012[1], 0.62988[0]
[CDK1].istate = 0.57608[1], 0.42391999999999996[0]
[BCL2L1].istate = 0.24683[1], 0.75317[0]
[BCL2].istate = 0.2528[1], 0.7472[0]
[PTEN].istate = 0.29915[1], 0.70085[0]
[CFL1].istate = 0.65255[1], 0.34745000000000004[0]
[YES1].istate = 0.75674[1], 0.24326000000000003[0]
[JUN].istate = 0.13208[1], 0.86792[0]
[ERBB4].istate = 0.03724[1], 0.96276[0]
[PTPN11].istate = 0.35765[1], 0.64235[0]
[PAK2].istate = 0.49956[1], 0.50044[0]
[F2R].istate = 0.07489[1], 0.92511[0]
[LIMK2].istate = 0.70581[1], 0.29418999999999995[0]
[NRG3].istate = 0.67286[1], 0.32714[0]
[EIF4EBP1].istate = 0.97733[1], 0.022669999999999968[0]
[ARHGEF12].istate = 0.23966[1], 0.76034[0]
[SRC].istate = 0.39508[1], 0.60492[0]
[NRAS].istate = 0.1019[1], 0.8981[0]
[mTORC2].istate = 0.0958[1], 0.9042[0]
[mTORC1].istate = 0.53057[1], 0.46943[0]
[PI3K].istate = 0.06818[1], 0.93182[0]
[TSC].istate = 0.26891[1], 0.73109[0]
```
