## Supplementary Dataset 5 for "Explainable Generative AI Uncovers a Molecular Continuum in Medulloblastoma with Implications for Rare Cancer Subtyping and Treatment Equity": MB_list4_RNA_asTransition_508.cfg

```
$u_F2R=1.69008
$d_F2R=0.59169
$u_LPAR2=1.28242
$d_LPAR2=0.77978
$u_TACR3=4.68635
$d_TACR3=0.21339
$u_EGF=5.4047
$d_EGF=0.18502
$u_NRG1 = 1
$d_NRG1 = 1
$u_NRG2=1.71767
$d_NRG2=0.58218
$u_NRG3=0.96154
$d_NRG3=1.04
$u_NRG4=0.79466
$d_NRG4=1.2584
$u_AKT1=2.08807
$d_AKT1=0.47891
$u_AKT2=0.04881
$d_AKT2=20.4876
$u_AKT3=0.29066
$d_AKT3=3.44045
$u_AMOTL2=1.20796
$d_AMOTL2=0.82784
$u_ARAF=0.95776
$d_ARAF=1.0441
$u_ARHGEF1=0.5234
$d_ARHGEF1=1.91058
$u_ARHGEF11=0.27154
$d_ARHGEF11=3.6827
$u_ARHGEF12=7.9958
$d_ARHGEF12=0.12507
$u_ARHGEF6=0.16941
$d_ARHGEF6=5.90284
$u_ATF2 = 1
$d_ATF2 = 1
$u_BAD=1.13869
$d_BAD=0.8782
$u_BCL2=1.14151
$d_BCL2=0.87603
$u_BCL2L1=12.99047
$d_BCL2L1=0.07698
$u_BRAF=0.28524
$d_BRAF=3.50582
$u_CDC42=2.85061
$d_CDC42=0.3508
$u_CDC42BPA=0.6813
$d_CDC42BPA=1.46778
$u_CDK1=2.78354
$d_CDK1=0.35925
$u_CDC25B=0.31094
$d_CDC25B=3.21605
$u_CFL1=0.6903
$d_CFL1=1.44865
$u_CFL2 = 1
$d_CFL2 = 1
$u_CREB1 = 1
$d_CREB1 = 1
$u_CTNNB1=10.76824
$d_CTNNB1=0.09287
$u_CTTN = 1
$d_CTTN = 1
$u_DEPTOR=3.20451
$d_DEPTOR=0.31206
$u_EPHA2=1.1323
$d_EPHA2=0.88316
$u_EGFR=0.35981
$d_EGFR=2.77924
$u_ERBB2=0.15028
$d_ERBB2=6.65425
$u_ERBB3=4.88488
$d_ERBB3=0.20471
$u_ERBB4=13.89404
$d_ERBB4=0.07197
$u_EIF4E=5.39559
$d_EIF4E=0.18534
$u_EIF4EBP1=0.18826
$d_EIF4EBP1=5.3118
$u_FUS=0.04851
$d_FUS=20.61431
$u_GIT1=0.14708
$d_GIT1=6.79902
$u_GNA13 = 1
$d_GNA13 = 1
$u_GRB2 = 1
$d_GRB2 = 1
$u_HRAS = 1
$d_HRAS = 1
$u_ITCH = 1
$d_ITCH = 1
$u_JUN=2.28176
$d_JUN=0.43826
$u_KRAS=2.03536
$d_KRAS=0.49131
$u_LATS1=1.19017
$d_LATS1=0.84022
$u_LATS2=0.16702
$d_LATS2=5.98731
$u_LIMK1=0.0531
$d_LIMK1=18.83239
$u_LIMK2=0.06027
$d_LIMK2=16.592
$u_MAP2K1=10.99282
$d_MAP2K1=0.09097
$u_MAP2K2=1.38904
$d_MAP2K2=0.71992
$u_MAPK1 = 1
$d_MAPK1 = 1
$u_MAPK3 = 1
$d_MAPK3 = 1
$u_MYC=5.10478
$d_MYC=0.19589
$u_MP = 1
$d_MP = 1
$u_NFE2L2=0.30057
$d_NFE2L2=3.32701
$u_NR4A3=4.6405
$d_NR4A3=0.21549
$u_NRAS=0.13278
$d_NRAS=7.53125
$u_PAK1=1.54488
$d_PAK1=0.6473
$u_PAK2=6.16008
$d_PAK2=0.16234
$u_PAK3=0.27247
$d_PAK3=3.67013
$u_PAK4 = 1
$d_PAK4 = 1
$u_PDPK1 = 1
$d_PDPK1 = 1
$u_PI3K=2.40277
$d_PI3K=0.41619
$u_PLCG1=2.06324
$d_PLCG1=0.48467
$u_PPP1R12A = 1
$d_PPP1R12A = 1
$u_PPP1R12B=0.47237
$d_PPP1R12B=2.11698
$u_PRKACA = 1
$d_PRKACA = 1
$u_PRKCA=0.06029
$d_PRKCA=16.5865
$u_PRKCB=1.91085
$d_PRKCB=0.52333
$u_PRKCG=12.95271
$d_PRKCG=0.0772
$u_PRKCZ=0.10062
$d_PRKCZ=9.93838
$u_PTEN=0.31622
$d_PTEN=3.16236
$u_PTK2B=2.71599
$d_PTK2B=0.36819
$u_PTPN11=0.42377
$d_PTPN11=2.35977
$u_RAC1=1.52679
$d_RAC1=0.65497
$u_RAF1 = 1
$d_RAF1 = 1
$u_RHEB=2.27475
$d_RHEB=0.43961
$u_RHOA = 1
$d_RHOA = 1
$u_ROCK1=0.35417
$d_ROCK1=2.8235
$u_ROCK2=0.53742
$d_ROCK2=1.86074
$u_RPS6KA1=0.20779
$d_RPS6KA1=4.81255
$u_SHC1=0.4044
$d_SHC1=2.4728
$u_SIRT1=7.94285
$d_SIRT1=0.1259
$u_SNAI1=9.82863
$d_SNAI1=0.10174
$u_SPART=1.89181
$d_SPART=0.52859
$u_SOS1 = 1
$d_SOS1 = 1
$u_SRC=1.02437
$d_SRC=0.97621
$u_STMN1 = 1
$d_STMN1 = 1
$u_SYN1=6.57625
$d_SYN1=0.15206
$u_TSC=1.11647
$d_TSC=0.89568
$u_TTL=2.18281
$d_TTL=0.45813
$u_WWTR1=0.69391
$d_WWTR1=1.44111
$u_WWP1=5.08862
$d_WWP1=0.19652
$u_YES1=0.68186
$d_YES1=1.46658
$u_YAP1=1.09003
$d_YAP1=0.91741
$u_mTORC2=0.0557
$d_mTORC2=17.95332
$u_mTORC1=0.17753
$d_mTORC1=5.63285
$u_FOXO = 1
$d_FOXO = 1
$u_Tubulin = 1
$d_Tubulin = 1
$u_Microtubule_polimerization = 1
$d_Microtubule_polimerization = 1
$u_Neuron_migration = 1
$d_Neuron_migration = 1
$u_Actin_cytoskeleton_reorganization = 1
$d_Actin_cytoskeleton_reorganization = 1
$u_Cell_migration = 1
$d_Cell_migration = 1
$u_F_actin_dynamics = 1
$d_F_actin_dynamics = 1
$u_Protein_synthesis = 1
$d_Protein_synthesis = 1
$u_Metastasis = 1
$d_Metastasis = 1
$u_Proliferation = 1
$d_Proliferation = 1
$u_Apoptosis = 1
$d_Apoptosis = 1
[ATF2].istate = 1 [0], 0 [1]
[CFL2].istate = 1 [0], 0 [1]
[CREB1].istate = 1 [0], 0 [1]
[CTTN].istate = 1 [0], 0 [1]
[GNA13].istate = 1 [0], 0 [1]
[GRB2].istate = 1 [0], 0 [1]
[HRAS].istate = 1 [0], 0 [1]
[ITCH].istate = 1 [0], 0 [1]
[MAPK1].istate = 1 [0], 0 [1]
[MAPK3].istate = 1 [0], 0 [1]
[MP].istate = 1 [0], 0 [1]
[PAK4].istate = 1 [0], 0 [1]
[PDPK1].istate = 1 [0], 0 [1]
[PPP1R12A].istate = 1 [0], 0 [1]
[PRKACA].istate = 1 [0], 0 [1]
[RAF1].istate = 1 [0], 0 [1]
[RHOA].istate = 1 [0], 0 [1]
[SOS1].istate = 1 [0], 0 [1]
[STMN1].istate = 1 [0], 0 [1]
[FOXO].istate = 1 [0], 0 [1]
[Tubulin].istate = 1 [0], 0 [1]
[Microtubule_polimerization].istate = 1 [0], 0 [1]
[Neuron_migration].istate = 1 [0], 0 [1]
[Actin_cytoskeleton_reorganization].istate = 1 [0], 0 [1]
[Cell_migration].istate = 1 [0], 0 [1]
[F_actin_dynamics].istate = 1 [0], 0 [1]
[Protein_synthesis].istate = 1 [0], 0 [1]
[Metastasis].istate = 1 [0], 0 [1]
[Proliferation].istate = 1 [0], 0 [1]
[Apoptosis].istate = 1 [0], 0 [1]
discrete_time = 0
use_physrandgen = FALSE
seed_pseudorandom = 100
sample_count = 10000
max_time = 60
time_tick = 0.1
thread_count = 1
statdist_traj_count = 100
statdist_cluster_threshold = 1
display_traj = 0
statdist_similarity_cache_max_size = 20000
F2R.is_internal = TRUE
LPAR2.is_internal = TRUE
TACR3.is_internal = TRUE
EGF.is_internal = TRUE
NRG1.is_internal = TRUE
NRG2.is_internal = TRUE
NRG3.is_internal = TRUE
NRG4.is_internal = TRUE
AKT1.is_internal = TRUE
AKT2.is_internal = TRUE
AKT3.is_internal = TRUE
AMOTL2.is_internal = TRUE
ARAF.is_internal = TRUE
ARHGEF1.is_internal = TRUE
ARHGEF11.is_internal = TRUE
ARHGEF12.is_internal = TRUE
ARHGEF6.is_internal = TRUE
ATF2.is_internal = TRUE
BAD.is_internal = TRUE
BCL2.is_internal = TRUE
BCL2L1.is_internal = TRUE
BRAF.is_internal = TRUE
CDC42.is_internal = TRUE
CDC42BPA.is_internal = TRUE
CDK1.is_internal = TRUE
CDC25B.is_internal = TRUE
CFL1.is_internal = TRUE
CFL2.is_internal = TRUE
CREB1.is_internal = TRUE
CTNNB1.is_internal = TRUE
CTTN.is_internal = TRUE
DEPTOR.is_internal = TRUE
EPHA2.is_internal = TRUE
EGFR.is_internal = TRUE
ERBB2.is_internal = TRUE
ERBB3.is_internal = TRUE
ERBB4.is_internal = TRUE
EIF4E.is_internal = TRUE
EIF4EBP1.is_internal = TRUE
FUS.is_internal = TRUE
GIT1.is_internal = TRUE
GNA13.is_internal = TRUE
GRB2.is_internal = TRUE
HRAS.is_internal = TRUE
ITCH.is_internal = TRUE
JUN.is_internal = TRUE
KRAS.is_internal = TRUE
LATS1.is_internal = TRUE
LATS2.is_internal = TRUE
LIMK1.is_internal = TRUE
LIMK2.is_internal = TRUE
MAP2K1.is_internal = FALSE
MAP2K2.is_internal = FALSE
MAPK1.is_internal = FALSE
MAPK3.is_internal = FALSE
MYC.is_internal = FALSE
MP.is_internal = FALSE
NFE2L2.is_internal = FALSE
NR4A3.is_internal = FALSE
NRAS.is_internal = FALSE
PAK1.is_internal = TRUE
PAK2.is_internal = TRUE
PAK3.is_internal = TRUE
PAK4.is_internal = TRUE
PDPK1.is_internal = TRUE
PI3K.is_internal = TRUE
PLCG1.is_internal = TRUE
PPP1R12A.is_internal = TRUE
PPP1R12B.is_internal = TRUE
PRKACA.is_internal = TRUE
PRKCA.is_internal = TRUE
PRKCB.is_internal = TRUE
PRKCG.is_internal = TRUE
PRKCZ.is_internal = TRUE
PTEN.is_internal = TRUE
PTK2B.is_internal = TRUE
PTPN11.is_internal = TRUE
RAC1.is_internal = TRUE
RAF1.is_internal = TRUE
RHEB.is_internal = TRUE
RHOA.is_internal = TRUE
ROCK1.is_internal = TRUE
ROCK2.is_internal = TRUE
RPS6KA1.is_internal = TRUE
SHC1.is_internal = TRUE
SIRT1.is_internal = TRUE
SNAI1.is_internal = TRUE
SPART.is_internal = TRUE
SOS1.is_internal = TRUE
SRC.is_internal = TRUE
STMN1.is_internal = TRUE
SYN1.is_internal = TRUE
TSC.is_internal = TRUE
TTL.is_internal = TRUE
WWTR1.is_internal = TRUE
WWP1.is_internal = TRUE
YES1.is_internal = TRUE
YAP1.is_internal = TRUE
mTORC2.is_internal = TRUE
mTORC1.is_internal = TRUE
FOXO.is_internal = TRUE
Tubulin.is_internal = TRUE
Microtubule_polimerization.is_internal = FALSE
Neuron_migration.is_internal = FALSE
Actin_cytoskeleton_reorganization.is_internal = TRUE
Cell_migration.is_internal = TRUE
F_actin_dynamics.is_internal = TRUE
Protein_synthesis.is_internal = TRUE
Metastasis.is_internal = FALSE
Proliferation.is_internal = TRUE
Apoptosis.is_internal = TRUE
[NRG1].istate = 0.5[1], 0.5[0]
[BAD].istate = 0.5141[1], 0.4859[0]
[SYN1].istate = 0.70449[1], 0.29551000000000005[0]
[WWTR1].istate = 0.46033[1], 0.53967[0]
[LPAR2].istate = 0.52701[1], 0.47299[0]
[ERBB3].istate = 0.67221[1], 0.32779[0]
[PRKCZ].istate = 0.25067[1], 0.74933[0]
[ROCK1].istate = 0.3873[1], 0.6127[0]
[CDC42].istate = 0.61373[1], 0.38627[0]
[ARHGEF1].istate = 0.42971[1], 0.57029[0]
[PPP1R12B].istate = 0.41857[1], 0.58143[0]
[PAK3].istate = 0.35883[1], 0.64117[0]
[ARAF].istate = 0.49531[1], 0.5046900000000001[0]
[FUS].istate = 0.17146[1], 0.82854[0]
[SIRT1].istate = 0.72499[1], 0.27501[0]
[CDC25B].istate = 0.37317[1], 0.62683[0]
[AKT2].istate = 0.17213[1], 0.82787[0]
[RHEB].istate = 0.58923[1], 0.41076999999999997[0]
[LIMK1].istate = 0.18127[1], 0.81873[0]
[GIT1].istate = 0.29189[1], 0.70811[0]
[AMOTL2].istate = 0.52051[1], 0.47948999999999997[0]
[TTL].istate = 0.58475[1], 0.41525[0]
[NFE2L2].istate = 0.36949[1], 0.63051[0]
[AKT3].istate = 0.36584[1], 0.6341600000000001[0]
[RPS6KA1].istate = 0.32941[1], 0.67059[0]
[NR4A3].istate = 0.66664[1], 0.33336[0]
[PTK2B].istate = 0.60848[1], 0.39152[0]
[WWP1].istate = 0.67665[1], 0.32335[0]
[PLCG1].istate = 0.57864[1], 0.42135999999999996[0]
[SNAI1].istate = 0.74812[1], 0.25188[0]
[PRKCG].istate = 0.77809[1], 0.22191000000000005[0]
[MAP2K2].istate = 0.53568[1], 0.46431999999999995[0]
[ARHGEF6].istate = 0.30723[1], 0.69277[0]
[LATS1].istate = 0.5189[1], 0.48109999999999997[0]
[ARHGEF11].istate = 0.35846[1], 0.64154[0]
[SPART].istate = 0.56922[1], 0.43078000000000005[0]
[KRAS].istate = 0.57716[1], 0.42284[0]
[ROCK2].istate = 0.43258[1], 0.56742[0]
[RAC1].istate = 0.54595[1], 0.45404999999999995[0]
[MYC].istate = 0.67699[1], 0.32301[0]
[YAP1].istate = 0.50936[1], 0.49063999999999997[0]
[EGF].istate = 0.68319[1], 0.31681000000000004[0]
[ERBB2].istate = 0.29423[1], 0.70577[0]
[AKT1].istate = 0.57994[1], 0.42006[0]
[EPHA2].istate = 0.51349[1], 0.48651[0]
[CDC42BPA].istate = 0.45834[1], 0.54166[0]
[EGFR].istate = 0.38902[1], 0.6109800000000001[0]
[PAK1].istate = 0.54722[1], 0.45277999999999996[0]
[LATS2].istate = 0.30569[1], 0.69431[0]
[EIF4E].istate = 0.68301[1], 0.31699[0]
[PRKCA].istate = 0.19506[1], 0.80494[0]
[DEPTOR].istate = 0.62644[1], 0.37356[0]
[BRAF].istate = 0.3638[1], 0.6362[0]
[NRG2].istate = 0.55873[1], 0.44127000000000005[0]
[SHC1].istate = 0.4017[1], 0.5983[0]
[PRKCB].istate = 0.57031[1], 0.42969[0]
[CTNNB1].istate = 0.75804[1], 0.24195999999999995[0]
[MAP2K1].istate = 0.76028[1], 0.23972000000000004[0]
[NRG4].istate = 0.47504[1], 0.52496[0]
[TACR3].istate = 0.66771[1], 0.33229[0]
[CDK1].istate = 0.61115[1], 0.38885000000000003[0]
[BCL2L1].istate = 0.77841[1], 0.22158999999999995[0]
[BCL2].istate = 0.51437[1], 0.48563[0]
[PTEN].istate = 0.375[1], 0.625[0]
[CFL1].istate = 0.45976[1], 0.54024[0]
[YES1].istate = 0.45842[1], 0.54158[0]
[JUN].istate = 0.58957[1], 0.41042999999999996[0]
[ERBB4].istate = 0.78571[1], 0.21428999999999998[0]
[PTPN11].istate = 0.40678[1], 0.5932200000000001[0]
[PAK2].istate = 0.6974[1], 0.3026[0]
[F2R].istate = 0.55698[1], 0.44301999999999997[0]
[LIMK2].istate = 0.19502[1], 0.80498[0]
[NRG3].istate = 0.49574[1], 0.5042599999999999[0]
[EIF4EBP1].istate = 0.31869[1], 0.6813100000000001[0]
[ARHGEF12].istate = 0.72572[1], 0.27427999999999997[0]
[SRC].istate = 0.50261[1], 0.49739[0]
[NRAS].istate = 0.28078[1], 0.71922[0]
[mTORC2].istate = 0.18646[1], 0.81354[0]
[mTORC1].istate = 0.31232[1], 0.6876800000000001[0]
[PI3K].istate = 0.59518[1], 0.40481999999999996[0]
[TSC].istate = 0.51196[1], 0.48804000000000003[0]
```
