## Supplementary Dataset 5 for "Explainable Generative AI Uncovers a Molecular Continuum in Medulloblastoma with Implications for Rare Cancer Subtyping and Treatment Equity": MB_list4_RNA_asTransition_510.cfg

```
$u_F2R=12.2595
$d_F2R=0.08157
$u_LPAR2=0.35352
$d_LPAR2=2.82869
$u_TACR3=0.14771
$d_TACR3=6.77002
$u_EGF=1.10945
$d_EGF=0.90135
$u_NRG1 = 1
$d_NRG1 = 1
$u_NRG2=1.47256
$d_NRG2=0.67909
$u_NRG3=0.10606
$d_NRG3=9.42863
$u_NRG4=0.15139
$d_NRG4=6.60546
$u_AKT1=0.2821
$d_AKT1=3.54484
$u_AKT2=30.20293
$d_AKT2=0.03311
$u_AKT3=0.93434
$d_AKT3=1.07027
$u_AMOTL2=0.01971
$d_AMOTL2=50.73567
$u_ARAF=1.40693
$d_ARAF=0.71077
$u_ARHGEF1=3.67766
$d_ARHGEF1=0.27191
$u_ARHGEF11=0.03351
$d_ARHGEF11=29.84184
$u_ARHGEF12=0.02306
$d_ARHGEF12=43.36513
$u_ARHGEF6=0.18836
$d_ARHGEF6=5.30898
$u_ATF2 = 1
$d_ATF2 = 1
$u_BAD=2.37023
$d_BAD=0.4219
$u_BCL2=46.42642
$d_BCL2=0.02154
$u_BCL2L1=0.21182
$d_BCL2L1=4.72099
$u_BRAF=0.61675
$d_BRAF=1.6214
$u_CDC42=11.91955
$d_CDC42=0.0839
$u_CDC42BPA=14.49346
$d_CDC42BPA=0.069
$u_CDK1=0.91974
$d_CDK1=1.08726
$u_CDC25B=9.9359
$d_CDC25B=0.10065
$u_CFL1=3.57424
$d_CFL1=0.27978
$u_CFL2 = 1
$d_CFL2 = 1
$u_CREB1 = 1
$d_CREB1 = 1
$u_CTNNB1=1.57826
$d_CTNNB1=0.63361
$u_CTTN = 1
$d_CTTN = 1
$u_DEPTOR=0.09586
$d_DEPTOR=10.43188
$u_EPHA2=0.41062
$d_EPHA2=2.43534
$u_EGFR=9.00808
$d_EGFR=0.11101
$u_ERBB2=2.37131
$d_ERBB2=0.42171
$u_ERBB3=0.25847
$d_ERBB3=3.86892
$u_ERBB4=0.06451
$d_ERBB4=15.50147
$u_EIF4E=0.03993
$d_EIF4E=25.04383
$u_EIF4EBP1=4.24847
$d_EIF4EBP1=0.23538
$u_FUS=0.97144
$d_FUS=1.0294
$u_GIT1=0.1168
$d_GIT1=8.56164
$u_GNA13 = 1
$d_GNA13 = 1
$u_GRB2 = 1
$d_GRB2 = 1
$u_HRAS = 1
$d_HRAS = 1
$u_ITCH = 1
$d_ITCH = 1
$u_JUN=1.37481
$d_JUN=0.72737
$u_KRAS=0.0606
$d_KRAS=16.50165
$u_LATS1=1.54361
$d_LATS1=0.64783
$u_LATS2=0.86642
$d_LATS2=1.15417
$u_LIMK1=0.03818
$d_LIMK1=26.19172
$u_LIMK2=0.52545
$d_LIMK2=1.90313
$u_MAP2K1=32.90409
$d_MAP2K1=0.03039
$u_MAP2K2=2.92113
$d_MAP2K2=0.34233
$u_MAPK1 = 1
$d_MAPK1 = 1
$u_MAPK3 = 1
$d_MAPK3 = 1
$u_MYC=0.56212
$d_MYC=1.77898
$u_MP = 1
$d_MP = 1
$u_NFE2L2=0.76556
$d_NFE2L2=1.30623
$u_NR4A3=0.16232
$d_NR4A3=6.16067
$u_NRAS=12.77354
$d_NRAS=0.07829
$u_PAK1=0.03092
$d_PAK1=32.34153
$u_PAK2=0.60718
$d_PAK2=1.64696
$u_PAK3=9.65514
$d_PAK3=0.10357
$u_PAK4 = 1
$d_PAK4 = 1
$u_PDPK1 = 1
$d_PDPK1 = 1
$u_PI3K=0.11084
$d_PI3K=9.02201
$u_PLCG1=7.70806
$d_PLCG1=0.12973
$u_PPP1R12A = 1
$d_PPP1R12A = 1
$u_PPP1R12B=0.73076
$d_PPP1R12B=1.36844
$u_PRKACA = 1
$d_PRKACA = 1
$u_PRKCA=3.91276
$d_PRKCA=0.25557
$u_PRKCB=10.62475
$d_PRKCB=0.09412
$u_PRKCG=1.09056
$d_PRKCG=0.91696
$u_PRKCZ=5.60204
$d_PRKCZ=0.17851
$u_PTEN=0.5581
$d_PTEN=1.79179
$u_PTK2B=1.70329
$d_PTK2B=0.5871
$u_PTPN11=0.07705
$d_PTPN11=12.97859
$u_RAC1=0.09809
$d_RAC1=10.19472
$u_RAF1 = 1
$d_RAF1 = 1
$u_RHEB=0.22927
$d_RHEB=4.36167
$u_RHOA = 1
$d_RHOA = 1
$u_ROCK1=0.33244
$d_ROCK1=3.00806
$u_ROCK2=0.03458
$d_ROCK2=28.91845
$u_RPS6KA1=0.30534
$d_RPS6KA1=3.27504
$u_SHC1=18.49719
$d_SHC1=0.05406
$u_SIRT1=0.35034
$d_SIRT1=2.85437
$u_SNAI1=5.11518
$d_SNAI1=0.1955
$u_SPART=0.02027
$d_SPART=49.33399
$u_SOS1 = 1
$d_SOS1 = 1
$u_SRC=0.04142
$d_SRC=24.14293
$u_STMN1 = 1
$d_STMN1 = 1
$u_SYN1=0.92074
$d_SYN1=1.08608
$u_TSC=0.20927
$d_TSC=4.77852
$u_TTL=0.39745
$d_TTL=2.51604
$u_WWTR1=25.55097
$d_WWTR1=0.03914
$u_WWP1=0.0329
$d_WWP1=30.39514
$u_YES1=0.27425
$d_YES1=3.64631
$u_YAP1=88.88104
$d_YAP1=0.01125
$u_mTORC2=0.03534
$d_mTORC2=28.29655
$u_mTORC1=0.03534
$d_mTORC1=28.29655
$u_FOXO = 1
$d_FOXO = 1
$u_Tubulin = 1
$d_Tubulin = 1
$u_Microtubule_polimerization = 1
$d_Microtubule_polimerization = 1
$u_Neuron_migration = 1
$d_Neuron_migration = 1
$u_Actin_cytoskeleton_reorganization = 1
$d_Actin_cytoskeleton_reorganization = 1
$u_Cell_migration = 1
$d_Cell_migration = 1
$u_F_actin_dynamics = 1
$d_F_actin_dynamics = 1
$u_Protein_synthesis = 1
$d_Protein_synthesis = 1
$u_Metastasis = 1
$d_Metastasis = 1
$u_Proliferation = 1
$d_Proliferation = 1
$u_Apoptosis = 1
$d_Apoptosis = 1
[ATF2].istate = 1 [0], 0 [1]
[CFL2].istate = 1 [0], 0 [1]
[CREB1].istate = 1 [0], 0 [1]
[CTTN].istate = 1 [0], 0 [1]
[GNA13].istate = 1 [0], 0 [1]
[GRB2].istate = 1 [0], 0 [1]
[HRAS].istate = 1 [0], 0 [1]
[ITCH].istate = 1 [0], 0 [1]
[MAPK1].istate = 1 [0], 0 [1]
[MAPK3].istate = 1 [0], 0 [1]
[MP].istate = 1 [0], 0 [1]
[PAK4].istate = 1 [0], 0 [1]
[PDPK1].istate = 1 [0], 0 [1]
[PPP1R12A].istate = 1 [0], 0 [1]
[PRKACA].istate = 1 [0], 0 [1]
[RAF1].istate = 1 [0], 0 [1]
[RHOA].istate = 1 [0], 0 [1]
[SOS1].istate = 1 [0], 0 [1]
[STMN1].istate = 1 [0], 0 [1]
[FOXO].istate = 1 [0], 0 [1]
[Tubulin].istate = 1 [0], 0 [1]
[Microtubule_polimerization].istate = 1 [0], 0 [1]
[Neuron_migration].istate = 1 [0], 0 [1]
[Actin_cytoskeleton_reorganization].istate = 1 [0], 0 [1]
[Cell_migration].istate = 1 [0], 0 [1]
[F_actin_dynamics].istate = 1 [0], 0 [1]
[Protein_synthesis].istate = 1 [0], 0 [1]
[Metastasis].istate = 1 [0], 0 [1]
[Proliferation].istate = 1 [0], 0 [1]
[Apoptosis].istate = 1 [0], 0 [1]
discrete_time = 0
use_physrandgen = FALSE
seed_pseudorandom = 100
sample_count = 10000
max_time = 60
time_tick = 0.1
thread_count = 1
statdist_traj_count = 100
statdist_cluster_threshold = 1
display_traj = 0
statdist_similarity_cache_max_size = 20000
F2R.is_internal = TRUE
LPAR2.is_internal = TRUE
TACR3.is_internal = TRUE
EGF.is_internal = TRUE
NRG1.is_internal = TRUE
NRG2.is_internal = TRUE
NRG3.is_internal = TRUE
NRG4.is_internal = TRUE
AKT1.is_internal = TRUE
AKT2.is_internal = TRUE
AKT3.is_internal = TRUE
AMOTL2.is_internal = TRUE
ARAF.is_internal = TRUE
ARHGEF1.is_internal = TRUE
ARHGEF11.is_internal = TRUE
ARHGEF12.is_internal = TRUE
ARHGEF6.is_internal = TRUE
ATF2.is_internal = TRUE
BAD.is_internal = TRUE
BCL2.is_internal = TRUE
BCL2L1.is_internal = TRUE
BRAF.is_internal = TRUE
CDC42.is_internal = TRUE
CDC42BPA.is_internal = TRUE
CDK1.is_internal = TRUE
CDC25B.is_internal = TRUE
CFL1.is_internal = TRUE
CFL2.is_internal = TRUE
CREB1.is_internal = TRUE
CTNNB1.is_internal = TRUE
CTTN.is_internal = TRUE
DEPTOR.is_internal = TRUE
EPHA2.is_internal = TRUE
EGFR.is_internal = TRUE
ERBB2.is_internal = TRUE
ERBB3.is_internal = TRUE
ERBB4.is_internal = TRUE
EIF4E.is_internal = TRUE
EIF4EBP1.is_internal = TRUE
FUS.is_internal = TRUE
GIT1.is_internal = TRUE
GNA13.is_internal = TRUE
GRB2.is_internal = TRUE
HRAS.is_internal = TRUE
ITCH.is_internal = TRUE
JUN.is_internal = TRUE
KRAS.is_internal = TRUE
LATS1.is_internal = TRUE
LATS2.is_internal = TRUE
LIMK1.is_internal = TRUE
LIMK2.is_internal = TRUE
MAP2K1.is_internal = FALSE
MAP2K2.is_internal = FALSE
MAPK1.is_internal = FALSE
MAPK3.is_internal = FALSE
MYC.is_internal = FALSE
MP.is_internal = FALSE
NFE2L2.is_internal = FALSE
NR4A3.is_internal = FALSE
NRAS.is_internal = FALSE
PAK1.is_internal = TRUE
PAK2.is_internal = TRUE
PAK3.is_internal = TRUE
PAK4.is_internal = TRUE
PDPK1.is_internal = TRUE
PI3K.is_internal = TRUE
PLCG1.is_internal = TRUE
PPP1R12A.is_internal = TRUE
PPP1R12B.is_internal = TRUE
PRKACA.is_internal = TRUE
PRKCA.is_internal = TRUE
PRKCB.is_internal = TRUE
PRKCG.is_internal = TRUE
PRKCZ.is_internal = TRUE
PTEN.is_internal = TRUE
PTK2B.is_internal = TRUE
PTPN11.is_internal = TRUE
RAC1.is_internal = TRUE
RAF1.is_internal = TRUE
RHEB.is_internal = TRUE
RHOA.is_internal = TRUE
ROCK1.is_internal = TRUE
ROCK2.is_internal = TRUE
RPS6KA1.is_internal = TRUE
SHC1.is_internal = TRUE
SIRT1.is_internal = TRUE
SNAI1.is_internal = TRUE
SPART.is_internal = TRUE
SOS1.is_internal = TRUE
SRC.is_internal = TRUE
STMN1.is_internal = TRUE
SYN1.is_internal = TRUE
TSC.is_internal = TRUE
TTL.is_internal = TRUE
WWTR1.is_internal = TRUE
WWP1.is_internal = TRUE
YES1.is_internal = TRUE
YAP1.is_internal = TRUE
mTORC2.is_internal = TRUE
mTORC1.is_internal = TRUE
FOXO.is_internal = TRUE
Tubulin.is_internal = TRUE
Microtubule_polimerization.is_internal = FALSE
Neuron_migration.is_internal = FALSE
Actin_cytoskeleton_reorganization.is_internal = TRUE
Cell_migration.is_internal = TRUE
F_actin_dynamics.is_internal = TRUE
Protein_synthesis.is_internal = TRUE
Metastasis.is_internal = FALSE
Proliferation.is_internal = TRUE
Apoptosis.is_internal = TRUE
[NRG1].istate = 0.5[1], 0.5[0]
[BAD].istate = 0.5937[1], 0.4063[0]
[SYN1].istate = 0.49103[1], 0.5089699999999999[0]
[WWTR1].istate = 0.85185[1], 0.14815[0]
[LPAR2].istate = 0.3871[1], 0.6129[0]
[ERBB3].istate = 0.3531[1], 0.6469[0]
[PRKCZ].istate = 0.68709[1], 0.31291[0]
[ROCK1].istate = 0.38043[1], 0.61957[0]
[CDC42].istate = 0.76906[1], 0.23094000000000003[0]
[ARHGEF1].istate = 0.64139[1], 0.35861[0]
[PPP1R12B].istate = 0.46594[1], 0.53406[0]
[PAK3].istate = 0.74619[1], 0.25381[0]
[ARAF].istate = 0.53707[1], 0.46292999999999995[0]
[FUS].istate = 0.49685[1], 0.50315[0]
[SIRT1].istate = 0.38612[1], 0.61388[0]
[CDC25B].istate = 0.7493[1], 0.25070000000000003[0]
[AKT2].istate = 0.87001[1], 0.12999000000000005[0]
[RHEB].istate = 0.34009[1], 0.65991[0]
[LIMK1].istate = 0.14547[1], 0.85453[0]
[GIT1].istate = 0.26686[1], 0.73314[0]
[AMOTL2].istate = 0.0737[1], 0.9263[0]
[TTL].istate = 0.39982[1], 0.6001799999999999[0]
[NFE2L2].istate = 0.47099[1], 0.52901[0]
[AKT3].istate = 0.49263[1], 0.50737[0]
[RPS6KA1].istate = 0.3712[1], 0.6288[0]
[NR4A3].istate = 0.3026[1], 0.6974[0]
[PTK2B].istate = 0.55782[1], 0.44218[0]
[WWP1].istate = 0.12929[1], 0.87071[0]
[PLCG1].istate = 0.72174[1], 0.27825999999999995[0]
[SNAI1].istate = 0.67722[1], 0.32277999999999996[0]
[PRKCG].istate = 0.50941[1], 0.49058999999999997[0]
[MAP2K2].istate = 0.61639[1], 0.38361[0]
[ARHGEF6].istate = 0.31875[1], 0.68125[0]
[LATS1].istate = 0.54713[1], 0.45287[0]
[ARHGEF11].istate = 0.1313[1], 0.8687[0]
[SPART].istate = 0.07672[1], 0.92328[0]
[KRAS].istate = 0.19562[1], 0.80438[0]
[ROCK2].istate = 0.13469[1], 0.86531[0]
[RAC1].istate = 0.2479[1], 0.7521[0]
[MYC].istate = 0.43746[1], 0.56254[0]
[YAP1].istate = 0.9872[1], 0.012800000000000034[0]
[EGF].istate = 0.51128[1], 0.48872000000000004[0]
[ERBB2].istate = 0.59375[1], 0.40625[0]
[AKT1].istate = 0.3626[1], 0.6374[0]
[EPHA2].istate = 0.40336[1], 0.5966400000000001[0]
[CDC42BPA].istate = 0.79029[1], 0.20970999999999995[0]
[EGFR].istate = 0.73866[1], 0.26134[0]
[PAK1].istate = 0.12257[1], 0.87743[0]
[LATS2].istate = 0.48443[1], 0.51557[0]
[EIF4E].istate = 0.15032[1], 0.84968[0]
[PRKCA].istate = 0.64812[1], 0.35187999999999997[0]
[DEPTOR].istate = 0.24541[1], 0.75459[0]
[BRAF].istate = 0.44753[1], 0.55247[0]
[NRG2].istate = 0.54202[1], 0.45798000000000005[0]
[SHC1].istate = 0.81678[1], 0.18322000000000005[0]
[PRKCB].istate = 0.75658[1], 0.24341999999999997[0]
[CTNNB1].istate = 0.54954[1], 0.45045999999999997[0]
[MAP2K1].istate = 0.87931[1], 0.12068999999999996[0]
[NRG4].istate = 0.29502[1], 0.7049799999999999[0]
[TACR3].istate = 0.29235[1], 0.70765[0]
[CDK1].istate = 0.49092[1], 0.50908[0]
[BCL2L1].istate = 0.33149[1], 0.6685099999999999[0]
[BCL2].istate = 0.91669[1], 0.08331[0]
[PTEN].istate = 0.43668[1], 0.56332[0]
[CFL1].istate = 0.6383[1], 0.3617[0]
[YES1].istate = 0.35954[1], 0.64046[0]
[JUN].istate = 0.53456[1], 0.46543999999999996[0]
[ERBB4].istate = 0.20241[1], 0.79759[0]
[PTPN11].istate = 0.2217[1], 0.7783[0]
[PAK2].istate = 0.44583[1], 0.55417[0]
[F2R].istate = 0.77212[1], 0.22787999999999997[0]
[LIMK2].istate = 0.43013[1], 0.56987[0]
[NRG3].istate = 0.25639[1], 0.74361[0]
[EIF4EBP1].istate = 0.65706[1], 0.34294[0]
[ARHGEF12].istate = 0.09073[1], 0.90927[0]
[SRC].istate = 0.15431[1], 0.84569[0]
[NRAS].istate = 0.77658[1], 0.22341999999999995[0]
[mTORC2].istate = 0.13706[1], 0.86294[0]
[mTORC1].istate = 0.13706[1], 0.86294[0]
[PI3K].istate = 0.26118[1], 0.73882[0]
[TSC].istate = 0.33018[1], 0.6698200000000001[0]
```
