## Supplementary Dataset 5 for "Explainable Generative AI Uncovers a Molecular Continuum in Medulloblastoma with Implications for Rare Cancer Subtyping and Treatment Equity": MB_list4_RNA_asTransition_514.cfg

```
$u_F2R=2.01452
$d_F2R=0.4964
$u_LPAR2=0.55724
$d_LPAR2=1.79456
$u_TACR3=92.45461
$d_TACR3=0.01082
$u_EGF=9.03016
$d_EGF=0.11074
$u_NRG1 = 1
$d_NRG1 = 1
$u_NRG2=5.27228
$d_NRG2=0.18967
$u_NRG3=0.21555
$d_NRG3=4.63929
$u_NRG4=0.72397
$d_NRG4=1.38127
$u_AKT1=10.80685
$d_AKT1=0.09253
$u_AKT2=0.97602
$d_AKT2=1.02457
$u_AKT3=0.01432
$d_AKT3=69.8324
$u_AMOTL2=37.647
$d_AMOTL2=0.02656
$u_ARAF=8.80542
$d_ARAF=0.11357
$u_ARHGEF1=10.94364
$d_ARHGEF1=0.09138
$u_ARHGEF11=8.45139
$d_ARHGEF11=0.11832
$u_ARHGEF12=0.14277
$d_ARHGEF12=7.00427
$u_ARHGEF6=11.49926
$d_ARHGEF6=0.08696
$u_ATF2 = 1
$d_ATF2 = 1
$u_BAD=0.16912
$d_BAD=5.91296
$u_BCL2=0.90314
$d_BCL2=1.10725
$u_BCL2L1=1.64291
$d_BCL2L1=0.60868
$u_BRAF=10.40376
$d_BRAF=0.09612
$u_CDC42=0.30126
$d_CDC42=3.31939
$u_CDC42BPA=0.12106
$d_CDC42BPA=8.26037
$u_CDK1=1.05099
$d_CDK1=0.95148
$u_CDC25B=6.23643
$d_CDC25B=0.16035
$u_CFL1=0.10291
$d_CFL1=9.71723
$u_CFL2 = 1
$d_CFL2 = 1
$u_CREB1 = 1
$d_CREB1 = 1
$u_CTNNB1=0.80917
$d_CTNNB1=1.23583
$u_CTTN = 1
$d_CTTN = 1
$u_DEPTOR=0.412
$d_DEPTOR=2.42718
$u_EPHA2=63.40314
$d_EPHA2=0.01577
$u_EGFR=2.01052
$d_EGFR=0.49738
$u_ERBB2=4.85137
$d_ERBB2=0.20613
$u_ERBB3=7.75332
$d_ERBB3=0.12898
$u_ERBB4=3.60356
$d_ERBB4=0.2775
$u_EIF4E=7.25007
$d_EIF4E=0.13793
$u_EIF4EBP1=0.6957
$d_EIF4EBP1=1.4374
$u_FUS=0.35592
$d_FUS=2.80962
$u_GIT1=0.07752
$d_GIT1=12.8999
$u_GNA13 = 1
$d_GNA13 = 1
$u_GRB2 = 1
$d_GRB2 = 1
$u_HRAS = 1
$d_HRAS = 1
$u_ITCH = 1
$d_ITCH = 1
$u_JUN=8.9522
$d_JUN=0.1117
$u_KRAS=0.05993
$d_KRAS=16.68613
$u_LATS1=2.00343
$d_LATS1=0.49914
$u_LATS2=0.78604
$d_LATS2=1.2722
$u_LIMK1=0.41543
$d_LIMK1=2.40714
$u_LIMK2=2.1504
$d_LIMK2=0.46503
$u_MAP2K1=0.11697
$d_MAP2K1=8.5492
$u_MAP2K2=21.65259
$d_MAP2K2=0.04618
$u_MAPK1 = 1
$d_MAPK1 = 1
$u_MAPK3 = 1
$d_MAPK3 = 1
$u_MYC=0.97209
$d_MYC=1.02871
$u_MP = 1
$d_MP = 1
$u_NFE2L2=0.12896
$d_NFE2L2=7.75434
$u_NR4A3=14.10227
$d_NR4A3=0.07091
$u_NRAS=3.69699
$d_NRAS=0.27049
$u_PAK1=0.02664
$d_PAK1=37.53754
$u_PAK2=0.11825
$d_PAK2=8.45666
$u_PAK3=0.22709
$d_PAK3=4.40354
$u_PAK4 = 1
$d_PAK4 = 1
$u_PDPK1 = 1
$d_PDPK1 = 1
$u_PI3K=0.09806
$d_PI3K=10.19784
$u_PLCG1=22.94025
$d_PLCG1=0.04359
$u_PPP1R12A = 1
$d_PPP1R12A = 1
$u_PPP1R12B=14.19454
$d_PPP1R12B=0.07045
$u_PRKACA = 1
$d_PRKACA = 1
$u_PRKCA=0.25448
$d_PRKCA=3.92958
$u_PRKCB=0.11001
$d_PRKCB=9.09008
$u_PRKCG=4.22904
$d_PRKCG=0.23646
$u_PRKCZ=8.54543
$d_PRKCZ=0.11702
$u_PTEN=0.79911
$d_PTEN=1.25139
$u_PTK2B=0.12873
$d_PTK2B=7.7682
$u_PTPN11=0.09224
$d_PTPN11=10.84128
$u_RAC1=4.59897
$d_RAC1=0.21744
$u_RAF1 = 1
$d_RAF1 = 1
$u_RHEB=0.12369
$d_RHEB=8.08473
$u_RHOA = 1
$d_RHOA = 1
$u_ROCK1=4.98313
$d_ROCK1=0.20068
$u_ROCK2=0.37276
$d_ROCK2=2.68269
$u_RPS6KA1=0.39638
$d_RPS6KA1=2.52283
$u_SHC1=0.54709
$d_SHC1=1.82785
$u_SIRT1=0.21986
$d_SIRT1=4.54835
$u_SNAI1=9.57381
$d_SNAI1=0.10445
$u_SPART=0.96716
$d_SPART=1.03396
$u_SOS1 = 1
$d_SOS1 = 1
$u_SRC=0.25907
$d_SRC=3.85996
$u_STMN1 = 1
$d_STMN1 = 1
$u_SYN1=0.03859
$d_SYN1=25.91345
$u_TSC=0.35779
$d_TSC=2.79494
$u_TTL=0.20739
$d_TTL=4.82183
$u_WWTR1=0.87974
$d_WWTR1=1.1367
$u_WWP1=0.23667
$d_WWP1=4.22529
$u_YES1=6.03199
$d_YES1=0.16578
$u_YAP1=1.01971
$d_YAP1=0.98067
$u_mTORC2=0.31053
$d_mTORC2=3.2203
$u_mTORC1=0.88961
$d_mTORC1=1.12409
$u_FOXO = 1
$d_FOXO = 1
$u_Tubulin = 1
$d_Tubulin = 1
$u_Microtubule_polimerization = 1
$d_Microtubule_polimerization = 1
$u_Neuron_migration = 1
$d_Neuron_migration = 1
$u_Actin_cytoskeleton_reorganization = 1
$d_Actin_cytoskeleton_reorganization = 1
$u_Cell_migration = 1
$d_Cell_migration = 1
$u_F_actin_dynamics = 1
$d_F_actin_dynamics = 1
$u_Protein_synthesis = 1
$d_Protein_synthesis = 1
$u_Metastasis = 1
$d_Metastasis = 1
$u_Proliferation = 1
$d_Proliferation = 1
$u_Apoptosis = 1
$d_Apoptosis = 1
[ATF2].istate = 1 [0], 0 [1]
[CFL2].istate = 1 [0], 0 [1]
[CREB1].istate = 1 [0], 0 [1]
[CTTN].istate = 1 [0], 0 [1]
[GNA13].istate = 1 [0], 0 [1]
[GRB2].istate = 1 [0], 0 [1]
[HRAS].istate = 1 [0], 0 [1]
[ITCH].istate = 1 [0], 0 [1]
[MAPK1].istate = 1 [0], 0 [1]
[MAPK3].istate = 1 [0], 0 [1]
[MP].istate = 1 [0], 0 [1]
[PAK4].istate = 1 [0], 0 [1]
[PDPK1].istate = 1 [0], 0 [1]
[PPP1R12A].istate = 1 [0], 0 [1]
[PRKACA].istate = 1 [0], 0 [1]
[RAF1].istate = 1 [0], 0 [1]
[RHOA].istate = 1 [0], 0 [1]
[SOS1].istate = 1 [0], 0 [1]
[STMN1].istate = 1 [0], 0 [1]
[FOXO].istate = 1 [0], 0 [1]
[Tubulin].istate = 1 [0], 0 [1]
[Microtubule_polimerization].istate = 1 [0], 0 [1]
[Neuron_migration].istate = 1 [0], 0 [1]
[Actin_cytoskeleton_reorganization].istate = 1 [0], 0 [1]
[Cell_migration].istate = 1 [0], 0 [1]
[F_actin_dynamics].istate = 1 [0], 0 [1]
[Protein_synthesis].istate = 1 [0], 0 [1]
[Metastasis].istate = 1 [0], 0 [1]
[Proliferation].istate = 1 [0], 0 [1]
[Apoptosis].istate = 1 [0], 0 [1]
discrete_time = 0
use_physrandgen = FALSE
seed_pseudorandom = 100
sample_count = 10000
max_time = 60
time_tick = 0.1
thread_count = 1
statdist_traj_count = 100
statdist_cluster_threshold = 1
display_traj = 0
statdist_similarity_cache_max_size = 20000
F2R.is_internal = TRUE
LPAR2.is_internal = TRUE
TACR3.is_internal = TRUE
EGF.is_internal = TRUE
NRG1.is_internal = TRUE
NRG2.is_internal = TRUE
NRG3.is_internal = TRUE
NRG4.is_internal = TRUE
AKT1.is_internal = TRUE
AKT2.is_internal = TRUE
AKT3.is_internal = TRUE
AMOTL2.is_internal = TRUE
ARAF.is_internal = TRUE
ARHGEF1.is_internal = TRUE
ARHGEF11.is_internal = TRUE
ARHGEF12.is_internal = TRUE
ARHGEF6.is_internal = TRUE
ATF2.is_internal = TRUE
BAD.is_internal = TRUE
BCL2.is_internal = TRUE
BCL2L1.is_internal = TRUE
BRAF.is_internal = TRUE
CDC42.is_internal = TRUE
CDC42BPA.is_internal = TRUE
CDK1.is_internal = TRUE
CDC25B.is_internal = TRUE
CFL1.is_internal = TRUE
CFL2.is_internal = TRUE
CREB1.is_internal = TRUE
CTNNB1.is_internal = TRUE
CTTN.is_internal = TRUE
DEPTOR.is_internal = TRUE
EPHA2.is_internal = TRUE
EGFR.is_internal = TRUE
ERBB2.is_internal = TRUE
ERBB3.is_internal = TRUE
ERBB4.is_internal = TRUE
EIF4E.is_internal = TRUE
EIF4EBP1.is_internal = TRUE
FUS.is_internal = TRUE
GIT1.is_internal = TRUE
GNA13.is_internal = TRUE
GRB2.is_internal = TRUE
HRAS.is_internal = TRUE
ITCH.is_internal = TRUE
JUN.is_internal = TRUE
KRAS.is_internal = TRUE
LATS1.is_internal = TRUE
LATS2.is_internal = TRUE
LIMK1.is_internal = TRUE
LIMK2.is_internal = TRUE
MAP2K1.is_internal = FALSE
MAP2K2.is_internal = FALSE
MAPK1.is_internal = FALSE
MAPK3.is_internal = FALSE
MYC.is_internal = FALSE
MP.is_internal = FALSE
NFE2L2.is_internal = FALSE
NR4A3.is_internal = FALSE
NRAS.is_internal = FALSE
PAK1.is_internal = TRUE
PAK2.is_internal = TRUE
PAK3.is_internal = TRUE
PAK4.is_internal = TRUE
PDPK1.is_internal = TRUE
PI3K.is_internal = TRUE
PLCG1.is_internal = TRUE
PPP1R12A.is_internal = TRUE
PPP1R12B.is_internal = TRUE
PRKACA.is_internal = TRUE
PRKCA.is_internal = TRUE
PRKCB.is_internal = TRUE
PRKCG.is_internal = TRUE
PRKCZ.is_internal = TRUE
PTEN.is_internal = TRUE
PTK2B.is_internal = TRUE
PTPN11.is_internal = TRUE
RAC1.is_internal = TRUE
RAF1.is_internal = TRUE
RHEB.is_internal = TRUE
RHOA.is_internal = TRUE
ROCK1.is_internal = TRUE
ROCK2.is_internal = TRUE
RPS6KA1.is_internal = TRUE
SHC1.is_internal = TRUE
SIRT1.is_internal = TRUE
SNAI1.is_internal = TRUE
SPART.is_internal = TRUE
SOS1.is_internal = TRUE
SRC.is_internal = TRUE
STMN1.is_internal = TRUE
SYN1.is_internal = TRUE
TSC.is_internal = TRUE
TTL.is_internal = TRUE
WWTR1.is_internal = TRUE
WWP1.is_internal = TRUE
YES1.is_internal = TRUE
YAP1.is_internal = TRUE
mTORC2.is_internal = TRUE
mTORC1.is_internal = TRUE
FOXO.is_internal = TRUE
Tubulin.is_internal = TRUE
Microtubule_polimerization.is_internal = FALSE
Neuron_migration.is_internal = FALSE
Actin_cytoskeleton_reorganization.is_internal = TRUE
Cell_migration.is_internal = TRUE
F_actin_dynamics.is_internal = TRUE
Protein_synthesis.is_internal = TRUE
Metastasis.is_internal = FALSE
Proliferation.is_internal = TRUE
Apoptosis.is_internal = TRUE
[NRG1].istate = 0.5[1], 0.5[0]
[BAD].istate = 0.30705[1], 0.69295[0]
[SYN1].istate = 0.14661[1], 0.85339[0]
[WWTR1].istate = 0.48609[1], 0.51391[0]
[LPAR2].istate = 0.43651[1], 0.56349[0]
[ERBB3].istate = 0.72237[1], 0.27763000000000004[0]
[PRKCZ].istate = 0.73293[1], 0.26707000000000003[0]
[ROCK1].istate = 0.67438[1], 0.32562[0]
[CDC42].istate = 0.36974[1], 0.63026[0]
[ARHGEF1].istate = 0.75979[1], 0.24021000000000003[0]
[PPP1R12B].istate = 0.78803[1], 0.21197[0]
[PAK3].istate = 0.33905[1], 0.6609499999999999[0]
[ARAF].istate = 0.73619[1], 0.26381[0]
[FUS].istate = 0.38784[1], 0.61216[0]
[SIRT1].istate = 0.33554[1], 0.66446[0]
[CDC25B].istate = 0.69873[1], 0.30127000000000004[0]
[AKT2].istate = 0.49736[1], 0.50264[0]
[RHEB].istate = 0.27309[1], 0.72691[0]
[LIMK1].istate = 0.40462[1], 0.59538[0]
[GIT1].istate = 0.22236[1], 0.77764[0]
[AMOTL2].istate = 0.89393[1], 0.10607[0]
[TTL].istate = 0.3292[1], 0.6708000000000001[0]
[NFE2L2].istate = 0.27761[1], 0.72239[0]
[AKT3].istate = 0.03899[1], 0.96101[0]
[RPS6KA1].istate = 0.39953[1], 0.6004700000000001[0]
[NR4A3].istate = 0.78732[1], 0.21267999999999998[0]
[PTK2B].istate = 0.27742[1], 0.72258[0]
[WWP1].istate = 0.34353[1], 0.65647[0]
[PLCG1].istate = 0.84015[1], 0.15985000000000005[0]
[SNAI1].istate = 0.74527[1], 0.25473[0]
[PRKCG].istate = 0.65656[1], 0.34343999999999997[0]
[MAP2K2].istate = 0.83388[1], 0.16612000000000005[0]
[ARHGEF6].istate = 0.76517[1], 0.23482999999999998[0]
[LATS1].istate = 0.57544[1], 0.42456000000000005[0]
[ARHGEF11].istate = 0.73173[1], 0.26827[0]
[SPART].istate = 0.49637[1], 0.50363[0]
[KRAS].istate = 0.19441[1], 0.80559[0]
[ROCK2].istate = 0.39286[1], 0.60714[0]
[RAC1].istate = 0.66567[1], 0.33433[0]
[MYC].istate = 0.49693[1], 0.50307[0]
[YAP1].istate = 0.50212[1], 0.49788[0]
[EGF].istate = 0.73892[1], 0.26108[0]
[ERBB2].istate = 0.67147[1], 0.32853[0]
[AKT1].istate = 0.75842[1], 0.24158000000000002[0]
[EPHA2].istate = 0.95053[1], 0.049470000000000014[0]
[CDC42BPA].istate = 0.27075[1], 0.72925[0]
[EGFR].istate = 0.57583[1], 0.42417000000000005[0]
[PAK1].istate = 0.10638[1], 0.89362[0]
[LATS2].istate = 0.47386[1], 0.52614[0]
[EIF4E].istate = 0.71509[1], 0.28491[0]
[PRKCA].istate = 0.35141[1], 0.64859[0]
[DEPTOR].istate = 0.40372[1], 0.5962799999999999[0]
[BRAF].istate = 0.7543[1], 0.24570000000000003[0]
[NRG2].istate = 0.6805[1], 0.3195[0]
[SHC1].istate = 0.43452[1], 0.56548[0]
[PRKCB].istate = 0.26036[1], 0.7396400000000001[0]
[CTNNB1].istate = 0.47701[1], 0.5229900000000001[0]
[MAP2K1].istate = 0.26702[1], 0.73298[0]
[NRG4].istate = 0.46493[1], 0.5350699999999999[0]
[TACR3].istate = 0.99148[1], 0.008519999999999972[0]
[CDK1].istate = 0.5054[1], 0.49460000000000004[0]
[BCL2L1].istate = 0.5539[1], 0.44610000000000005[0]
[BCL2].istate = 0.48894[1], 0.5110600000000001[0]
[PTEN].istate = 0.47565[1], 0.52435[0]
[CFL1].istate = 0.25311[1], 0.74689[0]
[YES1].istate = 0.69512[1], 0.30488000000000004[0]
[JUN].istate = 0.73798[1], 0.26202000000000003[0]
[ERBB4].istate = 0.63918[1], 0.36082000000000003[0]
[PTPN11].istate = 0.24123[1], 0.75877[0]
[PAK2].istate = 0.2682[1], 0.7318[0]
[F2R].istate = 0.57604[1], 0.42396[0]
[LIMK2].istate = 0.58313[1], 0.41686999999999996[0]
[NRG3].istate = 0.33339[1], 0.6666099999999999[0]
[EIF4EBP1].istate = 0.46061[1], 0.53939[0]
[ARHGEF12].istate = 0.28866[1], 0.71134[0]
[SRC].istate = 0.35336[1], 0.64664[0]
[NRAS].istate = 0.64196[1], 0.35804[0]
[mTORC2].istate = 0.37303[1], 0.62697[0]
[mTORC1].istate = 0.4873[1], 0.5126999999999999[0]
[PI3K].istate = 0.24787[1], 0.75213[0]
[TSC].istate = 0.38841[1], 0.6115900000000001[0]
```
