## Supplementary Dataset 5 for "Explainable Generative AI Uncovers a Molecular Continuum in Medulloblastoma with Implications for Rare Cancer Subtyping and Treatment Equity": MB_list4_RNA_asTransition_515.cfg

```
$u_F2R=0.05194
$d_F2R=19.25298
$u_LPAR2=0.61983
$d_LPAR2=1.61335
$u_TACR3=0.42591
$d_TACR3=2.34791
$u_EGF=1.52715
$d_EGF=0.65481
$u_NRG1 = 1
$d_NRG1 = 1
$u_NRG2=3.43212
$d_NRG2=0.29137
$u_NRG3=0.15355
$d_NRG3=6.51254
$u_NRG4=13.40392
$d_NRG4=0.07461
$u_AKT1=0.55438
$d_AKT1=1.80382
$u_AKT2=2.45419
$d_AKT2=0.40747
$u_AKT3=2.33149
$d_AKT3=0.42891
$u_AMOTL2=0.19706
$d_AMOTL2=5.0746
$u_ARAF=0.07246
$d_ARAF=13.80072
$u_ARHGEF1=0.30471
$d_ARHGEF1=3.28181
$u_ARHGEF11=0.20656
$d_ARHGEF11=4.84121
$u_ARHGEF12=7.98891
$d_ARHGEF12=0.12517
$u_ARHGEF6=4.72329
$d_ARHGEF6=0.21172
$u_ATF2 = 1
$d_ATF2 = 1
$u_BAD=0.15939
$d_BAD=6.27392
$u_BCL2=0.08733
$d_BCL2=11.45082
$u_BCL2L1=0.59465
$d_BCL2L1=1.68166
$u_BRAF=0.52861
$d_BRAF=1.89175
$u_CDC42=1.01472
$d_CDC42=0.98549
$u_CDC42BPA=1.70766
$d_CDC42BPA=0.5856
$u_CDK1=0.43039
$d_CDK1=2.32347
$u_CDC25B=1.35267
$d_CDC25B=0.73928
$u_CFL1=1.0
$d_CFL1=1.0
$u_CFL2 = 1
$d_CFL2 = 1
$u_CREB1 = 1
$d_CREB1 = 1
$u_CTNNB1=5.33573
$d_CTNNB1=0.18742
$u_CTTN = 1
$d_CTTN = 1
$u_DEPTOR=0.49091
$d_DEPTOR=2.03703
$u_EPHA2=0.45162
$d_EPHA2=2.21425
$u_EGFR=0.741
$d_EGFR=1.34953
$u_ERBB2=0.50327
$d_ERBB2=1.987
$u_ERBB3=4.89843
$d_ERBB3=0.20415
$u_ERBB4=0.30134
$d_ERBB4=3.31851
$u_EIF4E=2.32407
$d_EIF4E=0.43028
$u_EIF4EBP1=0.19177
$d_EIF4EBP1=5.21458
$u_FUS=1.22387
$d_FUS=0.81708
$u_GIT1=2.34058
$d_GIT1=0.42724
$u_GNA13 = 1
$d_GNA13 = 1
$u_GRB2 = 1
$d_GRB2 = 1
$u_HRAS = 1
$d_HRAS = 1
$u_ITCH = 1
$d_ITCH = 1
$u_JUN=0.07768
$d_JUN=12.87333
$u_KRAS=14.17129
$d_KRAS=0.07057
$u_LATS1=1.48633
$d_LATS1=0.6728
$u_LATS2=0.62573
$d_LATS2=1.59813
$u_LIMK1=0.27698
$d_LIMK1=3.61037
$u_LIMK2=0.13726
$d_LIMK2=7.28544
$u_MAP2K1=1.19512
$d_MAP2K1=0.83674
$u_MAP2K2=1.00287
$d_MAP2K2=0.99714
$u_MAPK1 = 1
$d_MAPK1 = 1
$u_MAPK3 = 1
$d_MAPK3 = 1
$u_MYC=0.10684
$d_MYC=9.35979
$u_MP = 1
$d_MP = 1
$u_NFE2L2=0.46709
$d_NFE2L2=2.14092
$u_NR4A3=0.06484
$d_NR4A3=15.42258
$u_NRAS=0.19623
$d_NRAS=5.09606
$u_PAK1=2.00388
$d_PAK1=0.49903
$u_PAK2=1.85262
$d_PAK2=0.53978
$u_PAK3=3.85168
$d_PAK3=0.25963
$u_PAK4 = 1
$d_PAK4 = 1
$u_PDPK1 = 1
$d_PDPK1 = 1
$u_PI3K=1.90257
$d_PI3K=0.5256
$u_PLCG1=0.21413
$d_PLCG1=4.67006
$u_PPP1R12A = 1
$d_PPP1R12A = 1
$u_PPP1R12B=2.81544
$d_PPP1R12B=0.35518
$u_PRKACA = 1
$d_PRKACA = 1
$u_PRKCA=5.02336
$d_PRKCA=0.19907
$u_PRKCB=4.95268
$d_PRKCB=0.20191
$u_PRKCG=0.63375
$d_PRKCG=1.57791
$u_PRKCZ=6.67871
$d_PRKCZ=0.14973
$u_PTEN=2.37092
$d_PTEN=0.42178
$u_PTK2B=2.03834
$d_PTK2B=0.4906
$u_PTPN11=15.91993
$d_PTPN11=0.06281
$u_RAC1=0.19061
$d_RAC1=5.24631
$u_RAF1 = 1
$d_RAF1 = 1
$u_RHEB=11.47252
$d_RHEB=0.08716
$u_RHOA = 1
$d_RHOA = 1
$u_ROCK1=1.49539
$d_ROCK1=0.66872
$u_ROCK2=68.47921
$d_ROCK2=0.0146
$u_RPS6KA1=7.40974
$d_RPS6KA1=0.13496
$u_SHC1=0.21029
$d_SHC1=4.75534
$u_SIRT1=3.95152
$d_SIRT1=0.25307
$u_SNAI1=0.19286
$d_SNAI1=5.18511
$u_SPART=0.31285
$d_SPART=3.19642
$u_SOS1 = 1
$d_SOS1 = 1
$u_SRC=2.16331
$d_SRC=0.46225
$u_STMN1 = 1
$d_STMN1 = 1
$u_SYN1=1.64878
$d_SYN1=0.60651
$u_TSC=4.53047
$d_TSC=0.22073
$u_TTL=0.9992
$d_TTL=1.0008
$u_WWTR1=3.34569
$d_WWTR1=0.29889
$u_WWP1=0.0913
$d_WWP1=10.9529
$u_YES1=2.82286
$d_YES1=0.35425
$u_YAP1=0.16524
$d_YAP1=6.0518
$u_mTORC2=0.12813
$d_mTORC2=7.80457
$u_mTORC1=0.12813
$d_mTORC1=7.80457
$u_FOXO = 1
$d_FOXO = 1
$u_Tubulin = 1
$d_Tubulin = 1
$u_Microtubule_polimerization = 1
$d_Microtubule_polimerization = 1
$u_Neuron_migration = 1
$d_Neuron_migration = 1
$u_Actin_cytoskeleton_reorganization = 1
$d_Actin_cytoskeleton_reorganization = 1
$u_Cell_migration = 1
$d_Cell_migration = 1
$u_F_actin_dynamics = 1
$d_F_actin_dynamics = 1
$u_Protein_synthesis = 1
$d_Protein_synthesis = 1
$u_Metastasis = 1
$d_Metastasis = 1
$u_Proliferation = 1
$d_Proliferation = 1
$u_Apoptosis = 1
$d_Apoptosis = 1
[ATF2].istate = 1 [0], 0 [1]
[CFL2].istate = 1 [0], 0 [1]
[CREB1].istate = 1 [0], 0 [1]
[CTTN].istate = 1 [0], 0 [1]
[GNA13].istate = 1 [0], 0 [1]
[GRB2].istate = 1 [0], 0 [1]
[HRAS].istate = 1 [0], 0 [1]
[ITCH].istate = 1 [0], 0 [1]
[MAPK1].istate = 1 [0], 0 [1]
[MAPK3].istate = 1 [0], 0 [1]
[MP].istate = 1 [0], 0 [1]
[PAK4].istate = 1 [0], 0 [1]
[PDPK1].istate = 1 [0], 0 [1]
[PPP1R12A].istate = 1 [0], 0 [1]
[PRKACA].istate = 1 [0], 0 [1]
[RAF1].istate = 1 [0], 0 [1]
[RHOA].istate = 1 [0], 0 [1]
[SOS1].istate = 1 [0], 0 [1]
[STMN1].istate = 1 [0], 0 [1]
[FOXO].istate = 1 [0], 0 [1]
[Tubulin].istate = 1 [0], 0 [1]
[Microtubule_polimerization].istate = 1 [0], 0 [1]
[Neuron_migration].istate = 1 [0], 0 [1]
[Actin_cytoskeleton_reorganization].istate = 1 [0], 0 [1]
[Cell_migration].istate = 1 [0], 0 [1]
[F_actin_dynamics].istate = 1 [0], 0 [1]
[Protein_synthesis].istate = 1 [0], 0 [1]
[Metastasis].istate = 1 [0], 0 [1]
[Proliferation].istate = 1 [0], 0 [1]
[Apoptosis].istate = 1 [0], 0 [1]
discrete_time = 0
use_physrandgen = FALSE
seed_pseudorandom = 100
sample_count = 10000
max_time = 60
time_tick = 0.1
thread_count = 1
statdist_traj_count = 100
statdist_cluster_threshold = 1
display_traj = 0
statdist_similarity_cache_max_size = 20000
F2R.is_internal = TRUE
LPAR2.is_internal = TRUE
TACR3.is_internal = TRUE
EGF.is_internal = TRUE
NRG1.is_internal = TRUE
NRG2.is_internal = TRUE
NRG3.is_internal = TRUE
NRG4.is_internal = TRUE
AKT1.is_internal = TRUE
AKT2.is_internal = TRUE
AKT3.is_internal = TRUE
AMOTL2.is_internal = TRUE
ARAF.is_internal = TRUE
ARHGEF1.is_internal = TRUE
ARHGEF11.is_internal = TRUE
ARHGEF12.is_internal = TRUE
ARHGEF6.is_internal = TRUE
ATF2.is_internal = TRUE
BAD.is_internal = TRUE
BCL2.is_internal = TRUE
BCL2L1.is_internal = TRUE
BRAF.is_internal = TRUE
CDC42.is_internal = TRUE
CDC42BPA.is_internal = TRUE
CDK1.is_internal = TRUE
CDC25B.is_internal = TRUE
CFL1.is_internal = TRUE
CFL2.is_internal = TRUE
CREB1.is_internal = TRUE
CTNNB1.is_internal = TRUE
CTTN.is_internal = TRUE
DEPTOR.is_internal = TRUE
EPHA2.is_internal = TRUE
EGFR.is_internal = TRUE
ERBB2.is_internal = TRUE
ERBB3.is_internal = TRUE
ERBB4.is_internal = TRUE
EIF4E.is_internal = TRUE
EIF4EBP1.is_internal = TRUE
FUS.is_internal = TRUE
GIT1.is_internal = TRUE
GNA13.is_internal = TRUE
GRB2.is_internal = TRUE
HRAS.is_internal = TRUE
ITCH.is_internal = TRUE
JUN.is_internal = TRUE
KRAS.is_internal = TRUE
LATS1.is_internal = TRUE
LATS2.is_internal = TRUE
LIMK1.is_internal = TRUE
LIMK2.is_internal = TRUE
MAP2K1.is_internal = FALSE
MAP2K2.is_internal = FALSE
MAPK1.is_internal = FALSE
MAPK3.is_internal = FALSE
MYC.is_internal = FALSE
MP.is_internal = FALSE
NFE2L2.is_internal = FALSE
NR4A3.is_internal = FALSE
NRAS.is_internal = FALSE
PAK1.is_internal = TRUE
PAK2.is_internal = TRUE
PAK3.is_internal = TRUE
PAK4.is_internal = TRUE
PDPK1.is_internal = TRUE
PI3K.is_internal = TRUE
PLCG1.is_internal = TRUE
PPP1R12A.is_internal = TRUE
PPP1R12B.is_internal = TRUE
PRKACA.is_internal = TRUE
PRKCA.is_internal = TRUE
PRKCB.is_internal = TRUE
PRKCG.is_internal = TRUE
PRKCZ.is_internal = TRUE
PTEN.is_internal = TRUE
PTK2B.is_internal = TRUE
PTPN11.is_internal = TRUE
RAC1.is_internal = TRUE
RAF1.is_internal = TRUE
RHEB.is_internal = TRUE
RHOA.is_internal = TRUE
ROCK1.is_internal = TRUE
ROCK2.is_internal = TRUE
RPS6KA1.is_internal = TRUE
SHC1.is_internal = TRUE
SIRT1.is_internal = TRUE
SNAI1.is_internal = TRUE
SPART.is_internal = TRUE
SOS1.is_internal = TRUE
SRC.is_internal = TRUE
STMN1.is_internal = TRUE
SYN1.is_internal = TRUE
TSC.is_internal = TRUE
TTL.is_internal = TRUE
WWTR1.is_internal = TRUE
WWP1.is_internal = TRUE
YES1.is_internal = TRUE
YAP1.is_internal = TRUE
mTORC2.is_internal = TRUE
mTORC1.is_internal = TRUE
FOXO.is_internal = TRUE
Tubulin.is_internal = TRUE
Microtubule_polimerization.is_internal = FALSE
Neuron_migration.is_internal = FALSE
Actin_cytoskeleton_reorganization.is_internal = TRUE
Cell_migration.is_internal = TRUE
F_actin_dynamics.is_internal = TRUE
Protein_synthesis.is_internal = TRUE
Metastasis.is_internal = FALSE
Proliferation.is_internal = TRUE
Apoptosis.is_internal = TRUE
[NRG1].istate = 0.5[1], 0.5[0]
[BAD].istate = 0.30061[1], 0.69939[0]
[SYN1].istate = 0.55429[1], 0.44571000000000005[0]
[WWTR1].istate = 0.63112[1], 0.36888[0]
[LPAR2].istate = 0.44807[1], 0.55193[0]
[ERBB3].istate = 0.67251[1], 0.32748999999999995[0]
[PRKCZ].istate = 0.70617[1], 0.29383000000000004[0]
[ROCK1].istate = 0.54369[1], 0.45631[0]
[CDC42].istate = 0.50159[1], 0.49841[0]
[ARHGEF1].istate = 0.37097[1], 0.62903[0]
[PPP1R12B].istate = 0.61239[1], 0.38761[0]
[PAK3].istate = 0.64641[1], 0.35358999999999996[0]
[ARAF].istate = 0.21502[1], 0.78498[0]
[FUS].istate = 0.52193[1], 0.47807[0]
[SIRT1].istate = 0.64919[1], 0.35080999999999996[0]
[CDC25B].istate = 0.5328[1], 0.46719999999999995[0]
[AKT2].istate = 0.59748[1], 0.40252[0]
[RHEB].istate = 0.76491[1], 0.23509000000000002[0]
[LIMK1].istate = 0.36061[1], 0.63939[0]
[GIT1].istate = 0.59233[1], 0.40767[0]
[AMOTL2].istate = 0.32365[1], 0.67635[0]
[TTL].istate = 0.49991[1], 0.5000899999999999[0]
[NFE2L2].istate = 0.41735[1], 0.58265[0]
[AKT3].istate = 0.59191[1], 0.40808999999999995[0]
[RPS6KA1].istate = 0.71745[1], 0.28254999999999997[0]
[NR4A3].istate = 0.20297[1], 0.79703[0]
[PTK2B].istate = 0.57732[1], 0.42267999999999994[0]
[WWP1].istate = 0.24011[1], 0.75989[0]
[PLCG1].istate = 0.33267[1], 0.66733[0]
[SNAI1].istate = 0.32131[1], 0.67869[0]
[PRKCG].istate = 0.45048[1], 0.54952[0]
[MAP2K2].istate = 0.50031[1], 0.49968999999999997[0]
[ARHGEF6].istate = 0.66856[1], 0.33143999999999996[0]
[LATS1].istate = 0.54303[1], 0.45697[0]
[ARHGEF11].istate = 0.32876[1], 0.6712400000000001[0]
[SPART].istate = 0.37383[1], 0.62617[0]
[KRAS].istate = 0.78785[1], 0.21214999999999995[0]
[ROCK2].istate = 0.95889[1], 0.04110999999999998[0]
[RAC1].istate = 0.32004[1], 0.67996[0]
[MYC].istate = 0.25719[1], 0.74281[0]
[YAP1].istate = 0.30453[1], 0.69547[0]
[EGF].istate = 0.54597[1], 0.45403000000000004[0]
[ERBB2].istate = 0.42545[1], 0.57455[0]
[AKT1].istate = 0.43595[1], 0.5640499999999999[0]
[EPHA2].istate = 0.41369[1], 0.58631[0]
[CDC42BPA].istate = 0.5581[1], 0.44189999999999996[0]
[EGFR].istate = 0.46746[1], 0.53254[0]
[PAK1].istate = 0.57547[1], 0.42452999999999996[0]
[LATS2].istate = 0.4491[1], 0.5509[0]
[EIF4E].istate = 0.59156[1], 0.40844[0]
[PRKCA].istate = 0.67525[1], 0.32475[0]
[DEPTOR].istate = 0.42275[1], 0.57725[0]
[BRAF].istate = 0.43078[1], 0.5692200000000001[0]
[NRG2].istate = 0.63389[1], 0.36611000000000005[0]
[SHC1].istate = 0.3307[1], 0.6693[0]
[PRKCB].istate = 0.67371[1], 0.32628999999999997[0]
[CTNNB1].istate = 0.6818[1], 0.31820000000000004[0]
[MAP2K1].istate = 0.51935[1], 0.48065[0]
[NRG4].istate = 0.78181[1], 0.21819[0]
[TACR3].istate = 0.40733[1], 0.59267[0]
[CDK1].istate = 0.40847[1], 0.59153[0]
[BCL2L1].istate = 0.44357[1], 0.55643[0]
[BCL2].istate = 0.23529[1], 0.76471[0]
[PTEN].istate = 0.59373[1], 0.40627[0]
[CFL1].istate = 0.5[1], 0.5[0]
[YES1].istate = 0.61267[1], 0.38732999999999995[0]
[JUN].istate = 0.22258[1], 0.77742[0]
[ERBB4].istate = 0.36976[1], 0.63024[0]
[PTPN11].istate = 0.80049[1], 0.19950999999999997[0]
[PAK2].istate = 0.56695[1], 0.43305000000000005[0]
[F2R].istate = 0.17887[1], 0.82113[0]
[LIMK2].istate = 0.28438[1], 0.7156199999999999[0]
[NRG3].istate = 0.29657[1], 0.70343[0]
[EIF4EBP1].istate = 0.32069[1], 0.6793100000000001[0]
[ARHGEF12].istate = 0.72562[1], 0.27437999999999996[0]
[SRC].istate = 0.58378[1], 0.41622000000000003[0]
[NRAS].istate = 0.32319[1], 0.67681[0]
[mTORC2].istate = 0.27691[1], 0.72309[0]
[mTORC1].istate = 0.27691[1], 0.72309[0]
[PI3K].istate = 0.56984[1], 0.43016[0]
[TSC].istate = 0.66404[1], 0.33596000000000004[0]
```
