## Supplementary Dataset 5 for "Explainable Generative AI Uncovers a Molecular Continuum in Medulloblastoma with Implications for Rare Cancer Subtyping and Treatment Equity": MB_list4_RNA_asTransition_524.cfg

```
$u_F2R=0.01534
$d_F2R=65.18905
$u_LPAR2=0.08835
$d_LPAR2=11.31862
$u_TACR3=98.80629
$d_TACR3=0.01012
$u_EGF=80.96912
$d_EGF=0.01235
$u_NRG1 = 1
$d_NRG1 = 1
$u_NRG2=83.02116
$d_NRG2=0.01205
$u_NRG3=7.80474
$d_NRG3=0.12813
$u_NRG4=21.07412
$d_NRG4=0.04745
$u_AKT1=2.7404
$d_AKT1=0.36491
$u_AKT2=0.05671
$d_AKT2=17.63357
$u_AKT3=0.37107
$d_AKT3=2.69491
$u_AMOTL2=5.98038
$d_AMOTL2=0.16721
$u_ARAF=3.02224
$d_ARAF=0.33088
$u_ARHGEF1=2.59919
$d_ARHGEF1=0.38474
$u_ARHGEF11=63.96681
$d_ARHGEF11=0.01563
$u_ARHGEF12=19.34718
$d_ARHGEF12=0.05169
$u_ARHGEF6=1.01323
$d_ARHGEF6=0.98694
$u_ATF2 = 1
$d_ATF2 = 1
$u_BAD=3.70946
$d_BAD=0.26958
$u_BCL2=0.21028
$d_BCL2=4.75556
$u_BCL2L1=44.68637
$d_BCL2L1=0.02238
$u_BRAF=7.80273
$d_BRAF=0.12816
$u_CDC42=71.88635
$d_CDC42=0.01391
$u_CDC42BPA=58.13688
$d_CDC42BPA=0.0172
$u_CDK1=0.013
$d_CDK1=76.92308
$u_CDC25B=28.70765
$d_CDC25B=0.03483
$u_CFL1=0.19229
$d_CFL1=5.20048
$u_CFL2 = 1
$d_CFL2 = 1
$u_CREB1 = 1
$d_CREB1 = 1
$u_CTNNB1=0.04882
$d_CTNNB1=20.48341
$u_CTTN = 1
$d_CTTN = 1
$u_DEPTOR=0.03745
$d_DEPTOR=26.70227
$u_EPHA2=6.08714
$d_EPHA2=0.16428
$u_EGFR=0.17965
$d_EGFR=5.56638
$u_ERBB2=0.83142
$d_ERBB2=1.20276
$u_ERBB3=57.91864
$d_ERBB3=0.01727
$u_ERBB4=8.94932
$d_ERBB4=0.11174
$u_EIF4E=10.92312
$d_EIF4E=0.09155
$u_EIF4EBP1=0.06733
$d_EIF4EBP1=14.85222
$u_FUS=0.41266
$d_FUS=2.4233
$u_GIT1=0.14178
$d_GIT1=7.05318
$u_GNA13 = 1
$d_GNA13 = 1
$u_GRB2 = 1
$d_GRB2 = 1
$u_HRAS = 1
$d_HRAS = 1
$u_ITCH = 1
$d_ITCH = 1
$u_JUN=1.4573
$d_JUN=0.6862
$u_KRAS=8.94666
$d_KRAS=0.11177
$u_LATS1=43.15347
$d_LATS1=0.02317
$u_LATS2=0.05435
$d_LATS2=18.39926
$u_LIMK1=0.31997
$d_LIMK1=3.12529
$u_LIMK2=9.50207
$d_LIMK2=0.10524
$u_MAP2K1=3.56112
$d_MAP2K1=0.28081
$u_MAP2K2=0.56232
$d_MAP2K2=1.77835
$u_MAPK1 = 1
$d_MAPK1 = 1
$u_MAPK3 = 1
$d_MAPK3 = 1
$u_MYC=0.15202
$d_MYC=6.57808
$u_MP = 1
$d_MP = 1
$u_NFE2L2=0.46891
$d_NFE2L2=2.13261
$u_NR4A3=0.14077
$d_NR4A3=7.10379
$u_NRAS=0.03279
$d_NRAS=30.4971
$u_PAK1=1.50872
$d_PAK1=0.66281
$u_PAK2=0.02296
$d_PAK2=43.55401
$u_PAK3=11.34036
$d_PAK3=0.08818
$u_PAK4 = 1
$d_PAK4 = 1
$u_PDPK1 = 1
$d_PDPK1 = 1
$u_PI3K=0.49713
$d_PI3K=2.01155
$u_PLCG1=0.39512
$d_PLCG1=2.53088
$u_PPP1R12A = 1
$d_PPP1R12A = 1
$u_PPP1R12B=6.88634
$d_PPP1R12B=0.14522
$u_PRKACA = 1
$d_PRKACA = 1
$u_PRKCA=4.45549
$d_PRKCA=0.22444
$u_PRKCB=4.13605
$d_PRKCB=0.24178
$u_PRKCG=32.34118
$d_PRKCG=0.03092
$u_PRKCZ=15.6917
$d_PRKCZ=0.06373
$u_PTEN=0.47325
$d_PTEN=2.11305
$u_PTK2B=0.04885
$d_PTK2B=20.47083
$u_PTPN11=1.38727
$d_PTPN11=0.72084
$u_RAC1=0.01559
$d_RAC1=64.14368
$u_RAF1 = 1
$d_RAF1 = 1
$u_RHEB=0.21322
$d_RHEB=4.68999
$u_RHOA = 1
$d_RHOA = 1
$u_ROCK1=55.79805
$d_ROCK1=0.01792
$u_ROCK2=8.33719
$d_ROCK2=0.11994
$u_RPS6KA1=8.58162
$d_RPS6KA1=0.11653
$u_SHC1=0.12777
$d_SHC1=7.82656
$u_SIRT1=0.36599
$d_SIRT1=2.73232
$u_SNAI1=0.04324
$d_SNAI1=23.12673
$u_SPART=4.28742
$d_SPART=0.23324
$u_SOS1 = 1
$d_SOS1 = 1
$u_SRC=1.01561
$d_SRC=0.98463
$u_STMN1 = 1
$d_STMN1 = 1
$u_SYN1=15.99207
$d_SYN1=0.06253
$u_TSC=0.06882
$d_TSC=14.53066
$u_TTL=0.44178
$d_TTL=2.26357
$u_WWTR1=0.10588
$d_WWTR1=9.44465
$u_WWP1=6.53666
$d_WWP1=0.15298
$u_YES1=0.29792
$d_YES1=3.35661
$u_YAP1=0.31961
$d_YAP1=3.12881
$u_mTORC2=0.13427
$d_mTORC2=7.44768
$u_mTORC1=0.27058
$d_mTORC1=3.69576
$u_FOXO = 1
$d_FOXO = 1
$u_Tubulin = 1
$d_Tubulin = 1
$u_Microtubule_polimerization = 1
$d_Microtubule_polimerization = 1
$u_Neuron_migration = 1
$d_Neuron_migration = 1
$u_Actin_cytoskeleton_reorganization = 1
$d_Actin_cytoskeleton_reorganization = 1
$u_Cell_migration = 1
$d_Cell_migration = 1
$u_F_actin_dynamics = 1
$d_F_actin_dynamics = 1
$u_Protein_synthesis = 1
$d_Protein_synthesis = 1
$u_Metastasis = 1
$d_Metastasis = 1
$u_Proliferation = 1
$d_Proliferation = 1
$u_Apoptosis = 1
$d_Apoptosis = 1
[ATF2].istate = 1 [0], 0 [1]
[CFL2].istate = 1 [0], 0 [1]
[CREB1].istate = 1 [0], 0 [1]
[CTTN].istate = 1 [0], 0 [1]
[GNA13].istate = 1 [0], 0 [1]
[GRB2].istate = 1 [0], 0 [1]
[HRAS].istate = 1 [0], 0 [1]
[ITCH].istate = 1 [0], 0 [1]
[MAPK1].istate = 1 [0], 0 [1]
[MAPK3].istate = 1 [0], 0 [1]
[MP].istate = 1 [0], 0 [1]
[PAK4].istate = 1 [0], 0 [1]
[PDPK1].istate = 1 [0], 0 [1]
[PPP1R12A].istate = 1 [0], 0 [1]
[PRKACA].istate = 1 [0], 0 [1]
[RAF1].istate = 1 [0], 0 [1]
[RHOA].istate = 1 [0], 0 [1]
[SOS1].istate = 1 [0], 0 [1]
[STMN1].istate = 1 [0], 0 [1]
[FOXO].istate = 1 [0], 0 [1]
[Tubulin].istate = 1 [0], 0 [1]
[Microtubule_polimerization].istate = 1 [0], 0 [1]
[Neuron_migration].istate = 1 [0], 0 [1]
[Actin_cytoskeleton_reorganization].istate = 1 [0], 0 [1]
[Cell_migration].istate = 1 [0], 0 [1]
[F_actin_dynamics].istate = 1 [0], 0 [1]
[Protein_synthesis].istate = 1 [0], 0 [1]
[Metastasis].istate = 1 [0], 0 [1]
[Proliferation].istate = 1 [0], 0 [1]
[Apoptosis].istate = 1 [0], 0 [1]
discrete_time = 0
use_physrandgen = FALSE
seed_pseudorandom = 100
sample_count = 10000
max_time = 60
time_tick = 0.1
thread_count = 1
statdist_traj_count = 100
statdist_cluster_threshold = 1
display_traj = 0
statdist_similarity_cache_max_size = 20000
F2R.is_internal = TRUE
LPAR2.is_internal = TRUE
TACR3.is_internal = TRUE
EGF.is_internal = TRUE
NRG1.is_internal = TRUE
NRG2.is_internal = TRUE
NRG3.is_internal = TRUE
NRG4.is_internal = TRUE
AKT1.is_internal = TRUE
AKT2.is_internal = TRUE
AKT3.is_internal = TRUE
AMOTL2.is_internal = TRUE
ARAF.is_internal = TRUE
ARHGEF1.is_internal = TRUE
ARHGEF11.is_internal = TRUE
ARHGEF12.is_internal = TRUE
ARHGEF6.is_internal = TRUE
ATF2.is_internal = TRUE
BAD.is_internal = TRUE
BCL2.is_internal = TRUE
BCL2L1.is_internal = TRUE
BRAF.is_internal = TRUE
CDC42.is_internal = TRUE
CDC42BPA.is_internal = TRUE
CDK1.is_internal = TRUE
CDC25B.is_internal = TRUE
CFL1.is_internal = TRUE
CFL2.is_internal = TRUE
CREB1.is_internal = TRUE
CTNNB1.is_internal = TRUE
CTTN.is_internal = TRUE
DEPTOR.is_internal = TRUE
EPHA2.is_internal = TRUE
EGFR.is_internal = TRUE
ERBB2.is_internal = TRUE
ERBB3.is_internal = TRUE
ERBB4.is_internal = TRUE
EIF4E.is_internal = TRUE
EIF4EBP1.is_internal = TRUE
FUS.is_internal = TRUE
GIT1.is_internal = TRUE
GNA13.is_internal = TRUE
GRB2.is_internal = TRUE
HRAS.is_internal = TRUE
ITCH.is_internal = TRUE
JUN.is_internal = TRUE
KRAS.is_internal = TRUE
LATS1.is_internal = TRUE
LATS2.is_internal = TRUE
LIMK1.is_internal = TRUE
LIMK2.is_internal = TRUE
MAP2K1.is_internal = FALSE
MAP2K2.is_internal = FALSE
MAPK1.is_internal = FALSE
MAPK3.is_internal = FALSE
MYC.is_internal = FALSE
MP.is_internal = FALSE
NFE2L2.is_internal = FALSE
NR4A3.is_internal = FALSE
NRAS.is_internal = FALSE
PAK1.is_internal = TRUE
PAK2.is_internal = TRUE
PAK3.is_internal = TRUE
PAK4.is_internal = TRUE
PDPK1.is_internal = TRUE
PI3K.is_internal = TRUE
PLCG1.is_internal = TRUE
PPP1R12A.is_internal = TRUE
PPP1R12B.is_internal = TRUE
PRKACA.is_internal = TRUE
PRKCA.is_internal = TRUE
PRKCB.is_internal = TRUE
PRKCG.is_internal = TRUE
PRKCZ.is_internal = TRUE
PTEN.is_internal = TRUE
PTK2B.is_internal = TRUE
PTPN11.is_internal = TRUE
RAC1.is_internal = TRUE
RAF1.is_internal = TRUE
RHEB.is_internal = TRUE
RHOA.is_internal = TRUE
ROCK1.is_internal = TRUE
ROCK2.is_internal = TRUE
RPS6KA1.is_internal = TRUE
SHC1.is_internal = TRUE
SIRT1.is_internal = TRUE
SNAI1.is_internal = TRUE
SPART.is_internal = TRUE
SOS1.is_internal = TRUE
SRC.is_internal = TRUE
STMN1.is_internal = TRUE
SYN1.is_internal = TRUE
TSC.is_internal = TRUE
TTL.is_internal = TRUE
WWTR1.is_internal = TRUE
WWP1.is_internal = TRUE
YES1.is_internal = TRUE
YAP1.is_internal = TRUE
mTORC2.is_internal = TRUE
mTORC1.is_internal = TRUE
FOXO.is_internal = TRUE
Tubulin.is_internal = TRUE
Microtubule_polimerization.is_internal = FALSE
Neuron_migration.is_internal = FALSE
Actin_cytoskeleton_reorganization.is_internal = TRUE
Cell_migration.is_internal = TRUE
F_actin_dynamics.is_internal = TRUE
Protein_synthesis.is_internal = TRUE
Metastasis.is_internal = FALSE
Proliferation.is_internal = TRUE
Apoptosis.is_internal = TRUE
[NRG1].istate = 0.5[1], 0.5[0]
[BAD].istate = 0.64233[1], 0.35767000000000004[0]
[SYN1].istate = 0.80098[1], 0.19901999999999997[0]
[WWTR1].istate = 0.2562[1], 0.7438[0]
[LPAR2].istate = 0.23655[1], 0.76345[0]
[ERBB3].istate = 0.9407[1], 0.05930000000000002[0]
[PRKCZ].istate = 0.79892[1], 0.20108000000000004[0]
[ROCK1].istate = 0.93665[1], 0.06335000000000002[0]
[CDC42].istate = 0.96416[1], 0.03583999999999998[0]
[ARHGEF1].istate = 0.60371[1], 0.39629000000000003[0]
[PPP1R12B].istate = 0.7095[1], 0.2905[0]
[PAK3].istate = 0.76366[1], 0.23634[0]
[ARAF].istate = 0.62008[1], 0.37992000000000004[0]
[FUS].istate = 0.4039[1], 0.5961000000000001[0]
[SIRT1].istate = 0.39087[1], 0.60913[0]
[CDC25B].istate = 0.8645[1], 0.13549999999999995[0]
[AKT2].istate = 0.18842[1], 0.81158[0]
[RHEB].istate = 0.33221[1], 0.66779[0]
[LIMK1].istate = 0.37628[1], 0.62372[0]
[GIT1].istate = 0.2879[1], 0.7121[0]
[AMOTL2].istate = 0.69418[1], 0.30582[0]
[TTL].istate = 0.4113[1], 0.5887[0]
[NFE2L2].istate = 0.41777[1], 0.58223[0]
[AKT3].istate = 0.39236[1], 0.60764[0]
[RPS6KA1].istate = 0.73339[1], 0.26661[0]
[NR4A3].istate = 0.28713[1], 0.71287[0]
[PTK2B].istate = 0.17223[1], 0.82777[0]
[WWP1].istate = 0.70384[1], 0.29616[0]
[PLCG1].istate = 0.39918[1], 0.60082[0]
[SNAI1].istate = 0.15898[1], 0.84102[0]
[PRKCG].istate = 0.87744[1], 0.12256[0]
[MAP2K2].istate = 0.4375[1], 0.5625[0]
[ARHGEF6].istate = 0.50143[1], 0.49856999999999996[0]
[LATS1].istate = 0.90875[1], 0.09125000000000005[0]
[ARHGEF11].istate = 0.95149[1], 0.04851000000000005[0]
[SPART].istate = 0.65805[1], 0.34195[0]
[KRAS].istate = 0.73792[1], 0.26208[0]
[ROCK2].istate = 0.73025[1], 0.26975000000000005[0]
[RAC1].istate = 0.04818[1], 0.95182[0]
[MYC].istate = 0.29548[1], 0.70452[0]
[YAP1].istate = 0.37615[1], 0.62385[0]
[EGF].istate = 0.97708[1], 0.02292000000000005[0]
[ERBB2].istate = 0.47995[1], 0.52005[0]
[AKT1].istate = 0.60945[1], 0.39054999999999995[0]
[EPHA2].istate = 0.6961[1], 0.30389999999999995[0]
[CDC42BPA].istate = 0.94111[1], 0.05889[0]
[EGFR].istate = 0.31361[1], 0.6863900000000001[0]
[PAK1].istate = 0.54465[1], 0.45535000000000003[0]
[LATS2].istate = 0.18379[1], 0.81621[0]
[EIF4E].istate = 0.75959[1], 0.24041[0]
[PRKCA].istate = 0.66222[1], 0.33777999999999997[0]
[DEPTOR].istate = 0.14337[1], 0.85663[0]
[BRAF].istate = 0.72306[1], 0.27693999999999996[0]
[NRG2].istate = 0.9798[1], 0.020199999999999996[0]
[SHC1].istate = 0.27661[1], 0.72339[0]
[PRKCB].istate = 0.65415[1], 0.34585[0]
[CTNNB1].istate = 0.17214[1], 0.82786[0]
[MAP2K1].istate = 0.6379[1], 0.3621[0]
[NRG4].istate = 0.83094[1], 0.16906[0]
[TACR3].istate = 0.9987[1], 0.0012999999999999678[0]
[CDK1].istate = 0.02851[1], 0.97149[0]
[BCL2L1].istate = 0.91254[1], 0.08745999999999998[0]
[BCL2].istate = 0.3307[1], 0.6693[0]
[PTEN].istate = 0.41877[1], 0.58123[0]
[CFL1].istate = 0.32099[1], 0.67901[0]
[YES1].istate = 0.36852[1], 0.63148[0]
[JUN].istate = 0.54089[1], 0.45911[0]
[ERBB4].istate = 0.73795[1], 0.26205[0]
[PTPN11].istate = 0.53554[1], 0.46446[0]
[PAK2].istate = 0.09025[1], 0.9097500000000001[0]
[F2R].istate = 0.04644[1], 0.95356[0]
[LIMK2].istate = 0.74445[1], 0.25555000000000005[0]
[NRG3].istate = 0.72309[1], 0.27691[0]
[EIF4EBP1].istate = 0.20706[1], 0.79294[0]
[ARHGEF12].istate = 0.82165[1], 0.17835[0]
[SRC].istate = 0.50168[1], 0.49832[0]
[NRAS].istate = 0.12894[1], 0.87106[0]
[mTORC2].istate = 0.28199[1], 0.71801[0]
[mTORC1].istate = 0.35807[1], 0.64193[0]
[PI3K].istate = 0.42412[1], 0.57588[0]
[TSC].istate = 0.20942[1], 0.7905800000000001[0]
```
