## Supplementary Dataset 5 for "Explainable Generative AI Uncovers a Molecular Continuum in Medulloblastoma with Implications for Rare Cancer Subtyping and Treatment Equity": MB_list4_RNA_asTransition_532.cfg

```
$u_F2R=0.2694
$d_F2R=3.71195
$u_LPAR2=0.6957
$d_LPAR2=1.4374
$u_TACR3=0.63163
$d_TACR3=1.58321
$u_EGF=26.51643
$d_EGF=0.03771
$u_NRG1 = 1
$d_NRG1 = 1
$u_NRG2=26.68845
$d_NRG2=0.03747
$u_NRG3=1.27164
$d_NRG3=0.78639
$u_NRG4=2.64349
$d_NRG4=0.37829
$u_AKT1=30.55761
$d_AKT1=0.03273
$u_AKT2=2.31818
$d_AKT2=0.43137
$u_AKT3=0.18586
$d_AKT3=5.38039
$u_AMOTL2=4.28941
$d_AMOTL2=0.23313
$u_ARAF=10.02265
$d_ARAF=0.09977
$u_ARHGEF1=22.6897
$d_ARHGEF1=0.04407
$u_ARHGEF11=2.6005
$d_ARHGEF11=0.38454
$u_ARHGEF12=5.43515
$d_ARHGEF12=0.18399
$u_ARHGEF6=0.17848
$d_ARHGEF6=5.60287
$u_ATF2 = 1
$d_ATF2 = 1
$u_BAD=0.39398
$d_BAD=2.5382
$u_BCL2=2.19009
$d_BCL2=0.4566
$u_BCL2L1=0.21845
$d_BCL2L1=4.57771
$u_BRAF=4.97197
$d_BRAF=0.20113
$u_CDC42=6.11688
$d_CDC42=0.16348
$u_CDC42BPA=0.06883
$d_CDC42BPA=14.52855
$u_CDK1=2.09715
$d_CDK1=0.47684
$u_CDC25B=0.19522
$d_CDC25B=5.12243
$u_CFL1=2.13802
$d_CFL1=0.46772
$u_CFL2 = 1
$d_CFL2 = 1
$u_CREB1 = 1
$d_CREB1 = 1
$u_CTNNB1=0.18135
$d_CTNNB1=5.5142
$u_CTTN = 1
$d_CTTN = 1
$u_DEPTOR=0.08711
$d_DEPTOR=11.47974
$u_EPHA2=0.36893
$d_EPHA2=2.71054
$u_EGFR=3.77159
$d_EGFR=0.26514
$u_ERBB2=15.63876
$d_ERBB2=0.06394
$u_ERBB3=15.95657
$d_ERBB3=0.06267
$u_ERBB4=34.97887
$d_ERBB4=0.02859
$u_EIF4E=68.99969
$d_EIF4E=0.01449
$u_EIF4EBP1=0.0368
$d_EIF4EBP1=27.17391
$u_FUS=8.07641
$d_FUS=0.12382
$u_GIT1=0.21977
$d_GIT1=4.55021
$u_GNA13 = 1
$d_GNA13 = 1
$u_GRB2 = 1
$d_GRB2 = 1
$u_HRAS = 1
$d_HRAS = 1
$u_ITCH = 1
$d_ITCH = 1
$u_JUN=3.5396
$d_JUN=0.28252
$u_KRAS=0.85971
$d_KRAS=1.16318
$u_LATS1=17.46474
$d_LATS1=0.05726
$u_LATS2=12.53017
$d_LATS2=0.07981
$u_LIMK1=0.65861
$d_LIMK1=1.51835
$u_LIMK2=1.92266
$d_LIMK2=0.52011
$u_MAP2K1=0.14344
$d_MAP2K1=6.97156
$u_MAP2K2=1.13611
$d_MAP2K2=0.8802
$u_MAPK1 = 1
$d_MAPK1 = 1
$u_MAPK3 = 1
$d_MAPK3 = 1
$u_MYC=0.15302
$d_MYC=6.53509
$u_MP = 1
$d_MP = 1
$u_NFE2L2=1.37965
$d_NFE2L2=0.72482
$u_NR4A3=1.53918
$d_NR4A3=0.6497
$u_NRAS=0.71738
$d_NRAS=1.39396
$u_PAK1=0.03455
$d_PAK1=28.94356
$u_PAK2=0.45635
$d_PAK2=2.1913
$u_PAK3=3.63032
$d_PAK3=0.27546
$u_PAK4 = 1
$d_PAK4 = 1
$u_PDPK1 = 1
$d_PDPK1 = 1
$u_PI3K=0.38978
$d_PI3K=2.56555
$u_PLCG1=0.59641
$d_PLCG1=1.6767
$u_PPP1R12A = 1
$d_PPP1R12A = 1
$u_PPP1R12B=0.38576
$d_PPP1R12B=2.59229
$u_PRKACA = 1
$d_PRKACA = 1
$u_PRKCA=3.50636
$d_PRKCA=0.2852
$u_PRKCB=4.39197
$d_PRKCB=0.22769
$u_PRKCG=23.78589
$d_PRKCG=0.04204
$u_PRKCZ=0.35567
$d_PRKCZ=2.8116
$u_PTEN=9.26124
$d_PTEN=0.10798
$u_PTK2B=0.66728
$d_PTK2B=1.49862
$u_PTPN11=0.76334
$d_PTPN11=1.31003
$u_RAC1=31.95522
$d_RAC1=0.03129
$u_RAF1 = 1
$d_RAF1 = 1
$u_RHEB=0.35141
$d_RHEB=2.84568
$u_RHOA = 1
$d_RHOA = 1
$u_ROCK1=0.05024
$d_ROCK1=19.90446
$u_ROCK2=4.56084
$d_ROCK2=0.21926
$u_RPS6KA1=7.82045
$d_RPS6KA1=0.12787
$u_SHC1=0.13134
$d_SHC1=7.61383
$u_SIRT1=0.84605
$d_SIRT1=1.18196
$u_SNAI1=0.87261
$d_SNAI1=1.14599
$u_SPART=4.8412
$d_SPART=0.20656
$u_SOS1 = 1
$d_SOS1 = 1
$u_SRC=3.89122
$d_SRC=0.25699
$u_STMN1 = 1
$d_STMN1 = 1
$u_SYN1=1.46586
$d_SYN1=0.68219
$u_TSC=5.64418
$d_TSC=0.17717
$u_TTL=0.19771
$d_TTL=5.05791
$u_WWTR1=0.08038
$d_WWTR1=12.44091
$u_WWP1=0.02636
$d_WWP1=37.93627
$u_YES1=3.83833
$d_YES1=0.26053
$u_YAP1=0.38826
$d_YAP1=2.57559
$u_mTORC2=3.71431
$d_mTORC2=0.26923
$u_mTORC1=0.44588
$d_mTORC1=2.24276
$u_FOXO = 1
$d_FOXO = 1
$u_Tubulin = 1
$d_Tubulin = 1
$u_Microtubule_polimerization = 1
$d_Microtubule_polimerization = 1
$u_Neuron_migration = 1
$d_Neuron_migration = 1
$u_Actin_cytoskeleton_reorganization = 1
$d_Actin_cytoskeleton_reorganization = 1
$u_Cell_migration = 1
$d_Cell_migration = 1
$u_F_actin_dynamics = 1
$d_F_actin_dynamics = 1
$u_Protein_synthesis = 1
$d_Protein_synthesis = 1
$u_Metastasis = 1
$d_Metastasis = 1
$u_Proliferation = 1
$d_Proliferation = 1
$u_Apoptosis = 1
$d_Apoptosis = 1
[ATF2].istate = 1 [0], 0 [1]
[CFL2].istate = 1 [0], 0 [1]
[CREB1].istate = 1 [0], 0 [1]
[CTTN].istate = 1 [0], 0 [1]
[GNA13].istate = 1 [0], 0 [1]
[GRB2].istate = 1 [0], 0 [1]
[HRAS].istate = 1 [0], 0 [1]
[ITCH].istate = 1 [0], 0 [1]
[MAPK1].istate = 1 [0], 0 [1]
[MAPK3].istate = 1 [0], 0 [1]
[MP].istate = 1 [0], 0 [1]
[PAK4].istate = 1 [0], 0 [1]
[PDPK1].istate = 1 [0], 0 [1]
[PPP1R12A].istate = 1 [0], 0 [1]
[PRKACA].istate = 1 [0], 0 [1]
[RAF1].istate = 1 [0], 0 [1]
[RHOA].istate = 1 [0], 0 [1]
[SOS1].istate = 1 [0], 0 [1]
[STMN1].istate = 1 [0], 0 [1]
[FOXO].istate = 1 [0], 0 [1]
[Tubulin].istate = 1 [0], 0 [1]
[Microtubule_polimerization].istate = 1 [0], 0 [1]
[Neuron_migration].istate = 1 [0], 0 [1]
[Actin_cytoskeleton_reorganization].istate = 1 [0], 0 [1]
[Cell_migration].istate = 1 [0], 0 [1]
[F_actin_dynamics].istate = 1 [0], 0 [1]
[Protein_synthesis].istate = 1 [0], 0 [1]
[Metastasis].istate = 1 [0], 0 [1]
[Proliferation].istate = 1 [0], 0 [1]
[Apoptosis].istate = 1 [0], 0 [1]
discrete_time = 0
use_physrandgen = FALSE
seed_pseudorandom = 100
sample_count = 10000
max_time = 60
time_tick = 0.1
thread_count = 1
statdist_traj_count = 100
statdist_cluster_threshold = 1
display_traj = 0
statdist_similarity_cache_max_size = 20000
F2R.is_internal = TRUE
LPAR2.is_internal = TRUE
TACR3.is_internal = TRUE
EGF.is_internal = TRUE
NRG1.is_internal = TRUE
NRG2.is_internal = TRUE
NRG3.is_internal = TRUE
NRG4.is_internal = TRUE
AKT1.is_internal = TRUE
AKT2.is_internal = TRUE
AKT3.is_internal = TRUE
AMOTL2.is_internal = TRUE
ARAF.is_internal = TRUE
ARHGEF1.is_internal = TRUE
ARHGEF11.is_internal = TRUE
ARHGEF12.is_internal = TRUE
ARHGEF6.is_internal = TRUE
ATF2.is_internal = TRUE
BAD.is_internal = TRUE
BCL2.is_internal = TRUE
BCL2L1.is_internal = TRUE
BRAF.is_internal = TRUE
CDC42.is_internal = TRUE
CDC42BPA.is_internal = TRUE
CDK1.is_internal = TRUE
CDC25B.is_internal = TRUE
CFL1.is_internal = TRUE
CFL2.is_internal = TRUE
CREB1.is_internal = TRUE
CTNNB1.is_internal = TRUE
CTTN.is_internal = TRUE
DEPTOR.is_internal = TRUE
EPHA2.is_internal = TRUE
EGFR.is_internal = TRUE
ERBB2.is_internal = TRUE
ERBB3.is_internal = TRUE
ERBB4.is_internal = TRUE
EIF4E.is_internal = TRUE
EIF4EBP1.is_internal = TRUE
FUS.is_internal = TRUE
GIT1.is_internal = TRUE
GNA13.is_internal = TRUE
GRB2.is_internal = TRUE
HRAS.is_internal = TRUE
ITCH.is_internal = TRUE
JUN.is_internal = TRUE
KRAS.is_internal = TRUE
LATS1.is_internal = TRUE
LATS2.is_internal = TRUE
LIMK1.is_internal = TRUE
LIMK2.is_internal = TRUE
MAP2K1.is_internal = FALSE
MAP2K2.is_internal = FALSE
MAPK1.is_internal = FALSE
MAPK3.is_internal = FALSE
MYC.is_internal = FALSE
MP.is_internal = FALSE
NFE2L2.is_internal = FALSE
NR4A3.is_internal = FALSE
NRAS.is_internal = FALSE
PAK1.is_internal = TRUE
PAK2.is_internal = TRUE
PAK3.is_internal = TRUE
PAK4.is_internal = TRUE
PDPK1.is_internal = TRUE
PI3K.is_internal = TRUE
PLCG1.is_internal = TRUE
PPP1R12A.is_internal = TRUE
PPP1R12B.is_internal = TRUE
PRKACA.is_internal = TRUE
PRKCA.is_internal = TRUE
PRKCB.is_internal = TRUE
PRKCG.is_internal = TRUE
PRKCZ.is_internal = TRUE
PTEN.is_internal = TRUE
PTK2B.is_internal = TRUE
PTPN11.is_internal = TRUE
RAC1.is_internal = TRUE
RAF1.is_internal = TRUE
RHEB.is_internal = TRUE
RHOA.is_internal = TRUE
ROCK1.is_internal = TRUE
ROCK2.is_internal = TRUE
RPS6KA1.is_internal = TRUE
SHC1.is_internal = TRUE
SIRT1.is_internal = TRUE
SNAI1.is_internal = TRUE
SPART.is_internal = TRUE
SOS1.is_internal = TRUE
SRC.is_internal = TRUE
STMN1.is_internal = TRUE
SYN1.is_internal = TRUE
TSC.is_internal = TRUE
TTL.is_internal = TRUE
WWTR1.is_internal = TRUE
WWP1.is_internal = TRUE
YES1.is_internal = TRUE
YAP1.is_internal = TRUE
mTORC2.is_internal = TRUE
mTORC1.is_internal = TRUE
FOXO.is_internal = TRUE
Tubulin.is_internal = TRUE
Microtubule_polimerization.is_internal = FALSE
Neuron_migration.is_internal = FALSE
Actin_cytoskeleton_reorganization.is_internal = TRUE
Cell_migration.is_internal = TRUE
F_actin_dynamics.is_internal = TRUE
Protein_synthesis.is_internal = TRUE
Metastasis.is_internal = FALSE
Proliferation.is_internal = TRUE
Apoptosis.is_internal = TRUE
[NRG1].istate = 0.5[1], 0.5[0]
[BAD].istate = 0.39887[1], 0.6011299999999999[0]
[SYN1].istate = 0.54152[1], 0.45848[0]
[WWTR1].istate = 0.22629[1], 0.77371[0]
[LPAR2].istate = 0.4606[1], 0.5394[0]
[ERBB3].istate = 0.80073[1], 0.19926999999999995[0]
[PRKCZ].istate = 0.38776[1], 0.61224[0]
[ROCK1].istate = 0.17527[1], 0.82473[0]
[CDC42].istate = 0.69663[1], 0.30337000000000003[0]
[ARHGEF1].istate = 0.83896[1], 0.16103999999999996[0]
[PPP1R12B].istate = 0.39658[1], 0.6034200000000001[0]
[PAK3].istate = 0.63999[1], 0.36001000000000005[0]
[ARAF].istate = 0.75025[1], 0.24975000000000003[0]
[FUS].istate = 0.7268[1], 0.2732[0]
[SIRT1].istate = 0.48185[1], 0.51815[0]
[CDC25B].istate = 0.32263[1], 0.67737[0]
[AKT2].istate = 0.59129[1], 0.40871[0]
[RHEB].istate = 0.38645[1], 0.61355[0]
[LIMK1].istate = 0.45466[1], 0.5453399999999999[0]
[GIT1].istate = 0.33549[1], 0.6645099999999999[0]
[AMOTL2].istate = 0.6581[1], 0.3419[0]
[TTL].istate = 0.32401[1], 0.67599[0]
[NFE2L2].istate = 0.53494[1], 0.46506000000000003[0]
[AKT3].istate = 0.3173[1], 0.6827[0]
[RPS6KA1].istate = 0.72331[1], 0.27669[0]
[NR4A3].istate = 0.54682[1], 0.45318[0]
[PTK2B].istate = 0.45608[1], 0.54392[0]
[WWP1].istate = 0.10523[1], 0.89477[0]
[PLCG1].istate = 0.44389[1], 0.55611[0]
[SNAI1].istate = 0.4852[1], 0.5147999999999999[0]
[PRKCG].istate = 0.84408[1], 0.15591999999999995[0]
[MAP2K2].istate = 0.51385[1], 0.48614999999999997[0]
[ARHGEF6].istate = 0.3129[1], 0.6871[0]
[LATS1].istate = 0.81054[1], 0.18945999999999996[0]
[ARHGEF11].istate = 0.60376[1], 0.39624000000000004[0]
[SPART].istate = 0.67124[1], 0.32876000000000005[0]
[KRAS].istate = 0.48359[1], 0.51641[0]
[ROCK2].istate = 0.66476[1], 0.33524[0]
[RAC1].istate = 0.87614[1], 0.12385999999999997[0]
[MYC].istate = 0.29619[1], 0.70381[0]
[YAP1].istate = 0.39728[1], 0.6027199999999999[0]
[EGF].istate = 0.85588[1], 0.14412000000000003[0]
[ERBB2].istate = 0.79855[1], 0.20145000000000002[0]
[AKT1].istate = 0.87128[1], 0.12871999999999995[0]
[EPHA2].istate = 0.39174[1], 0.60826[0]
[CDC42BPA].istate = 0.20945[1], 0.79055[0]
[EGFR].istate = 0.64413[1], 0.35587[0]
[PAK1].istate = 0.13462[1], 0.86538[0]
[LATS2].istate = 0.77449[1], 0.22551[0]
[EIF4E].istate = 0.95971[1], 0.04029000000000005[0]
[PRKCA].istate = 0.63621[1], 0.36378999999999995[0]
[DEPTOR].istate = 0.23502[1], 0.76498[0]
[BRAF].istate = 0.67413[1], 0.32587[0]
[NRG2].istate = 0.85658[1], 0.14342[0]
[SHC1].istate = 0.2796[1], 0.7203999999999999[0]
[PRKCB].istate = 0.66066[1], 0.33934[0]
[CTNNB1].istate = 0.31463[1], 0.68537[0]
[MAP2K1].istate = 0.28917[1], 0.7108300000000001[0]
[NRG4].istate = 0.60554[1], 0.39446000000000003[0]
[TACR3].istate = 0.45012[1], 0.5498799999999999[0]
[CDK1].istate = 0.58041[1], 0.41959[0]
[BCL2L1].istate = 0.33484[1], 0.66516[0]
[BCL2].istate = 0.58512[1], 0.41488[0]
[PTEN].istate = 0.74167[1], 0.25832999999999995[0]
[CFL1].istate = 0.5825[1], 0.4175[0]
[YES1].istate = 0.64604[1], 0.35396000000000005[0]
[JUN].istate = 0.63724[1], 0.36275999999999997[0]
[ERBB4].istate = 0.88595[1], 0.11404999999999998[0]
[PTPN11].istate = 0.47068[1], 0.52932[0]
[PAK2].istate = 0.41482[1], 0.58518[0]
[F2R].istate = 0.3576[1], 0.6424000000000001[0]
[LIMK2].istate = 0.57098[1], 0.42901999999999996[0]
[NRG3].istate = 0.52609[1], 0.47391000000000005[0]
[EIF4EBP1].istate = 0.14146[1], 0.85854[0]
[ARHGEF12].istate = 0.6838[1], 0.31620000000000004[0]
[SRC].istate = 0.64752[1], 0.35248[0]
[NRAS].istate = 0.46394[1], 0.53606[0]
[mTORC2].istate = 0.64247[1], 0.35753[0]
[mTORC1].istate = 0.4123[1], 0.5877[0]
[PI3K].istate = 0.3977[1], 0.6023000000000001[0]
[TSC].istate = 0.6879[1], 0.31210000000000004[0]
```
