## Supplementary Dataset 5 for "Explainable Generative AI Uncovers a Molecular Continuum in Medulloblastoma with Implications for Rare Cancer Subtyping and Treatment Equity": MB_list4_RNA_asTransition_540.cfg

```
$u_F2R=0.17417
$d_F2R=5.74152
$u_LPAR2=5.48922
$d_LPAR2=0.18218
$u_TACR3=13.30247
$d_TACR3=0.07517
$u_EGF=1.74823
$d_EGF=0.57201
$u_NRG1 = 1
$d_NRG1 = 1
$u_NRG2=1.19453
$d_NRG2=0.83715
$u_NRG3=1.99364
$d_NRG3=0.5016
$u_NRG4=6.95216
$d_NRG4=0.14384
$u_AKT1=4.82482
$d_AKT1=0.20726
$u_AKT2=21.99124
$d_AKT2=0.04547
$u_AKT3=6.65719
$d_AKT3=0.15021
$u_AMOTL2=2.56443
$d_AMOTL2=0.38995
$u_ARAF=8.51237
$d_ARAF=0.11748
$u_ARHGEF1=5.2601
$d_ARHGEF1=0.19011
$u_ARHGEF11=16.87861
$d_ARHGEF11=0.05925
$u_ARHGEF12=1.1893
$d_ARHGEF12=0.84083
$u_ARHGEF6=0.07991
$d_ARHGEF6=12.51408
$u_ATF2 = 1
$d_ATF2 = 1
$u_BAD=15.03156
$d_BAD=0.06653
$u_BCL2=5.17456
$d_BCL2=0.19325
$u_BCL2L1=29.3411
$d_BCL2L1=0.03408
$u_BRAF=4.15574
$d_BRAF=0.24063
$u_CDC42=2.75572
$d_CDC42=0.36288
$u_CDC42BPA=22.39517
$d_CDC42BPA=0.04465
$u_CDK1=0.13376
$d_CDK1=7.47608
$u_CDC25B=0.40486
$d_CDC25B=2.46999
$u_CFL1=5.35257
$d_CFL1=0.18683
$u_CFL2 = 1
$d_CFL2 = 1
$u_CREB1 = 1
$d_CREB1 = 1
$u_CTNNB1=0.13584
$d_CTNNB1=7.3616
$u_CTTN = 1
$d_CTTN = 1
$u_DEPTOR=0.35202
$d_DEPTOR=2.84075
$u_EPHA2=11.42447
$d_EPHA2=0.08753
$u_EGFR=0.13989
$d_EGFR=7.14847
$u_ERBB2=0.54742
$d_ERBB2=1.82675
$u_ERBB3=1.238
$d_ERBB3=0.80775
$u_ERBB4=11.36542
$d_ERBB4=0.08799
$u_EIF4E=0.85572
$d_EIF4E=1.16861
$u_EIF4EBP1=0.46775
$d_EIF4EBP1=2.13789
$u_FUS=1.87294
$d_FUS=0.53392
$u_GIT1=0.67485
$d_GIT1=1.48181
$u_GNA13 = 1
$d_GNA13 = 1
$u_GRB2 = 1
$d_GRB2 = 1
$u_HRAS = 1
$d_HRAS = 1
$u_ITCH = 1
$d_ITCH = 1
$u_JUN=2.08767
$d_JUN=0.479
$u_KRAS=2.7616
$d_KRAS=0.36211
$u_LATS1=5.18763
$d_LATS1=0.19277
$u_LATS2=6.46256
$d_LATS2=0.15474
$u_LIMK1=18.51067
$d_LIMK1=0.05402
$u_LIMK2=0.93538
$d_LIMK2=1.06908
$u_MAP2K1=0.11087
$d_MAP2K1=9.01957
$u_MAP2K2=4.49326
$d_MAP2K2=0.22256
$u_MAPK1 = 1
$d_MAPK1 = 1
$u_MAPK3 = 1
$d_MAPK3 = 1
$u_MYC=18.91076
$d_MYC=0.05288
$u_MP = 1
$d_MP = 1
$u_NFE2L2=0.18124
$d_NFE2L2=5.51755
$u_NR4A3=19.00947
$d_NR4A3=0.05261
$u_NRAS=0.82109
$d_NRAS=1.21789
$u_PAK1=0.89561
$d_PAK1=1.11656
$u_PAK2=0.42604
$d_PAK2=2.3472
$u_PAK3=0.22228
$d_PAK3=4.49883
$u_PAK4 = 1
$d_PAK4 = 1
$u_PDPK1 = 1
$d_PDPK1 = 1
$u_PI3K=0.42772
$d_PI3K=2.33798
$u_PLCG1=12.73922
$d_PLCG1=0.0785
$u_PPP1R12A = 1
$d_PPP1R12A = 1
$u_PPP1R12B=8.4059
$d_PPP1R12B=0.11896
$u_PRKACA = 1
$d_PRKACA = 1
$u_PRKCA=0.10567
$d_PRKCA=9.46342
$u_PRKCB=0.3816
$d_PRKCB=2.62055
$u_PRKCG=0.64367
$d_PRKCG=1.55359
$u_PRKCZ=0.80868
$d_PRKCZ=1.23658
$u_PTEN=3.12051
$d_PTEN=0.32046
$u_PTK2B=2.46004
$d_PTK2B=0.4065
$u_PTPN11=1.1494
$d_PTPN11=0.87002
$u_RAC1=7.09064
$d_RAC1=0.14103
$u_RAF1 = 1
$d_RAF1 = 1
$u_RHEB=4.97999
$d_RHEB=0.2008
$u_RHOA = 1
$d_RHOA = 1
$u_ROCK1=3.07105
$d_ROCK1=0.32562
$u_ROCK2=0.41165
$d_ROCK2=2.42925
$u_RPS6KA1=3.38013
$d_RPS6KA1=0.29585
$u_SHC1=0.26601
$d_SHC1=3.75926
$u_SIRT1=2.08981
$d_SIRT1=0.47851
$u_SNAI1=0.33753
$d_SNAI1=2.9627
$u_SPART=6.8161
$d_SPART=0.14671
$u_SOS1 = 1
$d_SOS1 = 1
$u_SRC=7.85242
$d_SRC=0.12735
$u_STMN1 = 1
$d_STMN1 = 1
$u_SYN1=3.57805
$d_SYN1=0.27948
$u_TSC=1.08529
$d_TSC=0.92141
$u_TTL=0.72045
$d_TTL=1.38802
$u_WWTR1=0.03367
$d_WWTR1=29.70003
$u_WWP1=0.96197
$d_WWP1=1.03953
$u_YES1=11.10722
$d_YES1=0.09003
$u_YAP1=0.14926
$d_YAP1=6.69972
$u_mTORC2=0.03745
$d_mTORC2=26.70227
$u_mTORC1=0.07023
$d_mTORC1=14.23893
$u_FOXO = 1
$d_FOXO = 1
$u_Tubulin = 1
$d_Tubulin = 1
$u_Microtubule_polimerization = 1
$d_Microtubule_polimerization = 1
$u_Neuron_migration = 1
$d_Neuron_migration = 1
$u_Actin_cytoskeleton_reorganization = 1
$d_Actin_cytoskeleton_reorganization = 1
$u_Cell_migration = 1
$d_Cell_migration = 1
$u_F_actin_dynamics = 1
$d_F_actin_dynamics = 1
$u_Protein_synthesis = 1
$d_Protein_synthesis = 1
$u_Metastasis = 1
$d_Metastasis = 1
$u_Proliferation = 1
$d_Proliferation = 1
$u_Apoptosis = 1
$d_Apoptosis = 1
[ATF2].istate = 1 [0], 0 [1]
[CFL2].istate = 1 [0], 0 [1]
[CREB1].istate = 1 [0], 0 [1]
[CTTN].istate = 1 [0], 0 [1]
[GNA13].istate = 1 [0], 0 [1]
[GRB2].istate = 1 [0], 0 [1]
[HRAS].istate = 1 [0], 0 [1]
[ITCH].istate = 1 [0], 0 [1]
[MAPK1].istate = 1 [0], 0 [1]
[MAPK3].istate = 1 [0], 0 [1]
[MP].istate = 1 [0], 0 [1]
[PAK4].istate = 1 [0], 0 [1]
[PDPK1].istate = 1 [0], 0 [1]
[PPP1R12A].istate = 1 [0], 0 [1]
[PRKACA].istate = 1 [0], 0 [1]
[RAF1].istate = 1 [0], 0 [1]
[RHOA].istate = 1 [0], 0 [1]
[SOS1].istate = 1 [0], 0 [1]
[STMN1].istate = 1 [0], 0 [1]
[FOXO].istate = 1 [0], 0 [1]
[Tubulin].istate = 1 [0], 0 [1]
[Microtubule_polimerization].istate = 1 [0], 0 [1]
[Neuron_migration].istate = 1 [0], 0 [1]
[Actin_cytoskeleton_reorganization].istate = 1 [0], 0 [1]
[Cell_migration].istate = 1 [0], 0 [1]
[F_actin_dynamics].istate = 1 [0], 0 [1]
[Protein_synthesis].istate = 1 [0], 0 [1]
[Metastasis].istate = 1 [0], 0 [1]
[Proliferation].istate = 1 [0], 0 [1]
[Apoptosis].istate = 1 [0], 0 [1]
discrete_time = 0
use_physrandgen = FALSE
seed_pseudorandom = 100
sample_count = 10000
max_time = 60
time_tick = 0.1
thread_count = 1
statdist_traj_count = 100
statdist_cluster_threshold = 1
display_traj = 0
statdist_similarity_cache_max_size = 20000
F2R.is_internal = TRUE
LPAR2.is_internal = TRUE
TACR3.is_internal = TRUE
EGF.is_internal = TRUE
NRG1.is_internal = TRUE
NRG2.is_internal = TRUE
NRG3.is_internal = TRUE
NRG4.is_internal = TRUE
AKT1.is_internal = TRUE
AKT2.is_internal = TRUE
AKT3.is_internal = TRUE
AMOTL2.is_internal = TRUE
ARAF.is_internal = TRUE
ARHGEF1.is_internal = TRUE
ARHGEF11.is_internal = TRUE
ARHGEF12.is_internal = TRUE
ARHGEF6.is_internal = TRUE
ATF2.is_internal = TRUE
BAD.is_internal = TRUE
BCL2.is_internal = TRUE
BCL2L1.is_internal = TRUE
BRAF.is_internal = TRUE
CDC42.is_internal = TRUE
CDC42BPA.is_internal = TRUE
CDK1.is_internal = TRUE
CDC25B.is_internal = TRUE
CFL1.is_internal = TRUE
CFL2.is_internal = TRUE
CREB1.is_internal = TRUE
CTNNB1.is_internal = TRUE
CTTN.is_internal = TRUE
DEPTOR.is_internal = TRUE
EPHA2.is_internal = TRUE
EGFR.is_internal = TRUE
ERBB2.is_internal = TRUE
ERBB3.is_internal = TRUE
ERBB4.is_internal = TRUE
EIF4E.is_internal = TRUE
EIF4EBP1.is_internal = TRUE
FUS.is_internal = TRUE
GIT1.is_internal = TRUE
GNA13.is_internal = TRUE
GRB2.is_internal = TRUE
HRAS.is_internal = TRUE
ITCH.is_internal = TRUE
JUN.is_internal = TRUE
KRAS.is_internal = TRUE
LATS1.is_internal = TRUE
LATS2.is_internal = TRUE
LIMK1.is_internal = TRUE
LIMK2.is_internal = TRUE
MAP2K1.is_internal = FALSE
MAP2K2.is_internal = FALSE
MAPK1.is_internal = FALSE
MAPK3.is_internal = FALSE
MYC.is_internal = FALSE
MP.is_internal = FALSE
NFE2L2.is_internal = FALSE
NR4A3.is_internal = FALSE
NRAS.is_internal = FALSE
PAK1.is_internal = TRUE
PAK2.is_internal = TRUE
PAK3.is_internal = TRUE
PAK4.is_internal = TRUE
PDPK1.is_internal = TRUE
PI3K.is_internal = TRUE
PLCG1.is_internal = TRUE
PPP1R12A.is_internal = TRUE
PPP1R12B.is_internal = TRUE
PRKACA.is_internal = TRUE
PRKCA.is_internal = TRUE
PRKCB.is_internal = TRUE
PRKCG.is_internal = TRUE
PRKCZ.is_internal = TRUE
PTEN.is_internal = TRUE
PTK2B.is_internal = TRUE
PTPN11.is_internal = TRUE
RAC1.is_internal = TRUE
RAF1.is_internal = TRUE
RHEB.is_internal = TRUE
RHOA.is_internal = TRUE
ROCK1.is_internal = TRUE
ROCK2.is_internal = TRUE
RPS6KA1.is_internal = TRUE
SHC1.is_internal = TRUE
SIRT1.is_internal = TRUE
SNAI1.is_internal = TRUE
SPART.is_internal = TRUE
SOS1.is_internal = TRUE
SRC.is_internal = TRUE
STMN1.is_internal = TRUE
SYN1.is_internal = TRUE
TSC.is_internal = TRUE
TTL.is_internal = TRUE
WWTR1.is_internal = TRUE
WWP1.is_internal = TRUE
YES1.is_internal = TRUE
YAP1.is_internal = TRUE
mTORC2.is_internal = TRUE
mTORC1.is_internal = TRUE
FOXO.is_internal = TRUE
Tubulin.is_internal = TRUE
Microtubule_polimerization.is_internal = FALSE
Neuron_migration.is_internal = FALSE
Actin_cytoskeleton_reorganization.is_internal = TRUE
Cell_migration.is_internal = TRUE
F_actin_dynamics.is_internal = TRUE
Protein_synthesis.is_internal = TRUE
Metastasis.is_internal = FALSE
Proliferation.is_internal = TRUE
Apoptosis.is_internal = TRUE
[NRG1].istate = 0.5[1], 0.5[0]
[BAD].istate = 0.79425[1], 0.20575[0]
[SYN1].istate = 0.63841[1], 0.36158999999999997[0]
[WWTR1].istate = 0.13181[1], 0.86819[0]
[LPAR2].istate = 0.68488[1], 0.31511999999999996[0]
[ERBB3].istate = 0.52318[1], 0.47682[0]
[PRKCZ].istate = 0.47694[1], 0.5230600000000001[0]
[ROCK1].istate = 0.62182[1], 0.37817999999999996[0]
[CDC42].istate = 0.61006[1], 0.38993999999999995[0]
[ARHGEF1].istate = 0.68025[1], 0.31975[0]
[PPP1R12B].istate = 0.73115[1], 0.26885000000000003[0]
[PAK3].istate = 0.33672[1], 0.66328[0]
[ARAF].istate = 0.73251[1], 0.26749[0]
[FUS].istate = 0.56813[1], 0.43187[0]
[SIRT1].istate = 0.58003[1], 0.41996999999999995[0]
[CDC25B].istate = 0.40183[1], 0.59817[0]
[AKT2].istate = 0.83556[1], 0.16444000000000003[0]
[RHEB].istate = 0.67431[1], 0.32569000000000004[0]
[LIMK1].istate = 0.81686[1], 0.18313999999999997[0]
[GIT1].istate = 0.4573[1], 0.5427[0]
[AMOTL2].istate = 0.60225[1], 0.39775000000000005[0]
[TTL].istate = 0.4644[1], 0.5356000000000001[0]
[NFE2L2].istate = 0.31456[1], 0.68544[0]
[AKT3].istate = 0.70582[1], 0.29418[0]
[RPS6KA1].istate = 0.63223[1], 0.36777000000000004[0]
[NR4A3].istate = 0.81974[1], 0.18025999999999998[0]
[PTK2B].istate = 0.59774[1], 0.40225999999999995[0]
[WWP1].istate = 0.49579[1], 0.50421[0]
[PLCG1].istate = 0.77629[1], 0.22370999999999996[0]
[SNAI1].istate = 0.38208[1], 0.61792[0]
[PRKCG].istate = 0.45217[1], 0.54783[0]
[MAP2K2].istate = 0.66314[1], 0.33686000000000005[0]
[ARHGEF6].istate = 0.22565[1], 0.77435[0]
[LATS1].istate = 0.67874[1], 0.32126[0]
[ARHGEF11].istate = 0.80683[1], 0.19316999999999995[0]
[SPART].istate = 0.70838[1], 0.29162[0]
[KRAS].istate = 0.61029[1], 0.38971[0]
[ROCK2].istate = 0.40363[1], 0.5963700000000001[0]
[RAC1].istate = 0.71267[1], 0.28733[0]
[MYC].istate = 0.81918[1], 0.18081999999999998[0]
[YAP1].istate = 0.29348[1], 0.70652[0]
[EGF].istate = 0.56065[1], 0.43935[0]
[ERBB2].istate = 0.43458[1], 0.56542[0]
[AKT1].istate = 0.67087[1], 0.32913000000000003[0]
[EPHA2].istate = 0.76446[1], 0.23553999999999997[0]
[CDC42BPA].istate = 0.83754[1], 0.16246000000000005[0]
[EGFR].istate = 0.28644[1], 0.71356[0]
[PAK1].istate = 0.48803[1], 0.51197[0]
[LATS2].istate = 0.7026[1], 0.2974[0]
[EIF4E].istate = 0.48308[1], 0.51692[0]
[PRKCA].istate = 0.25599[1], 0.7440100000000001[0]
[DEPTOR].istate = 0.38664[1], 0.61336[0]
[BRAF].istate = 0.65466[1], 0.34534[0]
[NRG2].istate = 0.5193[1], 0.4807[0]
[SHC1].istate = 0.35623[1], 0.64377[0]
[PRKCB].istate = 0.3954[1], 0.6046[0]
[CTNNB1].istate = 0.28326[1], 0.7167399999999999[0]
[MAP2K1].istate = 0.26121[1], 0.7387900000000001[0]
[NRG4].istate = 0.71053[1], 0.28947[0]
[TACR3].istate = 0.78098[1], 0.21902[0]
[CDK1].istate = 0.28158[1], 0.7184200000000001[0]
[BCL2L1].istate = 0.86687[1], 0.13312999999999997[0]
[BCL2].istate = 0.67847[1], 0.32153[0]
[PTEN].istate = 0.62356[1], 0.37644[0]
[CFL1].istate = 0.68214[1], 0.31786000000000003[0]
[YES1].istate = 0.7614[1], 0.23860000000000003[0]
[JUN].istate = 0.57992[1], 0.42008[0]
[ERBB4].istate = 0.7639[1], 0.23609999999999998[0]
[PTPN11].istate = 0.51512[1], 0.48488[0]
[PAK2].istate = 0.40736[1], 0.5926400000000001[0]
[F2R].istate = 0.31024[1], 0.6897599999999999[0]
[LIMK2].istate = 0.49275[1], 0.50725[0]
[NRG3].istate = 0.57491[1], 0.42508999999999997[0]
[EIF4EBP1].istate = 0.4175[1], 0.5825[0]
[ARHGEF12].istate = 0.51882[1], 0.48118000000000005[0]
[SRC].istate = 0.72375[1], 0.27625[0]
[NRAS].istate = 0.4786[1], 0.5214[0]
[mTORC2].istate = 0.14338[1], 0.8566199999999999[0]
[mTORC1].istate = 0.21163[1], 0.78837[0]
[PI3K].istate = 0.40779[1], 0.59221[0]
[TSC].istate = 0.50889[1], 0.49111000000000005[0]
```
