## Supplementary Dataset 5 for "Explainable Generative AI Uncovers a Molecular Continuum in Medulloblastoma with Implications for Rare Cancer Subtyping and Treatment Equity": MB_list4_RNA_asTransition_544.cfg

```
$u_F2R=11.18533
$d_F2R=0.0894
$u_LPAR2=3.84781
$d_LPAR2=0.25989
$u_TACR3=0.2331
$d_TACR3=4.29
$u_EGF=1.95222
$d_EGF=0.51224
$u_NRG1 = 1
$d_NRG1 = 1
$u_NRG2=0.08589
$d_NRG2=11.6428
$u_NRG3=16.95636
$d_NRG3=0.05897
$u_NRG4=0.05952
$d_NRG4=16.80108
$u_AKT1=0.8415
$d_AKT1=1.18835
$u_AKT2=1.08622
$d_AKT2=0.92062
$u_AKT3=0.70095
$d_AKT3=1.42664
$u_AMOTL2=0.01675
$d_AMOTL2=59.70149
$u_ARAF=0.01296
$d_ARAF=77.16049
$u_ARHGEF1=0.10153
$d_ARHGEF1=9.84931
$u_ARHGEF11=0.0859
$d_ARHGEF11=11.64144
$u_ARHGEF12=0.01924
$d_ARHGEF12=51.97505
$u_ARHGEF6=0.16142
$d_ARHGEF6=6.19502
$u_ATF2 = 1
$d_ATF2 = 1
$u_BAD=0.50369
$d_BAD=1.98535
$u_BCL2=91.03111
$d_BCL2=0.01099
$u_BCL2L1=0.21693
$d_BCL2L1=4.60978
$u_BRAF=0.22998
$d_BRAF=4.3482
$u_CDC42=1.01159
$d_CDC42=0.98854
$u_CDC42BPA=15.11675
$d_CDC42BPA=0.06615
$u_CDK1=2.59941
$d_CDK1=0.3847
$u_CDC25B=4.85172
$d_CDC25B=0.20611
$u_CFL1=19.1016
$d_CFL1=0.05235
$u_CFL2 = 1
$d_CFL2 = 1
$u_CREB1 = 1
$d_CREB1 = 1
$u_CTNNB1=16.60371
$d_CTNNB1=0.06023
$u_CTTN = 1
$d_CTTN = 1
$u_DEPTOR=0.03297
$d_DEPTOR=30.3306
$u_EPHA2=0.07941
$d_EPHA2=12.59287
$u_EGFR=31.49571
$d_EGFR=0.03175
$u_ERBB2=0.15436
$d_ERBB2=6.47836
$u_ERBB3=1.98441
$d_ERBB3=0.50393
$u_ERBB4=0.03666
$d_ERBB4=27.27769
$u_EIF4E=0.194
$d_EIF4E=5.15464
$u_EIF4EBP1=0.42241
$d_EIF4EBP1=2.36737
$u_FUS=3.07177
$d_FUS=0.32555
$u_GIT1=38.3984
$d_GIT1=0.02604
$u_GNA13 = 1
$d_GNA13 = 1
$u_GRB2 = 1
$d_GRB2 = 1
$u_HRAS = 1
$d_HRAS = 1
$u_ITCH = 1
$d_ITCH = 1
$u_JUN=4.32677
$d_JUN=0.23112
$u_KRAS=0.53979
$d_KRAS=1.85257
$u_LATS1=1.6091
$d_LATS1=0.62147
$u_LATS2=0.20701
$d_LATS2=4.83068
$u_LIMK1=0.73831
$d_LIMK1=1.35444
$u_LIMK2=0.47623
$d_LIMK2=2.09983
$u_MAP2K1=22.68188
$d_MAP2K1=0.04409
$u_MAP2K2=0.06795
$d_MAP2K2=14.7167
$u_MAPK1 = 1
$d_MAPK1 = 1
$u_MAPK3 = 1
$d_MAPK3 = 1
$u_MYC=0.27168
$d_MYC=3.6808
$u_MP = 1
$d_MP = 1
$u_NFE2L2=2.34876
$d_NFE2L2=0.42576
$u_NR4A3=0.09179
$d_NR4A3=10.89443
$u_NRAS=23.20895
$d_NRAS=0.04309
$u_PAK1=0.18158
$d_PAK1=5.50721
$u_PAK2=1.01716
$d_PAK2=0.98313
$u_PAK3=6.77053
$d_PAK3=0.1477
$u_PAK4 = 1
$d_PAK4 = 1
$u_PDPK1 = 1
$d_PDPK1 = 1
$u_PI3K=1.96343
$d_PI3K=0.50931
$u_PLCG1=1.16868
$d_PLCG1=0.85567
$u_PPP1R12A = 1
$d_PPP1R12A = 1
$u_PPP1R12B=0.60987
$d_PPP1R12B=1.63969
$u_PRKACA = 1
$d_PRKACA = 1
$u_PRKCA=14.79279
$d_PRKCA=0.0676
$u_PRKCB=12.56022
$d_PRKCB=0.07962
$u_PRKCG=0.67178
$d_PRKCG=1.48858
$u_PRKCZ=9.92607
$d_PRKCZ=0.10074
$u_PTEN=0.32099
$d_PTEN=3.11536
$u_PTK2B=3.19083
$d_PTK2B=0.3134
$u_PTPN11=0.7244
$d_PTPN11=1.38045
$u_RAC1=0.15708
$d_RAC1=6.36618
$u_RAF1 = 1
$d_RAF1 = 1
$u_RHEB=0.50883
$d_RHEB=1.96529
$u_RHOA = 1
$d_RHOA = 1
$u_ROCK1=5.72105
$d_ROCK1=0.17479
$u_ROCK2=0.32637
$d_ROCK2=3.06401
$u_RPS6KA1=0.10124
$d_RPS6KA1=9.87752
$u_SHC1=9.87891
$d_SHC1=0.10123
$u_SIRT1=2.0996
$d_SIRT1=0.47628
$u_SNAI1=0.83708
$d_SNAI1=1.19463
$u_SPART=0.22459
$d_SPART=4.45256
$u_SOS1 = 1
$d_SOS1 = 1
$u_SRC=0.01377
$d_SRC=72.62164
$u_STMN1 = 1
$d_STMN1 = 1
$u_SYN1=0.0273
$d_SYN1=36.63004
$u_TSC=3.79145
$d_TSC=0.26375
$u_TTL=3.7409
$d_TTL=0.26732
$u_WWTR1=23.54469
$d_WWTR1=0.04247
$u_WWP1=0.17239
$d_WWP1=5.8008
$u_YES1=20.90342
$d_YES1=0.04784
$u_YAP1=63.44846
$d_YAP1=0.01576
$u_mTORC2=0.03959
$d_mTORC2=25.2589
$u_mTORC1=0.03959
$d_mTORC1=25.2589
$u_FOXO = 1
$d_FOXO = 1
$u_Tubulin = 1
$d_Tubulin = 1
$u_Microtubule_polimerization = 1
$d_Microtubule_polimerization = 1
$u_Neuron_migration = 1
$d_Neuron_migration = 1
$u_Actin_cytoskeleton_reorganization = 1
$d_Actin_cytoskeleton_reorganization = 1
$u_Cell_migration = 1
$d_Cell_migration = 1
$u_F_actin_dynamics = 1
$d_F_actin_dynamics = 1
$u_Protein_synthesis = 1
$d_Protein_synthesis = 1
$u_Metastasis = 1
$d_Metastasis = 1
$u_Proliferation = 1
$d_Proliferation = 1
$u_Apoptosis = 1
$d_Apoptosis = 1
[ATF2].istate = 1 [0], 0 [1]
[CFL2].istate = 1 [0], 0 [1]
[CREB1].istate = 1 [0], 0 [1]
[CTTN].istate = 1 [0], 0 [1]
[GNA13].istate = 1 [0], 0 [1]
[GRB2].istate = 1 [0], 0 [1]
[HRAS].istate = 1 [0], 0 [1]
[ITCH].istate = 1 [0], 0 [1]
[MAPK1].istate = 1 [0], 0 [1]
[MAPK3].istate = 1 [0], 0 [1]
[MP].istate = 1 [0], 0 [1]
[PAK4].istate = 1 [0], 0 [1]
[PDPK1].istate = 1 [0], 0 [1]
[PPP1R12A].istate = 1 [0], 0 [1]
[PRKACA].istate = 1 [0], 0 [1]
[RAF1].istate = 1 [0], 0 [1]
[RHOA].istate = 1 [0], 0 [1]
[SOS1].istate = 1 [0], 0 [1]
[STMN1].istate = 1 [0], 0 [1]
[FOXO].istate = 1 [0], 0 [1]
[Tubulin].istate = 1 [0], 0 [1]
[Microtubule_polimerization].istate = 1 [0], 0 [1]
[Neuron_migration].istate = 1 [0], 0 [1]
[Actin_cytoskeleton_reorganization].istate = 1 [0], 0 [1]
[Cell_migration].istate = 1 [0], 0 [1]
[F_actin_dynamics].istate = 1 [0], 0 [1]
[Protein_synthesis].istate = 1 [0], 0 [1]
[Metastasis].istate = 1 [0], 0 [1]
[Proliferation].istate = 1 [0], 0 [1]
[Apoptosis].istate = 1 [0], 0 [1]
discrete_time = 0
use_physrandgen = FALSE
seed_pseudorandom = 100
sample_count = 10000
max_time = 60
time_tick = 0.1
thread_count = 1
statdist_traj_count = 100
statdist_cluster_threshold = 1
display_traj = 0
statdist_similarity_cache_max_size = 20000
F2R.is_internal = TRUE
LPAR2.is_internal = TRUE
TACR3.is_internal = TRUE
EGF.is_internal = TRUE
NRG1.is_internal = TRUE
NRG2.is_internal = TRUE
NRG3.is_internal = TRUE
NRG4.is_internal = TRUE
AKT1.is_internal = TRUE
AKT2.is_internal = TRUE
AKT3.is_internal = TRUE
AMOTL2.is_internal = TRUE
ARAF.is_internal = TRUE
ARHGEF1.is_internal = TRUE
ARHGEF11.is_internal = TRUE
ARHGEF12.is_internal = TRUE
ARHGEF6.is_internal = TRUE
ATF2.is_internal = TRUE
BAD.is_internal = TRUE
BCL2.is_internal = TRUE
BCL2L1.is_internal = TRUE
BRAF.is_internal = TRUE
CDC42.is_internal = TRUE
CDC42BPA.is_internal = TRUE
CDK1.is_internal = TRUE
CDC25B.is_internal = TRUE
CFL1.is_internal = TRUE
CFL2.is_internal = TRUE
CREB1.is_internal = TRUE
CTNNB1.is_internal = TRUE
CTTN.is_internal = TRUE
DEPTOR.is_internal = TRUE
EPHA2.is_internal = TRUE
EGFR.is_internal = TRUE
ERBB2.is_internal = TRUE
ERBB3.is_internal = TRUE
ERBB4.is_internal = TRUE
EIF4E.is_internal = TRUE
EIF4EBP1.is_internal = TRUE
FUS.is_internal = TRUE
GIT1.is_internal = TRUE
GNA13.is_internal = TRUE
GRB2.is_internal = TRUE
HRAS.is_internal = TRUE
ITCH.is_internal = TRUE
JUN.is_internal = TRUE
KRAS.is_internal = TRUE
LATS1.is_internal = TRUE
LATS2.is_internal = TRUE
LIMK1.is_internal = TRUE
LIMK2.is_internal = TRUE
MAP2K1.is_internal = FALSE
MAP2K2.is_internal = FALSE
MAPK1.is_internal = FALSE
MAPK3.is_internal = FALSE
MYC.is_internal = FALSE
MP.is_internal = FALSE
NFE2L2.is_internal = FALSE
NR4A3.is_internal = FALSE
NRAS.is_internal = FALSE
PAK1.is_internal = TRUE
PAK2.is_internal = TRUE
PAK3.is_internal = TRUE
PAK4.is_internal = TRUE
PDPK1.is_internal = TRUE
PI3K.is_internal = TRUE
PLCG1.is_internal = TRUE
PPP1R12A.is_internal = TRUE
PPP1R12B.is_internal = TRUE
PRKACA.is_internal = TRUE
PRKCA.is_internal = TRUE
PRKCB.is_internal = TRUE
PRKCG.is_internal = TRUE
PRKCZ.is_internal = TRUE
PTEN.is_internal = TRUE
PTK2B.is_internal = TRUE
PTPN11.is_internal = TRUE
RAC1.is_internal = TRUE
RAF1.is_internal = TRUE
RHEB.is_internal = TRUE
RHOA.is_internal = TRUE
ROCK1.is_internal = TRUE
ROCK2.is_internal = TRUE
RPS6KA1.is_internal = TRUE
SHC1.is_internal = TRUE
SIRT1.is_internal = TRUE
SNAI1.is_internal = TRUE
SPART.is_internal = TRUE
SOS1.is_internal = TRUE
SRC.is_internal = TRUE
STMN1.is_internal = TRUE
SYN1.is_internal = TRUE
TSC.is_internal = TRUE
TTL.is_internal = TRUE
WWTR1.is_internal = TRUE
WWP1.is_internal = TRUE
YES1.is_internal = TRUE
YAP1.is_internal = TRUE
mTORC2.is_internal = TRUE
mTORC1.is_internal = TRUE
FOXO.is_internal = TRUE
Tubulin.is_internal = TRUE
Microtubule_polimerization.is_internal = FALSE
Neuron_migration.is_internal = FALSE
Actin_cytoskeleton_reorganization.is_internal = TRUE
Cell_migration.is_internal = TRUE
F_actin_dynamics.is_internal = TRUE
Protein_synthesis.is_internal = TRUE
Metastasis.is_internal = FALSE
Proliferation.is_internal = TRUE
Apoptosis.is_internal = TRUE
[NRG1].istate = 0.5[1], 0.5[0]
[BAD].istate = 0.42554[1], 0.57446[0]
[SYN1].istate = 0.10903[1], 0.89097[0]
[WWTR1].istate = 0.84297[1], 0.15703[0]
[LPAR2].istate = 0.6463[1], 0.3537[0]
[ERBB3].istate = 0.57441[1], 0.42559[0]
[PRKCZ].istate = 0.74919[1], 0.25081[0]
[ROCK1].istate = 0.68937[1], 0.31062999999999996[0]
[CDC42].istate = 0.50125[1], 0.49875[0]
[ARHGEF1].istate = 0.25164[1], 0.74836[0]
[PPP1R12B].istate = 0.44631[1], 0.55369[0]
[PAK3].istate = 0.70766[1], 0.29234000000000004[0]
[ARAF].istate = 0.02815[1], 0.97185[0]
[FUS].istate = 0.62185[1], 0.37815[0]
[SIRT1].istate = 0.58053[1], 0.41947[0]
[CDC25B].istate = 0.67147[1], 0.32853[0]
[AKT2].istate = 0.50898[1], 0.49102[0]
[RHEB].istate = 0.42664[1], 0.57336[0]
[LIMK1].istate = 0.46706[1], 0.53294[0]
[GIT1].istate = 0.89608[1], 0.10392000000000001[0]
[AMOTL2].istate = 0.05601[1], 0.94399[0]
[TTL].istate = 0.64324[1], 0.35675999999999997[0]
[NFE2L2].istate = 0.59271[1], 0.40729000000000004[0]
[AKT3].istate = 0.46142[1], 0.5385800000000001[0]
[RPS6KA1].istate = 0.25134[1], 0.74866[0]
[NR4A3].istate = 0.24069[1], 0.75931[0]
[PTK2B].istate = 0.62598[1], 0.37402[0]
[WWP1].istate = 0.30913[1], 0.69087[0]
[PLCG1].istate = 0.51692[1], 0.48307999999999995[0]
[SNAI1].istate = 0.48069[1], 0.5193099999999999[0]
[PRKCG].istate = 0.45681[1], 0.5431900000000001[0]
[MAP2K2].istate = 0.20804[1], 0.79196[0]
[ARHGEF6].istate = 0.30199[1], 0.69801[0]
[LATS1].istate = 0.55165[1], 0.44835[0]
[ARHGEF11].istate = 0.2335[1], 0.7665[0]
[SPART].istate = 0.33785[1], 0.66215[0]
[KRAS].istate = 0.43306[1], 0.56694[0]
[ROCK2].istate = 0.37843[1], 0.62157[0]
[RAC1].istate = 0.29903[1], 0.70097[0]
[MYC].istate = 0.35852[1], 0.64148[0]
[YAP1].istate = 0.95061[1], 0.049390000000000045[0]
[EGF].istate = 0.57263[1], 0.42737[0]
[ERBB2].istate = 0.29713[1], 0.70287[0]
[AKT1].istate = 0.48126[1], 0.51874[0]
[EPHA2].istate = 0.22496[1], 0.77504[0]
[CDC42BPA].istate = 0.79486[1], 0.20514[0]
[EGFR].istate = 0.87456[1], 0.12544[0]
[PAK1].istate = 0.31477[1], 0.68523[0]
[LATS2].istate = 0.329[1], 0.671[0]
[EIF4E].istate = 0.32195[1], 0.67805[0]
[PRKCA].istate = 0.79251[1], 0.20748999999999995[0]
[DEPTOR].istate = 0.12952[1], 0.87048[0]
[BRAF].istate = 0.34042[1], 0.65958[0]
[NRG2].istate = 0.23349[1], 0.76651[0]
[SHC1].istate = 0.74868[1], 0.25132[0]
[PRKCB].istate = 0.77475[1], 0.22524999999999995[0]
[CTNNB1].istate = 0.80505[1], 0.19494999999999996[0]
[MAP2K1].istate = 0.83892[1], 0.16108[0]
[NRG4].istate = 0.19367[1], 0.80633[0]
[TACR3].istate = 0.34188[1], 0.65812[0]
[CDK1].istate = 0.60372[1], 0.39627999999999997[0]
[BCL2L1].istate = 0.33408[1], 0.6659200000000001[0]
[BCL2].istate = 0.9898[1], 0.010199999999999987[0]
[PTEN].istate = 0.37662[1], 0.62338[0]
[CFL1].istate = 0.82027[1], 0.17972999999999995[0]
[YES1].istate = 0.83005[1], 0.16995000000000005[0]
[JUN].istate = 0.65904[1], 0.34096000000000004[0]
[ERBB4].istate = 0.14105[1], 0.85895[0]
[PTPN11].istate = 0.46499[1], 0.53501[0]
[PAK2].istate = 0.50185[1], 0.49815[0]
[F2R].istate = 0.76216[1], 0.23784000000000005[0]
[LIMK2].istate = 0.41945[1], 0.58055[0]
[NRG3].istate = 0.80733[1], 0.19267[0]
[EIF4EBP1].istate = 0.40643[1], 0.5935699999999999[0]
[ARHGEF12].istate = 0.07106[1], 0.92894[0]
[SRC].istate = 0.03471[1], 0.96529[0]
[NRAS].istate = 0.84141[1], 0.15859[0]
[mTORC2].istate = 0.14941[1], 0.85059[0]
[mTORC1].istate = 0.14941[1], 0.85059[0]
[PI3K].istate = 0.57325[1], 0.42674999999999996[0]
[TSC].istate = 0.6447[1], 0.35529999999999995[0]
```
