## Supplementary Dataset 5 for "Explainable Generative AI Uncovers a Molecular Continuum in Medulloblastoma with Implications for Rare Cancer Subtyping and Treatment Equity": MB_list4_RNA_asTransition_549.cfg

```
$u_F2R=0.70436
$d_F2R=1.41973
$u_LPAR2=0.29743
$d_LPAR2=3.36214
$u_TACR3=0.52607
$d_TACR3=1.90089
$u_EGF=0.07677
$d_EGF=13.02592
$u_NRG1 = 1
$d_NRG1 = 1
$u_NRG2=0.21635
$d_NRG2=4.62214
$u_NRG3=2.92211
$d_NRG3=0.34222
$u_NRG4=2.82545
$d_NRG4=0.35393
$u_AKT1=0.40267
$d_AKT1=2.48342
$u_AKT2=0.23401
$d_AKT2=4.27332
$u_AKT3=0.33958
$d_AKT3=2.94481
$u_AMOTL2=2.41213
$d_AMOTL2=0.41457
$u_ARAF=34.85963
$d_ARAF=0.02869
$u_ARHGEF1=3.9818
$d_ARHGEF1=0.25114
$u_ARHGEF11=12.19744
$d_ARHGEF11=0.08198
$u_ARHGEF12=0.53436
$d_ARHGEF12=1.8714
$u_ARHGEF6=10.0008
$d_ARHGEF6=0.09999
$u_ATF2 = 1
$d_ATF2 = 1
$u_BAD=0.32236
$d_BAD=3.10212
$u_BCL2=0.42203
$d_BCL2=2.3695
$u_BCL2L1=0.13403
$d_BCL2L1=7.46102
$u_BRAF=10.69126
$d_BRAF=0.09353
$u_CDC42=0.06539
$d_CDC42=15.29286
$u_CDC42BPA=0.20383
$d_CDC42BPA=4.90605
$u_CDK1=10.32296
$d_CDK1=0.09687
$u_CDC25B=9.06365
$d_CDC25B=0.11033
$u_CFL1=3.87244
$d_CFL1=0.25824
$u_CFL2 = 1
$d_CFL2 = 1
$u_CREB1 = 1
$d_CREB1 = 1
$u_CTNNB1=0.37063
$d_CTNNB1=2.69811
$u_CTTN = 1
$d_CTTN = 1
$u_DEPTOR=0.74872
$d_DEPTOR=1.33561
$u_EPHA2=0.22912
$d_EPHA2=4.36453
$u_EGFR=33.84889
$d_EGFR=0.02954
$u_ERBB2=3.12264
$d_ERBB2=0.32024
$u_ERBB3=37.01694
$d_ERBB3=0.02701
$u_ERBB4=10.72123
$d_ERBB4=0.09327
$u_EIF4E=0.31776
$d_EIF4E=3.14703
$u_EIF4EBP1=25.20476
$d_EIF4EBP1=0.03968
$u_FUS=76.47386
$d_FUS=0.01308
$u_GIT1=36.19447
$d_GIT1=0.02763
$u_GNA13 = 1
$d_GNA13 = 1
$u_GRB2 = 1
$d_GRB2 = 1
$u_HRAS = 1
$d_HRAS = 1
$u_ITCH = 1
$d_ITCH = 1
$u_JUN=0.61663
$d_JUN=1.62172
$u_KRAS=0.29771
$d_KRAS=3.35897
$u_LATS1=0.14329
$d_LATS1=6.97885
$u_LATS2=62.09784
$d_LATS2=0.0161
$u_LIMK1=0.23788
$d_LIMK1=4.2038
$u_LIMK2=13.15708
$d_LIMK2=0.076
$u_MAP2K1=0.10199
$d_MAP2K1=9.80488
$u_MAP2K2=10.11421
$d_MAP2K2=0.09887
$u_MAPK1 = 1
$d_MAPK1 = 1
$u_MAPK3 = 1
$d_MAPK3 = 1
$u_MYC=33.84931
$d_MYC=0.02954
$u_MP = 1
$d_MP = 1
$u_NFE2L2=2.40922
$d_NFE2L2=0.41507
$u_NR4A3=18.5297
$d_NR4A3=0.05397
$u_NRAS=2.30449
$d_NRAS=0.43394
$u_PAK1=12.30724
$d_PAK1=0.08125
$u_PAK2=0.64495
$d_PAK2=1.55051
$u_PAK3=0.10297
$d_PAK3=9.71157
$u_PAK4 = 1
$d_PAK4 = 1
$u_PDPK1 = 1
$d_PDPK1 = 1
$u_PI3K=0.03196
$d_PI3K=31.28911
$u_PLCG1=0.33549
$d_PLCG1=2.98071
$u_PPP1R12A = 1
$d_PPP1R12A = 1
$u_PPP1R12B=16.4118
$d_PPP1R12B=0.06093
$u_PRKACA = 1
$d_PRKACA = 1
$u_PRKCA=4.73849
$d_PRKCA=0.21104
$u_PRKCB=1.47841
$d_PRKCB=0.6764
$u_PRKCG=1.26914
$d_PRKCG=0.78794
$u_PRKCZ=0.17123
$d_PRKCZ=5.8401
$u_PTEN=15.55527
$d_PTEN=0.06429
$u_PTK2B=46.37693
$d_PTK2B=0.02156
$u_PTPN11=0.15241
$d_PTPN11=6.56125
$u_RAC1=0.22441
$d_RAC1=4.45613
$u_RAF1 = 1
$d_RAF1 = 1
$u_RHEB=0.05571
$d_RHEB=17.9501
$u_RHOA = 1
$d_RHOA = 1
$u_ROCK1=5.14095
$d_ROCK1=0.19452
$u_ROCK2=8.22976
$d_ROCK2=0.12151
$u_RPS6KA1=20.1396
$d_RPS6KA1=0.04965
$u_SHC1=1.90303
$d_SHC1=0.52548
$u_SIRT1=0.11141
$d_SIRT1=8.97585
$u_SNAI1=15.66967
$d_SNAI1=0.06382
$u_SPART=0.29791
$d_SPART=3.35672
$u_SOS1 = 1
$d_SOS1 = 1
$u_SRC=0.27692
$d_SRC=3.61115
$u_STMN1 = 1
$d_STMN1 = 1
$u_SYN1=0.50836
$d_SYN1=1.96711
$u_TSC=0.16572
$d_TSC=6.03427
$u_TTL=0.09295
$d_TTL=10.75847
$u_WWTR1=19.32161
$d_WWTR1=0.05176
$u_WWP1=1.76867
$d_WWP1=0.5654
$u_YES1=0.23628
$d_YES1=4.23227
$u_YAP1=2.07856
$d_YAP1=0.4811
$u_mTORC2=0.03449
$d_mTORC2=28.99391
$u_mTORC1=0.04652
$d_mTORC1=21.49613
$u_FOXO = 1
$d_FOXO = 1
$u_Tubulin = 1
$d_Tubulin = 1
$u_Microtubule_polimerization = 1
$d_Microtubule_polimerization = 1
$u_Neuron_migration = 1
$d_Neuron_migration = 1
$u_Actin_cytoskeleton_reorganization = 1
$d_Actin_cytoskeleton_reorganization = 1
$u_Cell_migration = 1
$d_Cell_migration = 1
$u_F_actin_dynamics = 1
$d_F_actin_dynamics = 1
$u_Protein_synthesis = 1
$d_Protein_synthesis = 1
$u_Metastasis = 1
$d_Metastasis = 1
$u_Proliferation = 1
$d_Proliferation = 1
$u_Apoptosis = 1
$d_Apoptosis = 1
[ATF2].istate = 1 [0], 0 [1]
[CFL2].istate = 1 [0], 0 [1]
[CREB1].istate = 1 [0], 0 [1]
[CTTN].istate = 1 [0], 0 [1]
[GNA13].istate = 1 [0], 0 [1]
[GRB2].istate = 1 [0], 0 [1]
[HRAS].istate = 1 [0], 0 [1]
[ITCH].istate = 1 [0], 0 [1]
[MAPK1].istate = 1 [0], 0 [1]
[MAPK3].istate = 1 [0], 0 [1]
[MP].istate = 1 [0], 0 [1]
[PAK4].istate = 1 [0], 0 [1]
[PDPK1].istate = 1 [0], 0 [1]
[PPP1R12A].istate = 1 [0], 0 [1]
[PRKACA].istate = 1 [0], 0 [1]
[RAF1].istate = 1 [0], 0 [1]
[RHOA].istate = 1 [0], 0 [1]
[SOS1].istate = 1 [0], 0 [1]
[STMN1].istate = 1 [0], 0 [1]
[FOXO].istate = 1 [0], 0 [1]
[Tubulin].istate = 1 [0], 0 [1]
[Microtubule_polimerization].istate = 1 [0], 0 [1]
[Neuron_migration].istate = 1 [0], 0 [1]
[Actin_cytoskeleton_reorganization].istate = 1 [0], 0 [1]
[Cell_migration].istate = 1 [0], 0 [1]
[F_actin_dynamics].istate = 1 [0], 0 [1]
[Protein_synthesis].istate = 1 [0], 0 [1]
[Metastasis].istate = 1 [0], 0 [1]
[Proliferation].istate = 1 [0], 0 [1]
[Apoptosis].istate = 1 [0], 0 [1]
discrete_time = 0
use_physrandgen = FALSE
seed_pseudorandom = 100
sample_count = 10000
max_time = 60
time_tick = 0.1
thread_count = 1
statdist_traj_count = 100
statdist_cluster_threshold = 1
display_traj = 0
statdist_similarity_cache_max_size = 20000
F2R.is_internal = TRUE
LPAR2.is_internal = TRUE
TACR3.is_internal = TRUE
EGF.is_internal = TRUE
NRG1.is_internal = TRUE
NRG2.is_internal = TRUE
NRG3.is_internal = TRUE
NRG4.is_internal = TRUE
AKT1.is_internal = TRUE
AKT2.is_internal = TRUE
AKT3.is_internal = TRUE
AMOTL2.is_internal = TRUE
ARAF.is_internal = TRUE
ARHGEF1.is_internal = TRUE
ARHGEF11.is_internal = TRUE
ARHGEF12.is_internal = TRUE
ARHGEF6.is_internal = TRUE
ATF2.is_internal = TRUE
BAD.is_internal = TRUE
BCL2.is_internal = TRUE
BCL2L1.is_internal = TRUE
BRAF.is_internal = TRUE
CDC42.is_internal = TRUE
CDC42BPA.is_internal = TRUE
CDK1.is_internal = TRUE
CDC25B.is_internal = TRUE
CFL1.is_internal = TRUE
CFL2.is_internal = TRUE
CREB1.is_internal = TRUE
CTNNB1.is_internal = TRUE
CTTN.is_internal = TRUE
DEPTOR.is_internal = TRUE
EPHA2.is_internal = TRUE
EGFR.is_internal = TRUE
ERBB2.is_internal = TRUE
ERBB3.is_internal = TRUE
ERBB4.is_internal = TRUE
EIF4E.is_internal = TRUE
EIF4EBP1.is_internal = TRUE
FUS.is_internal = TRUE
GIT1.is_internal = TRUE
GNA13.is_internal = TRUE
GRB2.is_internal = TRUE
HRAS.is_internal = TRUE
ITCH.is_internal = TRUE
JUN.is_internal = TRUE
KRAS.is_internal = TRUE
LATS1.is_internal = TRUE
LATS2.is_internal = TRUE
LIMK1.is_internal = TRUE
LIMK2.is_internal = TRUE
MAP2K1.is_internal = FALSE
MAP2K2.is_internal = FALSE
MAPK1.is_internal = FALSE
MAPK3.is_internal = FALSE
MYC.is_internal = FALSE
MP.is_internal = FALSE
NFE2L2.is_internal = FALSE
NR4A3.is_internal = FALSE
NRAS.is_internal = FALSE
PAK1.is_internal = TRUE
PAK2.is_internal = TRUE
PAK3.is_internal = TRUE
PAK4.is_internal = TRUE
PDPK1.is_internal = TRUE
PI3K.is_internal = TRUE
PLCG1.is_internal = TRUE
PPP1R12A.is_internal = TRUE
PPP1R12B.is_internal = TRUE
PRKACA.is_internal = TRUE
PRKCA.is_internal = TRUE
PRKCB.is_internal = TRUE
PRKCG.is_internal = TRUE
PRKCZ.is_internal = TRUE
PTEN.is_internal = TRUE
PTK2B.is_internal = TRUE
PTPN11.is_internal = TRUE
RAC1.is_internal = TRUE
RAF1.is_internal = TRUE
RHEB.is_internal = TRUE
RHOA.is_internal = TRUE
ROCK1.is_internal = TRUE
ROCK2.is_internal = TRUE
RPS6KA1.is_internal = TRUE
SHC1.is_internal = TRUE
SIRT1.is_internal = TRUE
SNAI1.is_internal = TRUE
SPART.is_internal = TRUE
SOS1.is_internal = TRUE
SRC.is_internal = TRUE
STMN1.is_internal = TRUE
SYN1.is_internal = TRUE
TSC.is_internal = TRUE
TTL.is_internal = TRUE
WWTR1.is_internal = TRUE
WWP1.is_internal = TRUE
YES1.is_internal = TRUE
YAP1.is_internal = TRUE
mTORC2.is_internal = TRUE
mTORC1.is_internal = TRUE
FOXO.is_internal = TRUE
Tubulin.is_internal = TRUE
Microtubule_polimerization.is_internal = FALSE
Neuron_migration.is_internal = FALSE
Actin_cytoskeleton_reorganization.is_internal = TRUE
Cell_migration.is_internal = TRUE
F_actin_dynamics.is_internal = TRUE
Protein_synthesis.is_internal = TRUE
Metastasis.is_internal = FALSE
Proliferation.is_internal = TRUE
Apoptosis.is_internal = TRUE
[NRG1].istate = 0.5[1], 0.5[0]
[BAD].istate = 0.37709[1], 0.6229100000000001[0]
[SYN1].istate = 0.42654[1], 0.5734600000000001[0]
[WWTR1].istate = 0.82151[1], 0.17849000000000004[0]
[LPAR2].istate = 0.36834[1], 0.63166[0]
[ERBB3].istate = 0.8921[1], 0.1079[0]
[PRKCZ].istate = 0.30839[1], 0.6916100000000001[0]
[ROCK1].istate = 0.67776[1], 0.32223999999999997[0]
[CDC42].istate = 0.20387[1], 0.79613[0]
[ARHGEF1].istate = 0.65002[1], 0.34997999999999996[0]
[PPP1R12B].istate = 0.80379[1], 0.19621[0]
[PAK3].istate = 0.25318[1], 0.74682[0]
[ARAF].istate = 0.88558[1], 0.11441999999999997[0]
[FUS].istate = 0.97088[1], 0.029120000000000035[0]
[SIRT1].istate = 0.26173[1], 0.73827[0]
[CDC25B].istate = 0.73933[1], 0.26066999999999996[0]
[AKT2].istate = 0.34231[1], 0.65769[0]
[RHEB].istate = 0.18648[1], 0.81352[0]
[LIMK1].istate = 0.34409[1], 0.65591[0]
[GIT1].istate = 0.88966[1], 0.11034[0]
[AMOTL2].istate = 0.5956[1], 0.4044[0]
[TTL].istate = 0.24206[1], 0.7579400000000001[0]
[NFE2L2].istate = 0.59547[1], 0.40452999999999995[0]
[AKT3].istate = 0.38273[1], 0.61727[0]
[RPS6KA1].istate = 0.82601[1], 0.17398999999999998[0]
[NR4A3].istate = 0.81697[1], 0.18303000000000003[0]
[PTK2B].istate = 0.91658[1], 0.08342000000000005[0]
[WWP1].istate = 0.56191[1], 0.43809[0]
[PLCG1].istate = 0.38142[1], 0.61858[0]
[SNAI1].istate = 0.79876[1], 0.20123999999999997[0]
[PRKCG].istate = 0.52588[1], 0.47412[0]
[MAP2K2].istate = 0.75123[1], 0.24877000000000005[0]
[ARHGEF6].istate = 0.75001[1], 0.24999000000000005[0]
[LATS1].istate = 0.28905[1], 0.71095[0]
[ARHGEF11].istate = 0.77157[1], 0.22843000000000002[0]
[SPART].istate = 0.36852[1], 0.63148[0]
[KRAS].istate = 0.36845[1], 0.6315500000000001[0]
[ROCK2].istate = 0.72885[1], 0.27115[0]
[RAC1].istate = 0.33776[1], 0.6622399999999999[0]
[MYC].istate = 0.88239[1], 0.11760999999999999[0]
[YAP1].istate = 0.57944[1], 0.42056000000000004[0]
[EGF].istate = 0.22129[1], 0.77871[0]
[ERBB2].istate = 0.62363[1], 0.37637[0]
[AKT1].istate = 0.40124[1], 0.59876[0]
[EPHA2].istate = 0.34002[1], 0.65998[0]
[CDC42BPA].istate = 0.32732[1], 0.67268[0]
[EGFR].istate = 0.88239[1], 0.11760999999999999[0]
[PAK1].istate = 0.77254[1], 0.22746[0]
[LATS2].istate = 0.94827[1], 0.051730000000000054[0]
[EIF4E].istate = 0.37553[1], 0.6244700000000001[0]
[PRKCA].istate = 0.66891[1], 0.33109[0]
[DEPTOR].istate = 0.46858[1], 0.53142[0]
[BRAF].istate = 0.75726[1], 0.24273999999999996[0]
[NRG2].istate = 0.33379[1], 0.66621[0]
[SHC1].istate = 0.56986[1], 0.43013999999999997[0]
[PRKCB].istate = 0.54245[1], 0.45755[0]
[CTNNB1].istate = 0.39223[1], 0.6077699999999999[0]
[MAP2K1].istate = 0.25214[1], 0.74786[0]
[NRG4].istate = 0.61277[1], 0.38722999999999996[0]
[TACR3].istate = 0.43026[1], 0.56974[0]
[CDK1].istate = 0.75345[1], 0.24655000000000005[0]
[BCL2L1].istate = 0.2818[1], 0.7182[0]
[BCL2].istate = 0.40634[1], 0.5936600000000001[0]
[PTEN].istate = 0.79797[1], 0.20203000000000004[0]
[CFL1].istate = 0.647[1], 0.353[0]
[YES1].istate = 0.34336[1], 0.65664[0]
[JUN].istate = 0.44751[1], 0.5524899999999999[0]
[ERBB4].istate = 0.75756[1], 0.24244[0]
[PTPN11].istate = 0.29575[1], 0.70425[0]
[PAK2].istate = 0.45238[1], 0.54762[0]
[F2R].istate = 0.46195[1], 0.5380499999999999[0]
[LIMK2].istate = 0.77979[1], 0.22021000000000002[0]
[NRG3].istate = 0.61642[1], 0.38358000000000003[0]
[EIF4EBP1].istate = 0.85037[1], 0.14963000000000004[0]
[ARHGEF12].istate = 0.43196[1], 0.56804[0]
[SRC].istate = 0.36059[1], 0.63941[0]
[NRAS].istate = 0.59064[1], 0.40935999999999995[0]
[mTORC2].istate = 0.13443[1], 0.86557[0]
[mTORC1].istate = 0.16691[1], 0.83309[0]
[PI3K].istate = 0.12614[1], 0.87386[0]
[TSC].istate = 0.30484[1], 0.69516[0]
```
