## Supplementary Dataset 5 for "Explainable Generative AI Uncovers a Molecular Continuum in Medulloblastoma with Implications for Rare Cancer Subtyping and Treatment Equity": MB_list4_RNA_asTransition_553.cfg

```
$u_F2R=0.91688
$d_F2R=1.09066
$u_LPAR2=0.17946
$d_LPAR2=5.57227
$u_TACR3=0.1976
$d_TACR3=5.06073
$u_EGF=0.18446
$d_EGF=5.42123
$u_NRG1 = 1
$d_NRG1 = 1
$u_NRG2=0.06005
$d_NRG2=16.65279
$u_NRG3=0.18175
$d_NRG3=5.50206
$u_NRG4=0.15959
$d_NRG4=6.26606
$u_AKT1=0.2788
$d_AKT1=3.5868
$u_AKT2=4.95454
$d_AKT2=0.20184
$u_AKT3=0.03051
$d_AKT3=32.77614
$u_AMOTL2=0.14395
$d_AMOTL2=6.94686
$u_ARAF=6.15256
$d_ARAF=0.16253
$u_ARHGEF1=0.28298
$d_ARHGEF1=3.53382
$u_ARHGEF11=0.08836
$d_ARHGEF11=11.31734
$u_ARHGEF12=0.31158
$d_ARHGEF12=3.20945
$u_ARHGEF6=46.85357
$d_ARHGEF6=0.02134
$u_ATF2 = 1
$d_ATF2 = 1
$u_BAD=0.09751
$d_BAD=10.25536
$u_BCL2=0.21455
$d_BCL2=4.66092
$u_BCL2L1=1.80056
$d_BCL2L1=0.55538
$u_BRAF=0.0152
$d_BRAF=65.78947
$u_CDC42=0.01512
$d_CDC42=66.13757
$u_CDC42BPA=0.18571
$d_CDC42BPA=5.38474
$u_CDK1=35.1822
$d_CDK1=0.02842
$u_CDC25B=27.22042
$d_CDC25B=0.03674
$u_CFL1=8.92301
$d_CFL1=0.11207
$u_CFL2 = 1
$d_CFL2 = 1
$u_CREB1 = 1
$d_CREB1 = 1
$u_CTNNB1=9.91423
$d_CTNNB1=0.10087
$u_CTTN = 1
$d_CTTN = 1
$u_DEPTOR=0.10284
$d_DEPTOR=9.72384
$u_EPHA2=82.98747
$d_EPHA2=0.01205
$u_EGFR=24.95775
$d_EGFR=0.04007
$u_ERBB2=0.17021
$d_ERBB2=5.8751
$u_ERBB3=65.45919
$d_ERBB3=0.01528
$u_ERBB4=0.01893
$d_ERBB4=52.8262
$u_EIF4E=41.03694
$d_EIF4E=0.02437
$u_EIF4EBP1=1.35463
$d_EIF4EBP1=0.73821
$u_FUS=1.87283
$d_FUS=0.53395
$u_GIT1=0.07405
$d_GIT1=13.50439
$u_GNA13 = 1
$d_GNA13 = 1
$u_GRB2 = 1
$d_GRB2 = 1
$u_HRAS = 1
$d_HRAS = 1
$u_ITCH = 1
$d_ITCH = 1
$u_JUN=3.52415
$d_JUN=0.28376
$u_KRAS=0.05017
$d_KRAS=19.93223
$u_LATS1=0.01036
$d_LATS1=96.5251
$u_LATS2=1.5714
$d_LATS2=0.63638
$u_LIMK1=25.36217
$d_LIMK1=0.03943
$u_LIMK2=1.49996
$d_LIMK2=0.66668
$u_MAP2K1=13.06621
$d_MAP2K1=0.07653
$u_MAP2K2=23.57806
$d_MAP2K2=0.04241
$u_MAPK1 = 1
$d_MAPK1 = 1
$u_MAPK3 = 1
$d_MAPK3 = 1
$u_MYC=18.93332
$d_MYC=0.05282
$u_MP = 1
$d_MP = 1
$u_NFE2L2=3.37629
$d_NFE2L2=0.29618
$u_NR4A3=4.95803
$d_NR4A3=0.20169
$u_NRAS=28.85736
$d_NRAS=0.03465
$u_PAK1=0.05802
$d_PAK1=17.23544
$u_PAK2=1.76478
$d_PAK2=0.56664
$u_PAK3=0.01586
$d_PAK3=63.0517
$u_PAK4 = 1
$d_PAK4 = 1
$u_PDPK1 = 1
$d_PDPK1 = 1
$u_PI3K=0.03688
$d_PI3K=27.11497
$u_PLCG1=0.98683
$d_PLCG1=1.01335
$u_PPP1R12A = 1
$d_PPP1R12A = 1
$u_PPP1R12B=0.01512
$d_PPP1R12B=66.13757
$u_PRKACA = 1
$d_PRKACA = 1
$u_PRKCA=33.32269
$d_PRKCA=0.03001
$u_PRKCB=0.11655
$d_PRKCB=8.58001
$u_PRKCG=0.21364
$d_PRKCG=4.68077
$u_PRKCZ=3.0279
$d_PRKCZ=0.33026
$u_PTEN=0.37434
$d_PTEN=2.67137
$u_PTK2B=0.11115
$d_PTK2B=8.99685
$u_PTPN11=1.00639
$d_PTPN11=0.99365
$u_RAC1=28.9508
$d_RAC1=0.03454
$u_RAF1 = 1
$d_RAF1 = 1
$u_RHEB=0.21409
$d_RHEB=4.67093
$u_RHOA = 1
$d_RHOA = 1
$u_ROCK1=0.22679
$d_ROCK1=4.40937
$u_ROCK2=0.1235
$d_ROCK2=8.09717
$u_RPS6KA1=0.44673
$d_RPS6KA1=2.23849
$u_SHC1=43.21531
$d_SHC1=0.02314
$u_SIRT1=1.48207
$d_SIRT1=0.67473
$u_SNAI1=2.3396
$d_SNAI1=0.42742
$u_SPART=7.24691
$d_SPART=0.13799
$u_SOS1 = 1
$d_SOS1 = 1
$u_SRC=0.07382
$d_SRC=13.54646
$u_STMN1 = 1
$d_STMN1 = 1
$u_SYN1=0.02933
$d_SYN1=34.09478
$u_TSC=0.01764
$d_TSC=56.68934
$u_TTL=4.92497
$d_TTL=0.20305
$u_WWTR1=59.3104
$d_WWTR1=0.01686
$u_WWP1=2.77385
$d_WWP1=0.36051
$u_YES1=18.37165
$d_YES1=0.05443
$u_YAP1=14.78943
$d_YAP1=0.06762
$u_mTORC2=0.02715
$d_mTORC2=36.83241
$u_mTORC1=0.078
$d_mTORC1=12.82051
$u_FOXO = 1
$d_FOXO = 1
$u_Tubulin = 1
$d_Tubulin = 1
$u_Microtubule_polimerization = 1
$d_Microtubule_polimerization = 1
$u_Neuron_migration = 1
$d_Neuron_migration = 1
$u_Actin_cytoskeleton_reorganization = 1
$d_Actin_cytoskeleton_reorganization = 1
$u_Cell_migration = 1
$d_Cell_migration = 1
$u_F_actin_dynamics = 1
$d_F_actin_dynamics = 1
$u_Protein_synthesis = 1
$d_Protein_synthesis = 1
$u_Metastasis = 1
$d_Metastasis = 1
$u_Proliferation = 1
$d_Proliferation = 1
$u_Apoptosis = 1
$d_Apoptosis = 1
[ATF2].istate = 1 [0], 0 [1]
[CFL2].istate = 1 [0], 0 [1]
[CREB1].istate = 1 [0], 0 [1]
[CTTN].istate = 1 [0], 0 [1]
[GNA13].istate = 1 [0], 0 [1]
[GRB2].istate = 1 [0], 0 [1]
[HRAS].istate = 1 [0], 0 [1]
[ITCH].istate = 1 [0], 0 [1]
[MAPK1].istate = 1 [0], 0 [1]
[MAPK3].istate = 1 [0], 0 [1]
[MP].istate = 1 [0], 0 [1]
[PAK4].istate = 1 [0], 0 [1]
[PDPK1].istate = 1 [0], 0 [1]
[PPP1R12A].istate = 1 [0], 0 [1]
[PRKACA].istate = 1 [0], 0 [1]
[RAF1].istate = 1 [0], 0 [1]
[RHOA].istate = 1 [0], 0 [1]
[SOS1].istate = 1 [0], 0 [1]
[STMN1].istate = 1 [0], 0 [1]
[FOXO].istate = 1 [0], 0 [1]
[Tubulin].istate = 1 [0], 0 [1]
[Microtubule_polimerization].istate = 1 [0], 0 [1]
[Neuron_migration].istate = 1 [0], 0 [1]
[Actin_cytoskeleton_reorganization].istate = 1 [0], 0 [1]
[Cell_migration].istate = 1 [0], 0 [1]
[F_actin_dynamics].istate = 1 [0], 0 [1]
[Protein_synthesis].istate = 1 [0], 0 [1]
[Metastasis].istate = 1 [0], 0 [1]
[Proliferation].istate = 1 [0], 0 [1]
[Apoptosis].istate = 1 [0], 0 [1]
discrete_time = 0
use_physrandgen = FALSE
seed_pseudorandom = 100
sample_count = 10000
max_time = 60
time_tick = 0.1
thread_count = 1
statdist_traj_count = 100
statdist_cluster_threshold = 1
display_traj = 0
statdist_similarity_cache_max_size = 20000
F2R.is_internal = TRUE
LPAR2.is_internal = TRUE
TACR3.is_internal = TRUE
EGF.is_internal = TRUE
NRG1.is_internal = TRUE
NRG2.is_internal = TRUE
NRG3.is_internal = TRUE
NRG4.is_internal = TRUE
AKT1.is_internal = TRUE
AKT2.is_internal = TRUE
AKT3.is_internal = TRUE
AMOTL2.is_internal = TRUE
ARAF.is_internal = TRUE
ARHGEF1.is_internal = TRUE
ARHGEF11.is_internal = TRUE
ARHGEF12.is_internal = TRUE
ARHGEF6.is_internal = TRUE
ATF2.is_internal = TRUE
BAD.is_internal = TRUE
BCL2.is_internal = TRUE
BCL2L1.is_internal = TRUE
BRAF.is_internal = TRUE
CDC42.is_internal = TRUE
CDC42BPA.is_internal = TRUE
CDK1.is_internal = TRUE
CDC25B.is_internal = TRUE
CFL1.is_internal = TRUE
CFL2.is_internal = TRUE
CREB1.is_internal = TRUE
CTNNB1.is_internal = TRUE
CTTN.is_internal = TRUE
DEPTOR.is_internal = TRUE
EPHA2.is_internal = TRUE
EGFR.is_internal = TRUE
ERBB2.is_internal = TRUE
ERBB3.is_internal = TRUE
ERBB4.is_internal = TRUE
EIF4E.is_internal = TRUE
EIF4EBP1.is_internal = TRUE
FUS.is_internal = TRUE
GIT1.is_internal = TRUE
GNA13.is_internal = TRUE
GRB2.is_internal = TRUE
HRAS.is_internal = TRUE
ITCH.is_internal = TRUE
JUN.is_internal = TRUE
KRAS.is_internal = TRUE
LATS1.is_internal = TRUE
LATS2.is_internal = TRUE
LIMK1.is_internal = TRUE
LIMK2.is_internal = TRUE
MAP2K1.is_internal = FALSE
MAP2K2.is_internal = FALSE
MAPK1.is_internal = FALSE
MAPK3.is_internal = FALSE
MYC.is_internal = FALSE
MP.is_internal = FALSE
NFE2L2.is_internal = FALSE
NR4A3.is_internal = FALSE
NRAS.is_internal = FALSE
PAK1.is_internal = TRUE
PAK2.is_internal = TRUE
PAK3.is_internal = TRUE
PAK4.is_internal = TRUE
PDPK1.is_internal = TRUE
PI3K.is_internal = TRUE
PLCG1.is_internal = TRUE
PPP1R12A.is_internal = TRUE
PPP1R12B.is_internal = TRUE
PRKACA.is_internal = TRUE
PRKCA.is_internal = TRUE
PRKCB.is_internal = TRUE
PRKCG.is_internal = TRUE
PRKCZ.is_internal = TRUE
PTEN.is_internal = TRUE
PTK2B.is_internal = TRUE
PTPN11.is_internal = TRUE
RAC1.is_internal = TRUE
RAF1.is_internal = TRUE
RHEB.is_internal = TRUE
RHOA.is_internal = TRUE
ROCK1.is_internal = TRUE
ROCK2.is_internal = TRUE
RPS6KA1.is_internal = TRUE
SHC1.is_internal = TRUE
SIRT1.is_internal = TRUE
SNAI1.is_internal = TRUE
SPART.is_internal = TRUE
SOS1.is_internal = TRUE
SRC.is_internal = TRUE
STMN1.is_internal = TRUE
SYN1.is_internal = TRUE
TSC.is_internal = TRUE
TTL.is_internal = TRUE
WWTR1.is_internal = TRUE
WWP1.is_internal = TRUE
YES1.is_internal = TRUE
YAP1.is_internal = TRUE
mTORC2.is_internal = TRUE
mTORC1.is_internal = TRUE
FOXO.is_internal = TRUE
Tubulin.is_internal = TRUE
Microtubule_polimerization.is_internal = FALSE
Neuron_migration.is_internal = FALSE
Actin_cytoskeleton_reorganization.is_internal = TRUE
Cell_migration.is_internal = TRUE
F_actin_dynamics.is_internal = TRUE
Protein_synthesis.is_internal = TRUE
Metastasis.is_internal = FALSE
Proliferation.is_internal = TRUE
Apoptosis.is_internal = TRUE
[NRG1].istate = 0.5[1], 0.5[0]
[BAD].istate = 0.24726[1], 0.75274[0]
[SYN1].istate = 0.11683[1], 0.88317[0]
[WWTR1].istate = 0.94328[1], 0.05671999999999999[0]
[LPAR2].istate = 0.31349[1], 0.68651[0]
[ERBB3].istate = 0.95399[1], 0.046009999999999995[0]
[PRKCZ].istate = 0.62029[1], 0.37971[0]
[ROCK1].istate = 0.33891[1], 0.66109[0]
[CDC42].istate = 0.0449[1], 0.9551[0]
[ARHGEF1].istate = 0.36294[1], 0.63706[0]
[PPP1R12B].istate = 0.04487[1], 0.95513[0]
[PAK3].istate = 0.05006[1], 0.94994[0]
[ARAF].istate = 0.69726[1], 0.30274[0]
[FUS].istate = 0.56812[1], 0.43188000000000004[0]
[SIRT1].istate = 0.54272[1], 0.45728[0]
[CDC25B].istate = 0.85872[1], 0.14127999999999996[0]
[AKT2].istate = 0.67375[1], 0.32625000000000004[0]
[RHEB].istate = 0.33265[1], 0.66735[0]
[LIMK1].istate = 0.85105[1], 0.14895000000000003[0]
[GIT1].istate = 0.21737[1], 0.7826299999999999[0]
[AMOTL2].istate = 0.28955[1], 0.71045[0]
[TTL].istate = 0.6731[1], 0.32689999999999997[0]
[NFE2L2].istate = 0.63211[1], 0.36789000000000005[0]
[AKT3].istate = 0.1211[1], 0.8789[0]
[RPS6KA1].istate = 0.41251[1], 0.5874900000000001[0]
[NR4A3].istate = 0.67383[1], 0.32616999999999996[0]
[PTK2B].istate = 0.26147[1], 0.73853[0]
[WWP1].istate = 0.61077[1], 0.38922999999999996[0]
[PLCG1].istate = 0.49856[1], 0.50144[0]
[SNAI1].istate = 0.59229[1], 0.40771[0]
[PRKCG].istate = 0.33242[1], 0.6675800000000001[0]
[MAP2K2].istate = 0.84313[1], 0.15686999999999995[0]
[ARHGEF6].istate = 0.91769[1], 0.08231[0]
[LATS1].istate = 0.00387[1], 0.99613[0]
[ARHGEF11].istate = 0.23657[1], 0.76343[0]
[SPART].istate = 0.71504[1], 0.28496[0]
[KRAS].istate = 0.1751[1], 0.8249[0]
[ROCK2].istate = 0.27292[1], 0.72708[0]
[RAC1].istate = 0.86542[1], 0.13458000000000003[0]
[MYC].istate = 0.81931[1], 0.18069000000000002[0]
[YAP1].istate = 0.79249[1], 0.20750999999999997[0]
[EGF].istate = 0.31647[1], 0.68353[0]
[ERBB2].istate = 0.30775[1], 0.69225[0]
[AKT1].istate = 0.36132[1], 0.63868[0]
[EPHA2].istate = 0.97975[1], 0.02024999999999999[0]
[CDC42BPA].istate = 0.31721[1], 0.68279[0]
[EGFR].istate = 0.8493[1], 0.15069999999999995[0]
[PAK1].istate = 0.19089[1], 0.80911[0]
[LATS2].istate = 0.54907[1], 0.45093000000000005[0]
[EIF4E].istate = 0.90329[1], 0.09670999999999996[0]
[PRKCA].istate = 0.88069[1], 0.11931000000000003[0]
[DEPTOR].istate = 0.25304[1], 0.7469600000000001[0]
[BRAF].istate = 0.04549[1], 0.95451[0]
[NRG2].istate = 0.19462[1], 0.80538[0]
[SHC1].istate = 0.90891[1], 0.09109[0]
[PRKCB].istate = 0.26663[1], 0.7333700000000001[0]
[CTNNB1].istate = 0.74906[1], 0.25094000000000005[0]
[MAP2K1].istate = 0.77904[1], 0.22096000000000005[0]
[NRG4].istate = 0.30075[1], 0.6992499999999999[0]
[TACR3].istate = 0.32395[1], 0.67605[0]
[CDK1].istate = 0.88658[1], 0.11341999999999997[0]
[BCL2L1].istate = 0.56385[1], 0.43615000000000004[0]
[BCL2].istate = 0.33288[1], 0.6671199999999999[0]
[PTEN].istate = 0.39332[1], 0.60668[0]
[CFL1].istate = 0.73763[1], 0.26237[0]
[YES1].istate = 0.81604[1], 0.18396[0]
[JUN].istate = 0.63676[1], 0.36324[0]
[ERBB4].istate = 0.06926[1], 0.93074[0]
[PTPN11].istate = 0.50069[1], 0.49931000000000003[0]
[PAK2].istate = 0.56167[1], 0.43833[0]
[F2R].istate = 0.49058[1], 0.50942[0]
[LIMK2].istate = 0.54402[1], 0.45598000000000005[0]
[NRG3].istate = 0.31487[1], 0.68513[0]
[EIF4EBP1].istate = 0.53296[1], 0.46704[0]
[ARHGEF12].istate = 0.37339[1], 0.62661[0]
[SRC].istate = 0.21704[1], 0.78296[0]
[NRAS].istate = 0.86506[1], 0.13493999999999995[0]
[mTORC2].istate = 0.10842[1], 0.89158[0]
[mTORC1].istate = 0.22303[1], 0.7769699999999999[0]
[PI3K].istate = 0.1417[1], 0.8583000000000001[0]
[TSC].istate = 0.06164[1], 0.93836[0]
```
