## Supplementary Dataset 5 for "Explainable Generative AI Uncovers a Molecular Continuum in Medulloblastoma with Implications for Rare Cancer Subtyping and Treatment Equity": MB_list4_RNA_asTransition_555.cfg

```
$u_F2R=4.26835
$d_F2R=0.23428
$u_LPAR2=2.07373
$d_LPAR2=0.48222
$u_TACR3=0.47815
$d_TACR3=2.09139
$u_EGF=4.1679
$d_EGF=0.23993
$u_NRG1 = 1
$d_NRG1 = 1
$u_NRG2=8.84041
$d_NRG2=0.11312
$u_NRG3=0.20262
$d_NRG3=4.93535
$u_NRG4=1.58108
$d_NRG4=0.63248
$u_AKT1=1.6324
$d_AKT1=0.61259
$u_AKT2=5.62103
$d_AKT2=0.1779
$u_AKT3=0.23359
$d_AKT3=4.28101
$u_AMOTL2=0.12144
$d_AMOTL2=8.23452
$u_ARAF=2.28501
$d_ARAF=0.43763
$u_ARHGEF1=6.20608
$d_ARHGEF1=0.16113
$u_ARHGEF11=9.4828
$d_ARHGEF11=0.10545
$u_ARHGEF12=0.29355
$d_ARHGEF12=3.40657
$u_ARHGEF6=1.43136
$d_ARHGEF6=0.69864
$u_ATF2 = 1
$d_ATF2 = 1
$u_BAD=0.01405
$d_BAD=71.17438
$u_BCL2=0.66053
$d_BCL2=1.51394
$u_BCL2L1=0.0856
$d_BCL2L1=11.68224
$u_BRAF=9.41426
$d_BRAF=0.10622
$u_CDC42=4.91797
$d_CDC42=0.20334
$u_CDC42BPA=2.18871
$d_CDC42BPA=0.45689
$u_CDK1=0.17282
$d_CDK1=5.78637
$u_CDC25B=1.6107
$d_CDC25B=0.62085
$u_CFL1=0.10498
$d_CFL1=9.52562
$u_CFL2 = 1
$d_CFL2 = 1
$u_CREB1 = 1
$d_CREB1 = 1
$u_CTNNB1=0.11585
$d_CTNNB1=8.63185
$u_CTTN = 1
$d_CTTN = 1
$u_DEPTOR=0.37372
$d_DEPTOR=2.6758
$u_EPHA2=0.22707
$d_EPHA2=4.40393
$u_EGFR=8.94374
$d_EGFR=0.11181
$u_ERBB2=4.33145
$d_ERBB2=0.23087
$u_ERBB3=2.51252
$d_ERBB3=0.39801
$u_ERBB4=0.02539
$d_ERBB4=39.38558
$u_EIF4E=41.95735
$d_EIF4E=0.02383
$u_EIF4EBP1=2.158
$d_EIF4EBP1=0.46339
$u_FUS=0.49247
$d_FUS=2.03058
$u_GIT1=1.00093
$d_GIT1=0.99907
$u_GNA13 = 1
$d_GNA13 = 1
$u_GRB2 = 1
$d_GRB2 = 1
$u_HRAS = 1
$d_HRAS = 1
$u_ITCH = 1
$d_ITCH = 1
$u_JUN=0.089
$d_JUN=11.23596
$u_KRAS=2.68026
$d_KRAS=0.3731
$u_LATS1=2.26568
$d_LATS1=0.44137
$u_LATS2=3.12244
$d_LATS2=0.32026
$u_LIMK1=13.55591
$d_LIMK1=0.07377
$u_LIMK2=0.096
$d_LIMK2=10.41667
$u_MAP2K1=0.08932
$d_MAP2K1=11.1957
$u_MAP2K2=0.17749
$d_MAP2K2=5.63412
$u_MAPK1 = 1
$d_MAPK1 = 1
$u_MAPK3 = 1
$d_MAPK3 = 1
$u_MYC=0.27861
$d_MYC=3.58925
$u_MP = 1
$d_MP = 1
$u_NFE2L2=2.14683
$d_NFE2L2=0.4658
$u_NR4A3=0.05141
$d_NR4A3=19.45147
$u_NRAS=0.24519
$d_NRAS=4.07847
$u_PAK1=0.01669
$d_PAK1=59.91612
$u_PAK2=4.93933
$d_PAK2=0.20246
$u_PAK3=11.04063
$d_PAK3=0.09057
$u_PAK4 = 1
$d_PAK4 = 1
$u_PDPK1 = 1
$d_PDPK1 = 1
$u_PI3K=0.25522
$d_PI3K=3.91819
$u_PLCG1=4.25887
$d_PLCG1=0.2348
$u_PPP1R12A = 1
$d_PPP1R12A = 1
$u_PPP1R12B=2.02828
$d_PPP1R12B=0.49303
$u_PRKACA = 1
$d_PRKACA = 1
$u_PRKCA=2.35255
$d_PRKCA=0.42507
$u_PRKCB=1.78835
$d_PRKCB=0.55917
$u_PRKCG=23.61783
$d_PRKCG=0.04234
$u_PRKCZ=0.28009
$d_PRKCZ=3.57028
$u_PTEN=0.92377
$d_PTEN=1.08252
$u_PTK2B=74.11641
$d_PTK2B=0.01349
$u_PTPN11=6.44337
$d_PTPN11=0.1552
$u_RAC1=51.47307
$d_RAC1=0.01943
$u_RAF1 = 1
$d_RAF1 = 1
$u_RHEB=21.51637
$d_RHEB=0.04648
$u_RHOA = 1
$d_RHOA = 1
$u_ROCK1=0.04491
$d_ROCK1=22.26676
$u_ROCK2=13.5807
$d_ROCK2=0.07363
$u_RPS6KA1=1.57743
$d_RPS6KA1=0.63394
$u_SHC1=1.88167
$d_SHC1=0.53144
$u_SIRT1=0.67744
$d_SIRT1=1.47615
$u_SNAI1=0.92675
$d_SNAI1=1.07904
$u_SPART=0.15982
$d_SPART=6.25704
$u_SOS1 = 1
$d_SOS1 = 1
$u_SRC=12.52807
$d_SRC=0.07982
$u_STMN1 = 1
$d_STMN1 = 1
$u_SYN1=4.73038
$d_SYN1=0.2114
$u_TSC=6.65082
$d_TSC=0.15036
$u_TTL=0.0784
$d_TTL=12.7551
$u_WWTR1=8.83212
$d_WWTR1=0.11322
$u_WWP1=0.07132
$d_WWP1=14.02131
$u_YES1=0.0591
$d_YES1=16.92047
$u_YAP1=3.89987
$d_YAP1=0.25642
$u_mTORC2=0.11321
$d_mTORC2=8.83314
$u_mTORC1=0.48652
$d_mTORC1=2.05541
$u_FOXO = 1
$d_FOXO = 1
$u_Tubulin = 1
$d_Tubulin = 1
$u_Microtubule_polimerization = 1
$d_Microtubule_polimerization = 1
$u_Neuron_migration = 1
$d_Neuron_migration = 1
$u_Actin_cytoskeleton_reorganization = 1
$d_Actin_cytoskeleton_reorganization = 1
$u_Cell_migration = 1
$d_Cell_migration = 1
$u_F_actin_dynamics = 1
$d_F_actin_dynamics = 1
$u_Protein_synthesis = 1
$d_Protein_synthesis = 1
$u_Metastasis = 1
$d_Metastasis = 1
$u_Proliferation = 1
$d_Proliferation = 1
$u_Apoptosis = 1
$d_Apoptosis = 1
[ATF2].istate = 1 [0], 0 [1]
[CFL2].istate = 1 [0], 0 [1]
[CREB1].istate = 1 [0], 0 [1]
[CTTN].istate = 1 [0], 0 [1]
[GNA13].istate = 1 [0], 0 [1]
[GRB2].istate = 1 [0], 0 [1]
[HRAS].istate = 1 [0], 0 [1]
[ITCH].istate = 1 [0], 0 [1]
[MAPK1].istate = 1 [0], 0 [1]
[MAPK3].istate = 1 [0], 0 [1]
[MP].istate = 1 [0], 0 [1]
[PAK4].istate = 1 [0], 0 [1]
[PDPK1].istate = 1 [0], 0 [1]
[PPP1R12A].istate = 1 [0], 0 [1]
[PRKACA].istate = 1 [0], 0 [1]
[RAF1].istate = 1 [0], 0 [1]
[RHOA].istate = 1 [0], 0 [1]
[SOS1].istate = 1 [0], 0 [1]
[STMN1].istate = 1 [0], 0 [1]
[FOXO].istate = 1 [0], 0 [1]
[Tubulin].istate = 1 [0], 0 [1]
[Microtubule_polimerization].istate = 1 [0], 0 [1]
[Neuron_migration].istate = 1 [0], 0 [1]
[Actin_cytoskeleton_reorganization].istate = 1 [0], 0 [1]
[Cell_migration].istate = 1 [0], 0 [1]
[F_actin_dynamics].istate = 1 [0], 0 [1]
[Protein_synthesis].istate = 1 [0], 0 [1]
[Metastasis].istate = 1 [0], 0 [1]
[Proliferation].istate = 1 [0], 0 [1]
[Apoptosis].istate = 1 [0], 0 [1]
discrete_time = 0
use_physrandgen = FALSE
seed_pseudorandom = 100
sample_count = 10000
max_time = 60
time_tick = 0.1
thread_count = 1
statdist_traj_count = 100
statdist_cluster_threshold = 1
display_traj = 0
statdist_similarity_cache_max_size = 20000
F2R.is_internal = TRUE
LPAR2.is_internal = TRUE
TACR3.is_internal = TRUE
EGF.is_internal = TRUE
NRG1.is_internal = TRUE
NRG2.is_internal = TRUE
NRG3.is_internal = TRUE
NRG4.is_internal = TRUE
AKT1.is_internal = TRUE
AKT2.is_internal = TRUE
AKT3.is_internal = TRUE
AMOTL2.is_internal = TRUE
ARAF.is_internal = TRUE
ARHGEF1.is_internal = TRUE
ARHGEF11.is_internal = TRUE
ARHGEF12.is_internal = TRUE
ARHGEF6.is_internal = TRUE
ATF2.is_internal = TRUE
BAD.is_internal = TRUE
BCL2.is_internal = TRUE
BCL2L1.is_internal = TRUE
BRAF.is_internal = TRUE
CDC42.is_internal = TRUE
CDC42BPA.is_internal = TRUE
CDK1.is_internal = TRUE
CDC25B.is_internal = TRUE
CFL1.is_internal = TRUE
CFL2.is_internal = TRUE
CREB1.is_internal = TRUE
CTNNB1.is_internal = TRUE
CTTN.is_internal = TRUE
DEPTOR.is_internal = TRUE
EPHA2.is_internal = TRUE
EGFR.is_internal = TRUE
ERBB2.is_internal = TRUE
ERBB3.is_internal = TRUE
ERBB4.is_internal = TRUE
EIF4E.is_internal = TRUE
EIF4EBP1.is_internal = TRUE
FUS.is_internal = TRUE
GIT1.is_internal = TRUE
GNA13.is_internal = TRUE
GRB2.is_internal = TRUE
HRAS.is_internal = TRUE
ITCH.is_internal = TRUE
JUN.is_internal = TRUE
KRAS.is_internal = TRUE
LATS1.is_internal = TRUE
LATS2.is_internal = TRUE
LIMK1.is_internal = TRUE
LIMK2.is_internal = TRUE
MAP2K1.is_internal = FALSE
MAP2K2.is_internal = FALSE
MAPK1.is_internal = FALSE
MAPK3.is_internal = FALSE
MYC.is_internal = FALSE
MP.is_internal = FALSE
NFE2L2.is_internal = FALSE
NR4A3.is_internal = FALSE
NRAS.is_internal = FALSE
PAK1.is_internal = TRUE
PAK2.is_internal = TRUE
PAK3.is_internal = TRUE
PAK4.is_internal = TRUE
PDPK1.is_internal = TRUE
PI3K.is_internal = TRUE
PLCG1.is_internal = TRUE
PPP1R12A.is_internal = TRUE
PPP1R12B.is_internal = TRUE
PRKACA.is_internal = TRUE
PRKCA.is_internal = TRUE
PRKCB.is_internal = TRUE
PRKCG.is_internal = TRUE
PRKCZ.is_internal = TRUE
PTEN.is_internal = TRUE
PTK2B.is_internal = TRUE
PTPN11.is_internal = TRUE
RAC1.is_internal = TRUE
RAF1.is_internal = TRUE
RHEB.is_internal = TRUE
RHOA.is_internal = TRUE
ROCK1.is_internal = TRUE
ROCK2.is_internal = TRUE
RPS6KA1.is_internal = TRUE
SHC1.is_internal = TRUE
SIRT1.is_internal = TRUE
SNAI1.is_internal = TRUE
SPART.is_internal = TRUE
SOS1.is_internal = TRUE
SRC.is_internal = TRUE
STMN1.is_internal = TRUE
SYN1.is_internal = TRUE
TSC.is_internal = TRUE
TTL.is_internal = TRUE
WWTR1.is_internal = TRUE
WWP1.is_internal = TRUE
YES1.is_internal = TRUE
YAP1.is_internal = TRUE
mTORC2.is_internal = TRUE
mTORC1.is_internal = TRUE
FOXO.is_internal = TRUE
Tubulin.is_internal = TRUE
Microtubule_polimerization.is_internal = FALSE
Neuron_migration.is_internal = FALSE
Actin_cytoskeleton_reorganization.is_internal = TRUE
Cell_migration.is_internal = TRUE
F_actin_dynamics.is_internal = TRUE
Protein_synthesis.is_internal = TRUE
Metastasis.is_internal = FALSE
Proliferation.is_internal = TRUE
Apoptosis.is_internal = TRUE
[NRG1].istate = 0.5[1], 0.5[0]
[BAD].istate = 0.03688[1], 0.96312[0]
[SYN1].istate = 0.66872[1], 0.33128[0]
[WWTR1].istate = 0.73652[1], 0.26348000000000005[0]
[LPAR2].istate = 0.57919[1], 0.42081[0]
[ERBB3].istate = 0.60003[1], 0.39997000000000005[0]
[PRKCZ].istate = 0.36183[1], 0.63817[0]
[ROCK1].istate = 0.16309[1], 0.83691[0]
[CDC42].istate = 0.67295[1], 0.32704999999999995[0]
[ARHGEF1].istate = 0.6982[1], 0.30179999999999996[0]
[PPP1R12B].istate = 0.57678[1], 0.42322000000000004[0]
[PAK3].istate = 0.76075[1], 0.23924999999999996[0]
[ARAF].istate = 0.58972[1], 0.41028[0]
[FUS].istate = 0.42309[1], 0.57691[0]
[SIRT1].istate = 0.45772[1], 0.54228[0]
[CDC25B].istate = 0.55175[1], 0.44825000000000004[0]
[AKT2].istate = 0.68745[1], 0.31255[0]
[RHEB].istate = 0.83319[1], 0.16681[0]
[LIMK1].istate = 0.78303[1], 0.21697[0]
[GIT1].istate = 0.5001[1], 0.4999[0]
[AMOTL2].istate = 0.27109[1], 0.72891[0]
[TTL].istate = 0.22357[1], 0.77643[0]
[NFE2L2].istate = 0.58295[1], 0.41705000000000003[0]
[AKT3].istate = 0.34211[1], 0.65789[0]
[RPS6KA1].istate = 0.54949[1], 0.45050999999999997[0]
[NR4A3].istate = 0.17775[1], 0.82225[0]
[PTK2B].istate = 0.96748[1], 0.03251999999999999[0]
[WWP1].istate = 0.21331[1], 0.78669[0]
[PLCG1].istate = 0.65732[1], 0.34268[0]
[SNAI1].istate = 0.49174[1], 0.5082599999999999[0]
[PRKCG].istate = 0.84331[1], 0.15669[0]
[MAP2K2].istate = 0.31229[1], 0.68771[0]
[ARHGEF6].istate = 0.53894[1], 0.46106[0]
[LATS1].istate = 0.5888[1], 0.4112[0]
[ARHGEF11].istate = 0.74423[1], 0.25577000000000005[0]
[SPART].istate = 0.30091[1], 0.69909[0]
[KRAS].istate = 0.60704[1], 0.39296[0]
[ROCK2].istate = 0.78323[1], 0.21677000000000002[0]
[RAC1].istate = 0.9279[1], 0.07210000000000005[0]
[MYC].istate = 0.36125[1], 0.6387499999999999[0]
[YAP1].istate = 0.64776[1], 0.35224[0]
[EGF].istate = 0.65498[1], 0.34502[0]
[ERBB2].istate = 0.65916[1], 0.34084000000000003[0]
[AKT1].istate = 0.55321[1], 0.44679[0]
[EPHA2].istate = 0.33904[1], 0.66096[0]
[CDC42BPA].istate = 0.58505[1], 0.41495000000000004[0]
[EGFR].istate = 0.73788[1], 0.26212[0]
[PAK1].istate = 0.05558[1], 0.94442[0]
[LATS2].istate = 0.62362[1], 0.37638000000000005[0]
[EIF4E].istate = 0.9057[1], 0.09430000000000005[0]
[PRKCA].istate = 0.59288[1], 0.40712000000000004[0]
[DEPTOR].istate = 0.39314[1], 0.60686[0]
[BRAF].istate = 0.74345[1], 0.25654999999999994[0]
[NRG2].istate = 0.73662[1], 0.26337999999999995[0]
[SHC1].istate = 0.56864[1], 0.43135999999999997[0]
[PRKCB].istate = 0.56311[1], 0.43689[0]
[CTNNB1].istate = 0.26598[1], 0.73402[0]
[MAP2K1].istate = 0.23773[1], 0.76227[0]
[NRG4].istate = 0.54974[1], 0.45026[0]
[TACR3].istate = 0.41989[1], 0.58011[0]
[CDK1].istate = 0.3094[1], 0.6906[0]
[BCL2L1].istate = 0.23312[1], 0.76688[0]
[BCL2].istate = 0.45497[1], 0.54503[0]
[PTEN].istate = 0.49139[1], 0.50861[0]
[CFL1].istate = 0.25527[1], 0.74473[0]
[YES1].istate = 0.1929[1], 0.8071[0]
[JUN].istate = 0.23735[1], 0.76265[0]
[ERBB4].istate = 0.10115[1], 0.89885[0]
[PTPN11].istate = 0.70228[1], 0.29772[0]
[PAK2].istate = 0.67342[1], 0.32658[0]
[F2R].istate = 0.65757[1], 0.34243[0]
[LIMK2].istate = 0.24557[1], 0.7544299999999999[0]
[NRG3].istate = 0.32667[1], 0.67333[0]
[EIF4EBP1].istate = 0.58351[1], 0.41649[0]
[ARHGEF12].istate = 0.36692[1], 0.63308[0]
[SRC].istate = 0.77447[1], 0.22553[0]
[NRAS].istate = 0.34738[1], 0.65262[0]
[mTORC2].istate = 0.26348[1], 0.7365200000000001[0]
[mTORC1].istate = 0.42177[1], 0.57823[0]
[PI3K].istate = 0.35173[1], 0.64827[0]
[TSC].istate = 0.70572[1], 0.29428[0]
```
