## Supplementary Dataset 5 for "Explainable Generative AI Uncovers a Molecular Continuum in Medulloblastoma with Implications for Rare Cancer Subtyping and Treatment Equity": MB_list4_RNA_asTransition_557.cfg

```
$u_F2R=0.41486
$d_F2R=2.41045
$u_LPAR2=0.28498
$d_LPAR2=3.50902
$u_TACR3=94.89705
$d_TACR3=0.01054
$u_EGF=0.24775
$d_EGF=4.03633
$u_NRG1 = 1
$d_NRG1 = 1
$u_NRG2=0.12356
$d_NRG2=8.09323
$u_NRG3=9.58817
$d_NRG3=0.1043
$u_NRG4=1.44266
$d_NRG4=0.69316
$u_AKT1=23.4225
$d_AKT1=0.04269
$u_AKT2=0.50064
$d_AKT2=1.99744
$u_AKT3=0.0384
$d_AKT3=26.04167
$u_AMOTL2=21.59805
$d_AMOTL2=0.0463
$u_ARAF=1.69595
$d_ARAF=0.58964
$u_ARHGEF1=7.51043
$d_ARHGEF1=0.13315
$u_ARHGEF11=4.28022
$d_ARHGEF11=0.23363
$u_ARHGEF12=0.2955
$d_ARHGEF12=3.38409
$u_ARHGEF6=0.07563
$d_ARHGEF6=13.22227
$u_ATF2 = 1
$d_ATF2 = 1
$u_BAD=0.12428
$d_BAD=8.04635
$u_BCL2=1.2287
$d_BCL2=0.81387
$u_BCL2L1=3.59995
$d_BCL2L1=0.27778
$u_BRAF=1.24978
$d_BRAF=0.80014
$u_CDC42=1.20598
$d_CDC42=0.8292
$u_CDC42BPA=12.75522
$d_CDC42BPA=0.0784
$u_CDK1=2.18216
$d_CDK1=0.45826
$u_CDC25B=10.22372
$d_CDC25B=0.09781
$u_CFL1=0.03561
$d_CFL1=28.082
$u_CFL2 = 1
$d_CFL2 = 1
$u_CREB1 = 1
$d_CREB1 = 1
$u_CTNNB1=2.42958
$d_CTNNB1=0.41159
$u_CTTN = 1
$d_CTTN = 1
$u_DEPTOR=0.05038
$d_DEPTOR=19.84915
$u_EPHA2=57.17025
$d_EPHA2=0.01749
$u_EGFR=0.11556
$d_EGFR=8.65351
$u_ERBB2=1.24614
$d_ERBB2=0.80248
$u_ERBB3=2.08949
$d_ERBB3=0.47859
$u_ERBB4=6.04365
$d_ERBB4=0.16546
$u_EIF4E=6.76607
$d_EIF4E=0.1478
$u_EIF4EBP1=4.73069
$d_EIF4EBP1=0.21139
$u_FUS=0.23064
$d_FUS=4.33576
$u_GIT1=0.11956
$d_GIT1=8.364
$u_GNA13 = 1
$d_GNA13 = 1
$u_GRB2 = 1
$d_GRB2 = 1
$u_HRAS = 1
$d_HRAS = 1
$u_ITCH = 1
$d_ITCH = 1
$u_JUN=2.41109
$d_JUN=0.41475
$u_KRAS=0.07319
$d_KRAS=13.66307
$u_LATS1=0.76911
$d_LATS1=1.3002
$u_LATS2=0.04787
$d_LATS2=20.88991
$u_LIMK1=2.72063
$d_LIMK1=0.36756
$u_LIMK2=0.5266
$d_LIMK2=1.89897
$u_MAP2K1=0.72717
$d_MAP2K1=1.37519
$u_MAP2K2=1.20336
$d_MAP2K2=0.83101
$u_MAPK1 = 1
$d_MAPK1 = 1
$u_MAPK3 = 1
$d_MAPK3 = 1
$u_MYC=6.91709
$d_MYC=0.14457
$u_MP = 1
$d_MP = 1
$u_NFE2L2=0.28622
$d_NFE2L2=3.49382
$u_NR4A3=1.31624
$d_NR4A3=0.75974
$u_NRAS=0.05703
$d_NRAS=17.53463
$u_PAK1=0.36378
$d_PAK1=2.74891
$u_PAK2=0.22011
$d_PAK2=4.54318
$u_PAK3=0.34824
$d_PAK3=2.87158
$u_PAK4 = 1
$d_PAK4 = 1
$u_PDPK1 = 1
$d_PDPK1 = 1
$u_PI3K=0.35933
$d_PI3K=2.78296
$u_PLCG1=5.09709
$d_PLCG1=0.19619
$u_PPP1R12A = 1
$d_PPP1R12A = 1
$u_PPP1R12B=0.53395
$d_PPP1R12B=1.87283
$u_PRKACA = 1
$d_PRKACA = 1
$u_PRKCA=0.07829
$d_PRKCA=12.77302
$u_PRKCB=0.16528
$d_PRKCB=6.05034
$u_PRKCG=1.60977
$d_PRKCG=0.62121
$u_PRKCZ=3.50454
$d_PRKCZ=0.28534
$u_PTEN=0.04543
$d_PTEN=22.01189
$u_PTK2B=0.05847
$d_PTK2B=17.10279
$u_PTPN11=3.49014
$d_PTPN11=0.28652
$u_RAC1=1.18356
$d_RAC1=0.84491
$u_RAF1 = 1
$d_RAF1 = 1
$u_RHEB=12.61128
$d_RHEB=0.07929
$u_RHOA = 1
$d_RHOA = 1
$u_ROCK1=8.55967
$d_ROCK1=0.11683
$u_ROCK2=1.86264
$d_ROCK2=0.53687
$u_RPS6KA1=0.29112
$d_RPS6KA1=3.43501
$u_SHC1=0.50584
$d_SHC1=1.97691
$u_SIRT1=0.29391
$d_SIRT1=3.4024
$u_SNAI1=0.09398
$d_SNAI1=10.64056
$u_SPART=0.04844
$d_SPART=20.6441
$u_SOS1 = 1
$d_SOS1 = 1
$u_SRC=1.80236
$d_SRC=0.55483
$u_STMN1 = 1
$d_STMN1 = 1
$u_SYN1=0.18239
$d_SYN1=5.48276
$u_TSC=0.82202
$d_TSC=1.21652
$u_TTL=2.76685
$d_TTL=0.36142
$u_WWTR1=0.23275
$d_WWTR1=4.29646
$u_WWP1=3.32721
$d_WWP1=0.30055
$u_YES1=3.64008
$d_YES1=0.27472
$u_YAP1=0.06789
$d_YAP1=14.72971
$u_mTORC2=0.98693
$d_mTORC2=1.01324
$u_mTORC1=0.33795
$d_mTORC1=2.95902
$u_FOXO = 1
$d_FOXO = 1
$u_Tubulin = 1
$d_Tubulin = 1
$u_Microtubule_polimerization = 1
$d_Microtubule_polimerization = 1
$u_Neuron_migration = 1
$d_Neuron_migration = 1
$u_Actin_cytoskeleton_reorganization = 1
$d_Actin_cytoskeleton_reorganization = 1
$u_Cell_migration = 1
$d_Cell_migration = 1
$u_F_actin_dynamics = 1
$d_F_actin_dynamics = 1
$u_Protein_synthesis = 1
$d_Protein_synthesis = 1
$u_Metastasis = 1
$d_Metastasis = 1
$u_Proliferation = 1
$d_Proliferation = 1
$u_Apoptosis = 1
$d_Apoptosis = 1
[ATF2].istate = 1 [0], 0 [1]
[CFL2].istate = 1 [0], 0 [1]
[CREB1].istate = 1 [0], 0 [1]
[CTTN].istate = 1 [0], 0 [1]
[GNA13].istate = 1 [0], 0 [1]
[GRB2].istate = 1 [0], 0 [1]
[HRAS].istate = 1 [0], 0 [1]
[ITCH].istate = 1 [0], 0 [1]
[MAPK1].istate = 1 [0], 0 [1]
[MAPK3].istate = 1 [0], 0 [1]
[MP].istate = 1 [0], 0 [1]
[PAK4].istate = 1 [0], 0 [1]
[PDPK1].istate = 1 [0], 0 [1]
[PPP1R12A].istate = 1 [0], 0 [1]
[PRKACA].istate = 1 [0], 0 [1]
[RAF1].istate = 1 [0], 0 [1]
[RHOA].istate = 1 [0], 0 [1]
[SOS1].istate = 1 [0], 0 [1]
[STMN1].istate = 1 [0], 0 [1]
[FOXO].istate = 1 [0], 0 [1]
[Tubulin].istate = 1 [0], 0 [1]
[Microtubule_polimerization].istate = 1 [0], 0 [1]
[Neuron_migration].istate = 1 [0], 0 [1]
[Actin_cytoskeleton_reorganization].istate = 1 [0], 0 [1]
[Cell_migration].istate = 1 [0], 0 [1]
[F_actin_dynamics].istate = 1 [0], 0 [1]
[Protein_synthesis].istate = 1 [0], 0 [1]
[Metastasis].istate = 1 [0], 0 [1]
[Proliferation].istate = 1 [0], 0 [1]
[Apoptosis].istate = 1 [0], 0 [1]
discrete_time = 0
use_physrandgen = FALSE
seed_pseudorandom = 100
sample_count = 10000
max_time = 60
time_tick = 0.1
thread_count = 1
statdist_traj_count = 100
statdist_cluster_threshold = 1
display_traj = 0
statdist_similarity_cache_max_size = 20000
F2R.is_internal = TRUE
LPAR2.is_internal = TRUE
TACR3.is_internal = TRUE
EGF.is_internal = TRUE
NRG1.is_internal = TRUE
NRG2.is_internal = TRUE
NRG3.is_internal = TRUE
NRG4.is_internal = TRUE
AKT1.is_internal = TRUE
AKT2.is_internal = TRUE
AKT3.is_internal = TRUE
AMOTL2.is_internal = TRUE
ARAF.is_internal = TRUE
ARHGEF1.is_internal = TRUE
ARHGEF11.is_internal = TRUE
ARHGEF12.is_internal = TRUE
ARHGEF6.is_internal = TRUE
ATF2.is_internal = TRUE
BAD.is_internal = TRUE
BCL2.is_internal = TRUE
BCL2L1.is_internal = TRUE
BRAF.is_internal = TRUE
CDC42.is_internal = TRUE
CDC42BPA.is_internal = TRUE
CDK1.is_internal = TRUE
CDC25B.is_internal = TRUE
CFL1.is_internal = TRUE
CFL2.is_internal = TRUE
CREB1.is_internal = TRUE
CTNNB1.is_internal = TRUE
CTTN.is_internal = TRUE
DEPTOR.is_internal = TRUE
EPHA2.is_internal = TRUE
EGFR.is_internal = TRUE
ERBB2.is_internal = TRUE
ERBB3.is_internal = TRUE
ERBB4.is_internal = TRUE
EIF4E.is_internal = TRUE
EIF4EBP1.is_internal = TRUE
FUS.is_internal = TRUE
GIT1.is_internal = TRUE
GNA13.is_internal = TRUE
GRB2.is_internal = TRUE
HRAS.is_internal = TRUE
ITCH.is_internal = TRUE
JUN.is_internal = TRUE
KRAS.is_internal = TRUE
LATS1.is_internal = TRUE
LATS2.is_internal = TRUE
LIMK1.is_internal = TRUE
LIMK2.is_internal = TRUE
MAP2K1.is_internal = FALSE
MAP2K2.is_internal = FALSE
MAPK1.is_internal = FALSE
MAPK3.is_internal = FALSE
MYC.is_internal = FALSE
MP.is_internal = FALSE
NFE2L2.is_internal = FALSE
NR4A3.is_internal = FALSE
NRAS.is_internal = FALSE
PAK1.is_internal = TRUE
PAK2.is_internal = TRUE
PAK3.is_internal = TRUE
PAK4.is_internal = TRUE
PDPK1.is_internal = TRUE
PI3K.is_internal = TRUE
PLCG1.is_internal = TRUE
PPP1R12A.is_internal = TRUE
PPP1R12B.is_internal = TRUE
PRKACA.is_internal = TRUE
PRKCA.is_internal = TRUE
PRKCB.is_internal = TRUE
PRKCG.is_internal = TRUE
PRKCZ.is_internal = TRUE
PTEN.is_internal = TRUE
PTK2B.is_internal = TRUE
PTPN11.is_internal = TRUE
RAC1.is_internal = TRUE
RAF1.is_internal = TRUE
RHEB.is_internal = TRUE
RHOA.is_internal = TRUE
ROCK1.is_internal = TRUE
ROCK2.is_internal = TRUE
RPS6KA1.is_internal = TRUE
SHC1.is_internal = TRUE
SIRT1.is_internal = TRUE
SNAI1.is_internal = TRUE
SPART.is_internal = TRUE
SOS1.is_internal = TRUE
SRC.is_internal = TRUE
STMN1.is_internal = TRUE
SYN1.is_internal = TRUE
TSC.is_internal = TRUE
TTL.is_internal = TRUE
WWTR1.is_internal = TRUE
WWP1.is_internal = TRUE
YES1.is_internal = TRUE
YAP1.is_internal = TRUE
mTORC2.is_internal = TRUE
mTORC1.is_internal = TRUE
FOXO.is_internal = TRUE
Tubulin.is_internal = TRUE
Microtubule_polimerization.is_internal = FALSE
Neuron_migration.is_internal = FALSE
Actin_cytoskeleton_reorganization.is_internal = TRUE
Cell_migration.is_internal = TRUE
F_actin_dynamics.is_internal = TRUE
Protein_synthesis.is_internal = TRUE
Metastasis.is_internal = FALSE
Proliferation.is_internal = TRUE
Apoptosis.is_internal = TRUE
[NRG1].istate = 0.5[1], 0.5[0]
[BAD].istate = 0.2736[1], 0.7263999999999999[0]
[SYN1].istate = 0.31525[1], 0.68475[0]
[WWTR1].istate = 0.34172[1], 0.65828[0]
[LPAR2].istate = 0.3637[1], 0.6363[0]
[ERBB3].istate = 0.58001[1], 0.41999[0]
[PRKCZ].istate = 0.63616[1], 0.36384000000000005[0]
[ROCK1].istate = 0.73311[1], 0.26688999999999996[0]
[CDC42].istate = 0.52033[1], 0.47967000000000004[0]
[ARHGEF1].istate = 0.71892[1], 0.28108[0]
[PPP1R12B].istate = 0.43187[1], 0.56813[0]
[PAK3].istate = 0.38547[1], 0.61453[0]
[ARAF].istate = 0.55735[1], 0.44265[0]
[FUS].istate = 0.34073[1], 0.65927[0]
[SIRT1].istate = 0.36705[1], 0.63295[0]
[CDC25B].istate = 0.7524[1], 0.24760000000000004[0]
[AKT2].istate = 0.42488[1], 0.5751200000000001[0]
[RHEB].istate = 0.77519[1], 0.22480999999999995[0]
[LIMK1].istate = 0.60867[1], 0.39132999999999996[0]
[GIT1].istate = 0.26939[1], 0.73061[0]
[AMOTL2].istate = 0.8336[1], 0.1664[0]
[TTL].istate = 0.6105[1], 0.38949999999999996[0]
[NFE2L2].istate = 0.36418[1], 0.63582[0]
[AKT3].istate = 0.14608[1], 0.85392[0]
[RPS6KA1].istate = 0.36602[1], 0.63398[0]
[NR4A3].istate = 0.52983[1], 0.47017[0]
[PTK2B].istate = 0.19173[1], 0.80827[0]
[WWP1].istate = 0.63052[1], 0.36948000000000003[0]
[PLCG1].istate = 0.67683[1], 0.32316999999999996[0]
[SNAI1].istate = 0.24326[1], 0.75674[0]
[PRKCG].istate = 0.55169[1], 0.44831[0]
[MAP2K2].istate = 0.5201[1], 0.4799[0]
[ARHGEF6].istate = 0.21967[1], 0.78033[0]
[LATS1].istate = 0.4715[1], 0.5285[0]
[ARHGEF11].istate = 0.65787[1], 0.34213000000000005[0]
[SPART].istate = 0.17129[1], 0.8287100000000001[0]
[KRAS].istate = 0.21612[1], 0.78388[0]
[ROCK2].istate = 0.56753[1], 0.43247[0]
[RAC1].istate = 0.5183[1], 0.4817[0]
[MYC].istate = 0.70998[1], 0.29001999999999994[0]
[YAP1].istate = 0.20795[1], 0.79205[0]
[EGF].istate = 0.3485[1], 0.6515[0]
[ERBB2].istate = 0.52389[1], 0.47611000000000003[0]
[AKT1].istate = 0.84241[1], 0.15759[0]
[EPHA2].istate = 0.93929[1], 0.06071000000000004[0]
[CDC42BPA].istate = 0.77642[1], 0.22358[0]
[EGFR].istate = 0.2657[1], 0.7343[0]
[PAK1].istate = 0.39021[1], 0.60979[0]
[LATS2].istate = 0.17003[1], 0.82997[0]
[EIF4E].istate = 0.70758[1], 0.29242[0]
[PRKCA].istate = 0.22343[1], 0.77657[0]
[DEPTOR].istate = 0.17556[1], 0.8244400000000001[0]
[BRAF].istate = 0.52421[1], 0.47579000000000005[0]
[NRG2].istate = 0.27297[1], 0.7270300000000001[0]
[SHC1].istate = 0.426[1], 0.5740000000000001[0]
[PRKCB].istate = 0.30455[1], 0.69545[0]
[CTNNB1].istate = 0.59638[1], 0.40362[0]
[MAP2K1].istate = 0.46541[1], 0.53459[0]
[NRG4].istate = 0.53979[1], 0.46021[0]
[TACR3].istate = 0.99431[1], 0.005689999999999973[0]
[CDK1].istate = 0.58472[1], 0.41528[0]
[BCL2L1].istate = 0.63907[1], 0.36093[0]
[BCL2].istate = 0.52236[1], 0.47763999999999995[0]
[PTEN].istate = 0.16433[1], 0.83567[0]
[CFL1].istate = 0.1379[1], 0.8621[0]
[YES1].istate = 0.64028[1], 0.35972000000000004[0]
[JUN].istate = 0.59555[1], 0.40445[0]
[ERBB4].istate = 0.69532[1], 0.30467999999999995[0]
[PTPN11].istate = 0.63571[1], 0.36429[0]
[PAK2].istate = 0.33566[1], 0.6643399999999999[0]
[F2R].istate = 0.40448[1], 0.59552[0]
[LIMK2].istate = 0.43037[1], 0.5696300000000001[0]
[NRG3].istate = 0.74543[1], 0.25456999999999996[0]
[EIF4EBP1].istate = 0.66873[1], 0.33126999999999995[0]
[ARHGEF12].istate = 0.36764[1], 0.63236[0]
[SRC].istate = 0.56396[1], 0.43604[0]
[NRAS].istate = 0.18903[1], 0.81097[0]
[mTORC2].istate = 0.49857[1], 0.50143[0]
[mTORC1].istate = 0.38221[1], 0.6177900000000001[0]
[PI3K].istate = 0.38887[1], 0.61113[0]
[TSC].istate = 0.47872[1], 0.52128[0]
```
