## Supplementary Dataset 5 for "Explainable Generative AI Uncovers a Molecular Continuum in Medulloblastoma with Implications for Rare Cancer Subtyping and Treatment Equity": MB_list4_RNA_asTransition_559.cfg

```
$u_F2R=5.19404
$d_F2R=0.19253
$u_LPAR2=2.84906
$d_LPAR2=0.35099
$u_TACR3=5.56936
$d_TACR3=0.17955
$u_EGF=0.30988
$d_EGF=3.22706
$u_NRG1 = 1
$d_NRG1 = 1
$u_NRG2=3.77196
$d_NRG2=0.26511
$u_NRG3=0.07959
$d_NRG3=12.56439
$u_NRG4=2.47024
$d_NRG4=0.40482
$u_AKT1=0.28928
$d_AKT1=3.45686
$u_AKT2=0.31115
$d_AKT2=3.21388
$u_AKT3=0.33176
$d_AKT3=3.01423
$u_AMOTL2=4.69054
$d_AMOTL2=0.2132
$u_ARAF=0.64166
$d_ARAF=1.55846
$u_ARHGEF1=5.92053
$d_ARHGEF1=0.1689
$u_ARHGEF11=0.31181
$d_ARHGEF11=3.20708
$u_ARHGEF12=3.01336
$d_ARHGEF12=0.33186
$u_ARHGEF6=0.41713
$d_ARHGEF6=2.39733
$u_ATF2 = 1
$d_ATF2 = 1
$u_BAD=0.20119
$d_BAD=4.97043
$u_BCL2=4.42722
$d_BCL2=0.22588
$u_BCL2L1=1.82253
$d_BCL2L1=0.54869
$u_BRAF=10.50008
$d_BRAF=0.09524
$u_CDC42=0.65721
$d_CDC42=1.52158
$u_CDC42BPA=0.31664
$d_CDC42BPA=3.15816
$u_CDK1=2.52618
$d_CDK1=0.39585
$u_CDC25B=0.12497
$d_CDC25B=8.00192
$u_CFL1=4.24771
$d_CFL1=0.23542
$u_CFL2 = 1
$d_CFL2 = 1
$u_CREB1 = 1
$d_CREB1 = 1
$u_CTNNB1=0.12102
$d_CTNNB1=8.2631
$u_CTTN = 1
$d_CTTN = 1
$u_DEPTOR=2.20102
$d_DEPTOR=0.45433
$u_EPHA2=5.6571
$d_EPHA2=0.17677
$u_EGFR=0.94626
$d_EGFR=1.05679
$u_ERBB2=2.11451
$d_ERBB2=0.47292
$u_ERBB3=2.49094
$d_ERBB3=0.40145
$u_ERBB4=5.96554
$d_ERBB4=0.16763
$u_EIF4E=12.02507
$d_EIF4E=0.08316
$u_EIF4EBP1=3.22604
$d_EIF4EBP1=0.30998
$u_FUS=5.64471
$d_FUS=0.17716
$u_GIT1=14.16468
$d_GIT1=0.0706
$u_GNA13 = 1
$d_GNA13 = 1
$u_GRB2 = 1
$d_GRB2 = 1
$u_HRAS = 1
$d_HRAS = 1
$u_ITCH = 1
$d_ITCH = 1
$u_JUN=0.18343
$d_JUN=5.45167
$u_KRAS=1.2633
$d_KRAS=0.79158
$u_LATS1=26.52737
$d_LATS1=0.0377
$u_LATS2=0.09771
$d_LATS2=10.23437
$u_LIMK1=25.29989
$d_LIMK1=0.03953
$u_LIMK2=3.05202
$d_LIMK2=0.32765
$u_MAP2K1=0.59827
$d_MAP2K1=1.67149
$u_MAP2K2=0.79283
$d_MAP2K2=1.2613
$u_MAPK1 = 1
$d_MAPK1 = 1
$u_MAPK3 = 1
$d_MAPK3 = 1
$u_MYC=0.23947
$d_MYC=4.17589
$u_MP = 1
$d_MP = 1
$u_NFE2L2=0.0715
$d_NFE2L2=13.98601
$u_NR4A3=1.13168
$d_NR4A3=0.88364
$u_NRAS=9.04591
$d_NRAS=0.11055
$u_PAK1=1.04038
$d_PAK1=0.96119
$u_PAK2=0.52039
$d_PAK2=1.92164
$u_PAK3=1.5273
$d_PAK3=0.65475
$u_PAK4 = 1
$d_PAK4 = 1
$u_PDPK1 = 1
$d_PDPK1 = 1
$u_PI3K=0.4314
$d_PI3K=2.31803
$u_PLCG1=1.7071
$d_PLCG1=0.58579
$u_PPP1R12A = 1
$d_PPP1R12A = 1
$u_PPP1R12B=1.02188
$d_PPP1R12B=0.97859
$u_PRKACA = 1
$d_PRKACA = 1
$u_PRKCA=0.07107
$d_PRKCA=14.07063
$u_PRKCB=1.78664
$d_PRKCB=0.55971
$u_PRKCG=57.90309
$d_PRKCG=0.01727
$u_PRKCZ=0.1022
$d_PRKCZ=9.78474
$u_PTEN=21.73228
$d_PTEN=0.04601
$u_PTK2B=0.13443
$d_PTK2B=7.43882
$u_PTPN11=2.20126
$d_PTPN11=0.45429
$u_RAC1=50.75975
$d_RAC1=0.0197
$u_RAF1 = 1
$d_RAF1 = 1
$u_RHEB=2.55178
$d_RHEB=0.39188
$u_RHOA = 1
$d_RHOA = 1
$u_ROCK1=5.32422
$d_ROCK1=0.18782
$u_ROCK2=26.30704
$d_ROCK2=0.03801
$u_RPS6KA1=0.45101
$d_RPS6KA1=2.21725
$u_SHC1=0.09843
$d_SHC1=10.1595
$u_SIRT1=14.95226
$d_SIRT1=0.06688
$u_SNAI1=0.74695
$d_SNAI1=1.33878
$u_SPART=1.83977
$d_SPART=0.54355
$u_SOS1 = 1
$d_SOS1 = 1
$u_SRC=2.50213
$d_SRC=0.39966
$u_STMN1 = 1
$d_STMN1 = 1
$u_SYN1=0.84724
$d_SYN1=1.1803
$u_TSC=1.35709
$d_TSC=0.73687
$u_TTL=0.85897
$d_TTL=1.16419
$u_WWTR1=0.34268
$d_WWTR1=2.91817
$u_WWP1=0.58528
$d_WWP1=1.70858
$u_YES1=4.72599
$d_YES1=0.2116
$u_YAP1=0.26104
$d_YAP1=3.83083
$u_mTORC2=0.38653
$d_mTORC2=2.58712
$u_mTORC1=0.38653
$d_mTORC1=2.58712
$u_FOXO = 1
$d_FOXO = 1
$u_Tubulin = 1
$d_Tubulin = 1
$u_Microtubule_polimerization = 1
$d_Microtubule_polimerization = 1
$u_Neuron_migration = 1
$d_Neuron_migration = 1
$u_Actin_cytoskeleton_reorganization = 1
$d_Actin_cytoskeleton_reorganization = 1
$u_Cell_migration = 1
$d_Cell_migration = 1
$u_F_actin_dynamics = 1
$d_F_actin_dynamics = 1
$u_Protein_synthesis = 1
$d_Protein_synthesis = 1
$u_Metastasis = 1
$d_Metastasis = 1
$u_Proliferation = 1
$d_Proliferation = 1
$u_Apoptosis = 1
$d_Apoptosis = 1
[ATF2].istate = 1 [0], 0 [1]
[CFL2].istate = 1 [0], 0 [1]
[CREB1].istate = 1 [0], 0 [1]
[CTTN].istate = 1 [0], 0 [1]
[GNA13].istate = 1 [0], 0 [1]
[GRB2].istate = 1 [0], 0 [1]
[HRAS].istate = 1 [0], 0 [1]
[ITCH].istate = 1 [0], 0 [1]
[MAPK1].istate = 1 [0], 0 [1]
[MAPK3].istate = 1 [0], 0 [1]
[MP].istate = 1 [0], 0 [1]
[PAK4].istate = 1 [0], 0 [1]
[PDPK1].istate = 1 [0], 0 [1]
[PPP1R12A].istate = 1 [0], 0 [1]
[PRKACA].istate = 1 [0], 0 [1]
[RAF1].istate = 1 [0], 0 [1]
[RHOA].istate = 1 [0], 0 [1]
[SOS1].istate = 1 [0], 0 [1]
[STMN1].istate = 1 [0], 0 [1]
[FOXO].istate = 1 [0], 0 [1]
[Tubulin].istate = 1 [0], 0 [1]
[Microtubule_polimerization].istate = 1 [0], 0 [1]
[Neuron_migration].istate = 1 [0], 0 [1]
[Actin_cytoskeleton_reorganization].istate = 1 [0], 0 [1]
[Cell_migration].istate = 1 [0], 0 [1]
[F_actin_dynamics].istate = 1 [0], 0 [1]
[Protein_synthesis].istate = 1 [0], 0 [1]
[Metastasis].istate = 1 [0], 0 [1]
[Proliferation].istate = 1 [0], 0 [1]
[Apoptosis].istate = 1 [0], 0 [1]
discrete_time = 0
use_physrandgen = FALSE
seed_pseudorandom = 100
sample_count = 10000
max_time = 60
time_tick = 0.1
thread_count = 1
statdist_traj_count = 100
statdist_cluster_threshold = 1
display_traj = 0
statdist_similarity_cache_max_size = 20000
F2R.is_internal = TRUE
LPAR2.is_internal = TRUE
TACR3.is_internal = TRUE
EGF.is_internal = TRUE
NRG1.is_internal = TRUE
NRG2.is_internal = TRUE
NRG3.is_internal = TRUE
NRG4.is_internal = TRUE
AKT1.is_internal = TRUE
AKT2.is_internal = TRUE
AKT3.is_internal = TRUE
AMOTL2.is_internal = TRUE
ARAF.is_internal = TRUE
ARHGEF1.is_internal = TRUE
ARHGEF11.is_internal = TRUE
ARHGEF12.is_internal = TRUE
ARHGEF6.is_internal = TRUE
ATF2.is_internal = TRUE
BAD.is_internal = TRUE
BCL2.is_internal = TRUE
BCL2L1.is_internal = TRUE
BRAF.is_internal = TRUE
CDC42.is_internal = TRUE
CDC42BPA.is_internal = TRUE
CDK1.is_internal = TRUE
CDC25B.is_internal = TRUE
CFL1.is_internal = TRUE
CFL2.is_internal = TRUE
CREB1.is_internal = TRUE
CTNNB1.is_internal = TRUE
CTTN.is_internal = TRUE
DEPTOR.is_internal = TRUE
EPHA2.is_internal = TRUE
EGFR.is_internal = TRUE
ERBB2.is_internal = TRUE
ERBB3.is_internal = TRUE
ERBB4.is_internal = TRUE
EIF4E.is_internal = TRUE
EIF4EBP1.is_internal = TRUE
FUS.is_internal = TRUE
GIT1.is_internal = TRUE
GNA13.is_internal = TRUE
GRB2.is_internal = TRUE
HRAS.is_internal = TRUE
ITCH.is_internal = TRUE
JUN.is_internal = TRUE
KRAS.is_internal = TRUE
LATS1.is_internal = TRUE
LATS2.is_internal = TRUE
LIMK1.is_internal = TRUE
LIMK2.is_internal = TRUE
MAP2K1.is_internal = FALSE
MAP2K2.is_internal = FALSE
MAPK1.is_internal = FALSE
MAPK3.is_internal = FALSE
MYC.is_internal = FALSE
MP.is_internal = FALSE
NFE2L2.is_internal = FALSE
NR4A3.is_internal = FALSE
NRAS.is_internal = FALSE
PAK1.is_internal = TRUE
PAK2.is_internal = TRUE
PAK3.is_internal = TRUE
PAK4.is_internal = TRUE
PDPK1.is_internal = TRUE
PI3K.is_internal = TRUE
PLCG1.is_internal = TRUE
PPP1R12A.is_internal = TRUE
PPP1R12B.is_internal = TRUE
PRKACA.is_internal = TRUE
PRKCA.is_internal = TRUE
PRKCB.is_internal = TRUE
PRKCG.is_internal = TRUE
PRKCZ.is_internal = TRUE
PTEN.is_internal = TRUE
PTK2B.is_internal = TRUE
PTPN11.is_internal = TRUE
RAC1.is_internal = TRUE
RAF1.is_internal = TRUE
RHEB.is_internal = TRUE
RHOA.is_internal = TRUE
ROCK1.is_internal = TRUE
ROCK2.is_internal = TRUE
RPS6KA1.is_internal = TRUE
SHC1.is_internal = TRUE
SIRT1.is_internal = TRUE
SNAI1.is_internal = TRUE
SPART.is_internal = TRUE
SOS1.is_internal = TRUE
SRC.is_internal = TRUE
STMN1.is_internal = TRUE
SYN1.is_internal = TRUE
TSC.is_internal = TRUE
TTL.is_internal = TRUE
WWTR1.is_internal = TRUE
WWP1.is_internal = TRUE
YES1.is_internal = TRUE
YAP1.is_internal = TRUE
mTORC2.is_internal = TRUE
mTORC1.is_internal = TRUE
FOXO.is_internal = TRUE
Tubulin.is_internal = TRUE
Microtubule_polimerization.is_internal = FALSE
Neuron_migration.is_internal = FALSE
Actin_cytoskeleton_reorganization.is_internal = TRUE
Cell_migration.is_internal = TRUE
F_actin_dynamics.is_internal = TRUE
Protein_synthesis.is_internal = TRUE
Metastasis.is_internal = FALSE
Proliferation.is_internal = TRUE
Apoptosis.is_internal = TRUE
[NRG1].istate = 0.5[1], 0.5[0]
[BAD].istate = 0.3259[1], 0.6740999999999999[0]
[SYN1].istate = 0.482[1], 0.518[0]
[WWTR1].istate = 0.38372[1], 0.6162799999999999[0]
[LPAR2].istate = 0.61368[1], 0.38632[0]
[ERBB3].istate = 0.59909[1], 0.40091[0]
[PRKCZ].istate = 0.25236[1], 0.7476400000000001[0]
[ROCK1].istate = 0.68156[1], 0.31843999999999995[0]
[CDC42].istate = 0.45443[1], 0.54557[0]
[ARHGEF1].istate = 0.69309[1], 0.30691[0]
[PPP1R12B].istate = 0.50235[1], 0.49765000000000004[0]
[PAK3].istate = 0.54598[1], 0.45402[0]
[ARAF].istate = 0.45183[1], 0.54817[0]
[FUS].istate = 0.68791[1], 0.31209[0]
[SIRT1].istate = 0.79368[1], 0.20631999999999995[0]
[CDC25B].istate = 0.2742[1], 0.7258[0]
[AKT2].istate = 0.37324[1], 0.62676[0]
[RHEB].istate = 0.60171[1], 0.39829000000000003[0]
[LIMK1].istate = 0.85078[1], 0.14922000000000002[0]
[GIT1].istate = 0.7878[1], 0.21220000000000006[0]
[AMOTL2].istate = 0.66781[1], 0.33219[0]
[TTL].istate = 0.48349[1], 0.51651[0]
[NFE2L2].istate = 0.21357[1], 0.78643[0]
[AKT3].istate = 0.38021[1], 0.6197900000000001[0]
[RPS6KA1].istate = 0.41355[1], 0.58645[0]
[NR4A3].istate = 0.51343[1], 0.48656999999999995[0]
[PTK2B].istate = 0.28212[1], 0.7178800000000001[0]
[WWP1].istate = 0.44184[1], 0.55816[0]
[PLCG1].istate = 0.55806[1], 0.44194[0]
[SNAI1].istate = 0.46832[1], 0.5316799999999999[0]
[PRKCG].istate = 0.94068[1], 0.05932000000000004[0]
[MAP2K2].istate = 0.47479[1], 0.52521[0]
[ARHGEF6].istate = 0.40507[1], 0.59493[0]
[LATS1].istate = 0.85592[1], 0.14407999999999999[0]
[ARHGEF11].istate = 0.37347[1], 0.62653[0]
[SPART].istate = 0.56619[1], 0.43381000000000003[0]
[KRAS].istate = 0.52538[1], 0.47462000000000004[0]
[ROCK2].istate = 0.85502[1], 0.14498[0]
[RAC1].istate = 0.92638[1], 0.07362000000000002[0]
[MYC].istate = 0.34481[1], 0.6551899999999999[0]
[YAP1].istate = 0.35418[1], 0.6458200000000001[0]
[EGF].istate = 0.3728[1], 0.6272[0]
[ERBB2].istate = 0.5813[1], 0.41869999999999996[0]
[AKT1].istate = 0.36533[1], 0.6346700000000001[0]
[EPHA2].istate = 0.68815[1], 0.31184999999999996[0]
[CDC42BPA].istate = 0.37514[1], 0.62486[0]
[EGFR].istate = 0.494[1], 0.506[0]
[PAK1].istate = 0.5043[1], 0.49570000000000003[0]
[LATS2].istate = 0.24749[1], 0.75251[0]
[EIF4E].istate = 0.77002[1], 0.22997999999999996[0]
[PRKCA].istate = 0.21292[1], 0.78708[0]
[DEPTOR].istate = 0.58566[1], 0.41434000000000004[0]
[BRAF].istate = 0.7553[1], 0.24470000000000003[0]
[NRG2].istate = 0.64414[1], 0.35585999999999995[0]
[SHC1].istate = 0.24829[1], 0.75171[0]
[PRKCB].istate = 0.56301[1], 0.43699[0]
[CTNNB1].istate = 0.27072[1], 0.7292799999999999[0]
[MAP2K1].istate = 0.44422[1], 0.5557799999999999[0]
[NRG4].istate = 0.59818[1], 0.40181999999999995[0]
[TACR3].istate = 0.68645[1], 0.31355[0]
[CDK1].istate = 0.60062[1], 0.39937999999999996[0]
[BCL2L1].istate = 0.56517[1], 0.43483000000000005[0]
[BCL2].istate = 0.66153[1], 0.33847000000000005[0]
[PTEN].istate = 0.83428[1], 0.16571999999999998[0]
[CFL1].istate = 0.65704[1], 0.34296000000000004[0]
[YES1].istate = 0.66862[1], 0.33138[0]
[JUN].istate = 0.31587[1], 0.68413[0]
[ERBB4].istate = 0.69391[1], 0.30609[0]
[PTPN11].istate = 0.58567[1], 0.41433[0]
[PAK2].istate = 0.42908[1], 0.57092[0]
[F2R].istate = 0.67888[1], 0.32111999999999996[0]
[LIMK2].istate = 0.62115[1], 0.37885[0]
[NRG3].istate = 0.22522[1], 0.77478[0]
[EIF4EBP1].istate = 0.62717[1], 0.37283[0]
[ARHGEF12].istate = 0.61976[1], 0.38024[0]
[SRC].istate = 0.59958[1], 0.40042[0]
[NRAS].istate = 0.73911[1], 0.26088999999999996[0]
[mTORC2].istate = 0.3968[1], 0.6032[0]
[mTORC1].istate = 0.3968[1], 0.6032[0]
[PI3K].istate = 0.40872[1], 0.59128[0]
[TSC].istate = 0.53315[1], 0.46685[0]
```
