## Supplementary Dataset 5 for "Explainable Generative AI Uncovers a Molecular Continuum in Medulloblastoma with Implications for Rare Cancer Subtyping and Treatment Equity": MB_list4_RNA_asTransition_566.cfg

```
$u_F2R=15.08079
$d_F2R=0.06631
$u_LPAR2=0.14134
$d_LPAR2=7.07514
$u_TACR3=84.96038
$d_TACR3=0.01177
$u_EGF=1.41312
$d_EGF=0.70765
$u_NRG1 = 1
$d_NRG1 = 1
$u_NRG2=28.96089
$d_NRG2=0.03453
$u_NRG3=0.04905
$d_NRG3=20.38736
$u_NRG4=6.9129
$d_NRG4=0.14466
$u_AKT1=0.04313
$d_AKT1=23.18572
$u_AKT2=0.0591
$d_AKT2=16.92047
$u_AKT3=2.12051
$d_AKT3=0.47158
$u_AMOTL2=0.93126
$d_AMOTL2=1.07381
$u_ARAF=0.11764
$d_ARAF=8.50051
$u_ARHGEF1=1.67535
$d_ARHGEF1=0.59689
$u_ARHGEF11=32.66704
$d_ARHGEF11=0.03061
$u_ARHGEF12=10.71156
$d_ARHGEF12=0.09336
$u_ARHGEF6=0.10015
$d_ARHGEF6=9.98502
$u_ATF2 = 1
$d_ATF2 = 1
$u_BAD=2.0996
$d_BAD=0.47628
$u_BCL2=19.27959
$d_BCL2=0.05187
$u_BCL2L1=0.05348
$d_BCL2L1=18.69858
$u_BRAF=8.69024
$d_BRAF=0.11507
$u_CDC42=0.74121
$d_CDC42=1.34915
$u_CDC42BPA=0.72397
$d_CDC42BPA=1.38127
$u_CDK1=0.5171
$d_CDK1=1.93386
$u_CDC25B=0.09164
$d_CDC25B=10.91227
$u_CFL1=29.13359
$d_CFL1=0.03432
$u_CFL2 = 1
$d_CFL2 = 1
$u_CREB1 = 1
$d_CREB1 = 1
$u_CTNNB1=0.61836
$d_CTNNB1=1.61718
$u_CTTN = 1
$d_CTTN = 1
$u_DEPTOR=0.67774
$d_DEPTOR=1.47549
$u_EPHA2=0.51627
$d_EPHA2=1.93697
$u_EGFR=0.70944
$d_EGFR=1.40956
$u_ERBB2=3.52432
$d_ERBB2=0.28374
$u_ERBB3=0.05121
$d_ERBB3=19.52744
$u_ERBB4=6.14343
$d_ERBB4=0.16278
$u_EIF4E=9.33391
$d_EIF4E=0.10714
$u_EIF4EBP1=0.53341
$d_EIF4EBP1=1.87473
$u_FUS=0.79302
$d_FUS=1.261
$u_GIT1=0.5028
$d_GIT1=1.98886
$u_GNA13 = 1
$d_GNA13 = 1
$u_GRB2 = 1
$d_GRB2 = 1
$u_HRAS = 1
$d_HRAS = 1
$u_ITCH = 1
$d_ITCH = 1
$u_JUN=0.14343
$d_JUN=6.97204
$u_KRAS=3.60953
$d_KRAS=0.27704
$u_LATS1=21.76141
$d_LATS1=0.04595
$u_LATS2=0.05083
$d_LATS2=19.67342
$u_LIMK1=0.24936
$d_LIMK1=4.01027
$u_LIMK2=0.22835
$d_LIMK2=4.37924
$u_MAP2K1=0.0312
$d_MAP2K1=32.05128
$u_MAP2K2=0.0155
$d_MAP2K2=64.51613
$u_MAPK1 = 1
$d_MAPK1 = 1
$u_MAPK3 = 1
$d_MAPK3 = 1
$u_MYC=0.1839
$d_MYC=5.43774
$u_MP = 1
$d_MP = 1
$u_NFE2L2=1.58765
$d_NFE2L2=0.62986
$u_NR4A3=8.27012
$d_NR4A3=0.12092
$u_NRAS=25.84887
$d_NRAS=0.03869
$u_PAK1=0.65517
$d_PAK1=1.52632
$u_PAK2=0.02694
$d_PAK2=37.11952
$u_PAK3=5.5507
$d_PAK3=0.18016
$u_PAK4 = 1
$d_PAK4 = 1
$u_PDPK1 = 1
$d_PDPK1 = 1
$u_PI3K=0.05667
$d_PI3K=17.64602
$u_PLCG1=0.03081
$d_PLCG1=32.45699
$u_PPP1R12A = 1
$d_PPP1R12A = 1
$u_PPP1R12B=3.15335
$d_PPP1R12B=0.31712
$u_PRKACA = 1
$d_PRKACA = 1
$u_PRKCA=0.34601
$d_PRKCA=2.89009
$u_PRKCB=1.16922
$d_PRKCB=0.85527
$u_PRKCG=4.6819
$d_PRKCG=0.21359
$u_PRKCZ=0.83307
$d_PRKCZ=1.20038
$u_PTEN=5.0325
$d_PTEN=0.19871
$u_PTK2B=0.07421
$d_PTK2B=13.47527
$u_PTPN11=6.65543
$d_PTPN11=0.15025
$u_RAC1=3.19691
$d_RAC1=0.3128
$u_RAF1 = 1
$d_RAF1 = 1
$u_RHEB=6.34075
$d_RHEB=0.15771
$u_RHOA = 1
$d_RHOA = 1
$u_ROCK1=8.34561
$d_ROCK1=0.11982
$u_ROCK2=19.50019
$d_ROCK2=0.05128
$u_RPS6KA1=0.69543
$d_RPS6KA1=1.43796
$u_SHC1=0.39242
$d_SHC1=2.54829
$u_SIRT1=0.11232
$d_SIRT1=8.90313
$u_SNAI1=0.02445
$d_SNAI1=40.8998
$u_SPART=0.2585
$d_SPART=3.86847
$u_SOS1 = 1
$d_SOS1 = 1
$u_SRC=0.59769
$d_SRC=1.67311
$u_STMN1 = 1
$d_STMN1 = 1
$u_SYN1=2.79955
$d_SYN1=0.3572
$u_TSC=0.24995
$d_TSC=4.0008
$u_TTL=0.15516
$d_TTL=6.44496
$u_WWTR1=0.51692
$d_WWTR1=1.93454
$u_WWP1=0.13532
$d_WWP1=7.38989
$u_YES1=2.60306
$d_YES1=0.38416
$u_YAP1=0.11215
$d_YAP1=8.91663
$u_mTORC2=0.06785
$d_mTORC2=14.73839
$u_mTORC1=0.05366
$d_mTORC1=18.63586
$u_FOXO = 1
$d_FOXO = 1
$u_Tubulin = 1
$d_Tubulin = 1
$u_Microtubule_polimerization = 1
$d_Microtubule_polimerization = 1
$u_Neuron_migration = 1
$d_Neuron_migration = 1
$u_Actin_cytoskeleton_reorganization = 1
$d_Actin_cytoskeleton_reorganization = 1
$u_Cell_migration = 1
$d_Cell_migration = 1
$u_F_actin_dynamics = 1
$d_F_actin_dynamics = 1
$u_Protein_synthesis = 1
$d_Protein_synthesis = 1
$u_Metastasis = 1
$d_Metastasis = 1
$u_Proliferation = 1
$d_Proliferation = 1
$u_Apoptosis = 1
$d_Apoptosis = 1
[ATF2].istate = 1 [0], 0 [1]
[CFL2].istate = 1 [0], 0 [1]
[CREB1].istate = 1 [0], 0 [1]
[CTTN].istate = 1 [0], 0 [1]
[GNA13].istate = 1 [0], 0 [1]
[GRB2].istate = 1 [0], 0 [1]
[HRAS].istate = 1 [0], 0 [1]
[ITCH].istate = 1 [0], 0 [1]
[MAPK1].istate = 1 [0], 0 [1]
[MAPK3].istate = 1 [0], 0 [1]
[MP].istate = 1 [0], 0 [1]
[PAK4].istate = 1 [0], 0 [1]
[PDPK1].istate = 1 [0], 0 [1]
[PPP1R12A].istate = 1 [0], 0 [1]
[PRKACA].istate = 1 [0], 0 [1]
[RAF1].istate = 1 [0], 0 [1]
[RHOA].istate = 1 [0], 0 [1]
[SOS1].istate = 1 [0], 0 [1]
[STMN1].istate = 1 [0], 0 [1]
[FOXO].istate = 1 [0], 0 [1]
[Tubulin].istate = 1 [0], 0 [1]
[Microtubule_polimerization].istate = 1 [0], 0 [1]
[Neuron_migration].istate = 1 [0], 0 [1]
[Actin_cytoskeleton_reorganization].istate = 1 [0], 0 [1]
[Cell_migration].istate = 1 [0], 0 [1]
[F_actin_dynamics].istate = 1 [0], 0 [1]
[Protein_synthesis].istate = 1 [0], 0 [1]
[Metastasis].istate = 1 [0], 0 [1]
[Proliferation].istate = 1 [0], 0 [1]
[Apoptosis].istate = 1 [0], 0 [1]
discrete_time = 0
use_physrandgen = FALSE
seed_pseudorandom = 100
sample_count = 10000
max_time = 60
time_tick = 0.1
thread_count = 1
statdist_traj_count = 100
statdist_cluster_threshold = 1
display_traj = 0
statdist_similarity_cache_max_size = 20000
F2R.is_internal = TRUE
LPAR2.is_internal = TRUE
TACR3.is_internal = TRUE
EGF.is_internal = TRUE
NRG1.is_internal = TRUE
NRG2.is_internal = TRUE
NRG3.is_internal = TRUE
NRG4.is_internal = TRUE
AKT1.is_internal = TRUE
AKT2.is_internal = TRUE
AKT3.is_internal = TRUE
AMOTL2.is_internal = TRUE
ARAF.is_internal = TRUE
ARHGEF1.is_internal = TRUE
ARHGEF11.is_internal = TRUE
ARHGEF12.is_internal = TRUE
ARHGEF6.is_internal = TRUE
ATF2.is_internal = TRUE
BAD.is_internal = TRUE
BCL2.is_internal = TRUE
BCL2L1.is_internal = TRUE
BRAF.is_internal = TRUE
CDC42.is_internal = TRUE
CDC42BPA.is_internal = TRUE
CDK1.is_internal = TRUE
CDC25B.is_internal = TRUE
CFL1.is_internal = TRUE
CFL2.is_internal = TRUE
CREB1.is_internal = TRUE
CTNNB1.is_internal = TRUE
CTTN.is_internal = TRUE
DEPTOR.is_internal = TRUE
EPHA2.is_internal = TRUE
EGFR.is_internal = TRUE
ERBB2.is_internal = TRUE
ERBB3.is_internal = TRUE
ERBB4.is_internal = TRUE
EIF4E.is_internal = TRUE
EIF4EBP1.is_internal = TRUE
FUS.is_internal = TRUE
GIT1.is_internal = TRUE
GNA13.is_internal = TRUE
GRB2.is_internal = TRUE
HRAS.is_internal = TRUE
ITCH.is_internal = TRUE
JUN.is_internal = TRUE
KRAS.is_internal = TRUE
LATS1.is_internal = TRUE
LATS2.is_internal = TRUE
LIMK1.is_internal = TRUE
LIMK2.is_internal = TRUE
MAP2K1.is_internal = FALSE
MAP2K2.is_internal = FALSE
MAPK1.is_internal = FALSE
MAPK3.is_internal = FALSE
MYC.is_internal = FALSE
MP.is_internal = FALSE
NFE2L2.is_internal = FALSE
NR4A3.is_internal = FALSE
NRAS.is_internal = FALSE
PAK1.is_internal = TRUE
PAK2.is_internal = TRUE
PAK3.is_internal = TRUE
PAK4.is_internal = TRUE
PDPK1.is_internal = TRUE
PI3K.is_internal = TRUE
PLCG1.is_internal = TRUE
PPP1R12A.is_internal = TRUE
PPP1R12B.is_internal = TRUE
PRKACA.is_internal = TRUE
PRKCA.is_internal = TRUE
PRKCB.is_internal = TRUE
PRKCG.is_internal = TRUE
PRKCZ.is_internal = TRUE
PTEN.is_internal = TRUE
PTK2B.is_internal = TRUE
PTPN11.is_internal = TRUE
RAC1.is_internal = TRUE
RAF1.is_internal = TRUE
RHEB.is_internal = TRUE
RHOA.is_internal = TRUE
ROCK1.is_internal = TRUE
ROCK2.is_internal = TRUE
RPS6KA1.is_internal = TRUE
SHC1.is_internal = TRUE
SIRT1.is_internal = TRUE
SNAI1.is_internal = TRUE
SPART.is_internal = TRUE
SOS1.is_internal = TRUE
SRC.is_internal = TRUE
STMN1.is_internal = TRUE
SYN1.is_internal = TRUE
TSC.is_internal = TRUE
TTL.is_internal = TRUE
WWTR1.is_internal = TRUE
WWP1.is_internal = TRUE
YES1.is_internal = TRUE
YAP1.is_internal = TRUE
mTORC2.is_internal = TRUE
mTORC1.is_internal = TRUE
FOXO.is_internal = TRUE
Tubulin.is_internal = TRUE
Microtubule_polimerization.is_internal = FALSE
Neuron_migration.is_internal = FALSE
Actin_cytoskeleton_reorganization.is_internal = TRUE
Cell_migration.is_internal = TRUE
F_actin_dynamics.is_internal = TRUE
Protein_synthesis.is_internal = TRUE
Metastasis.is_internal = FALSE
Proliferation.is_internal = TRUE
Apoptosis.is_internal = TRUE
[NRG1].istate = 0.5[1], 0.5[0]
[BAD].istate = 0.58053[1], 0.41947[0]
[SYN1].istate = 0.61177[1], 0.38822999999999996[0]
[WWTR1].istate = 0.42836[1], 0.5716399999999999[0]
[LPAR2].istate = 0.28757[1], 0.71243[0]
[ERBB3].istate = 0.17734[1], 0.82266[0]
[PRKCZ].istate = 0.48017[1], 0.51983[0]
[ROCK1].istate = 0.73036[1], 0.26964[0]
[CDC42].istate = 0.46749[1], 0.53251[0]
[ARHGEF1].istate = 0.55603[1], 0.44397[0]
[PPP1R12B].istate = 0.62469[1], 0.37531000000000003[0]
[PAK3].istate = 0.68609[1], 0.31391[0]
[ARAF].istate = 0.26764[1], 0.73236[0]
[FUS].istate = 0.47482[1], 0.52518[0]
[SIRT1].istate = 0.26261[1], 0.73739[0]
[CDC25B].istate = 0.24052[1], 0.7594799999999999[0]
[AKT2].istate = 0.1929[1], 0.8071[0]
[RHEB].istate = 0.70054[1], 0.29945999999999995[0]
[LIMK1].istate = 0.34921[1], 0.65079[0]
[GIT1].istate = 0.42535[1], 0.57465[0]
[AMOTL2].istate = 0.49227[1], 0.50773[0]
[TTL].istate = 0.29769[1], 0.70231[0]
[NFE2L2].istate = 0.55019[1], 0.44981000000000004[0]
[AKT3].istate = 0.58161[1], 0.41839000000000004[0]
[RPS6KA1].istate = 0.46056[1], 0.5394399999999999[0]
[NR4A3].istate = 0.72938[1], 0.27061999999999997[0]
[PTK2B].istate = 0.21761[1], 0.78239[0]
[WWP1].istate = 0.28284[1], 0.71716[0]
[PLCG1].istate = 0.12218[1], 0.87782[0]
[SNAI1].istate = 0.09706[1], 0.90294[0]
[PRKCG].istate = 0.66761[1], 0.33238999999999996[0]
[MAP2K2].istate = 0.04757[1], 0.95243[0]
[ARHGEF6].istate = 0.25017[1], 0.74983[0]
[LATS1].istate = 0.83442[1], 0.16557999999999995[0]
[ARHGEF11].istate = 0.87853[1], 0.12146999999999997[0]
[SPART].istate = 0.35312[1], 0.64688[0]
[KRAS].istate = 0.63936[1], 0.36063999999999996[0]
[ROCK2].istate = 0.82251[1], 0.17749000000000004[0]
[RAC1].istate = 0.62618[1], 0.37382000000000004[0]
[MYC].istate = 0.31614[1], 0.68386[0]
[YAP1].istate = 0.26245[1], 0.7375499999999999[0]
[EGF].istate = 0.53754[1], 0.46246[0]
[ERBB2].istate = 0.63677[1], 0.36323000000000005[0]
[AKT1].istate = 0.15871[1], 0.84129[0]
[EPHA2].istate = 0.42822[1], 0.57178[0]
[CDC42BPA].istate = 0.46493[1], 0.5350699999999999[0]
[EGFR].istate = 0.46273[1], 0.53727[0]
[PAK1].istate = 0.45409[1], 0.54591[0]
[LATS2].istate = 0.17652[1], 0.82348[0]
[EIF4E].istate = 0.74252[1], 0.25748000000000004[0]
[PRKCA].istate = 0.38477[1], 0.6152299999999999[0]
[DEPTOR].istate = 0.45777[1], 0.54223[0]
[BRAF].istate = 0.73476[1], 0.26524000000000003[0]
[NRG2].istate = 0.86545[1], 0.13454999999999995[0]
[SHC1].istate = 0.39844[1], 0.60156[0]
[PRKCB].istate = 0.51697[1], 0.48302999999999996[0]
[CTNNB1].istate = 0.44781[1], 0.55219[0]
[MAP2K1].istate = 0.12353[1], 0.87647[0]
[NRG4].istate = 0.70992[1], 0.29008[0]
[TACR3].istate = 0.9823[1], 0.01770000000000005[0]
[CDK1].istate = 0.42839[1], 0.57161[0]
[BCL2L1].istate = 0.18205[1], 0.81795[0]
[BCL2].istate = 0.82127[1], 0.17873000000000006[0]
[PTEN].istate = 0.67545[1], 0.32455[0]
[CFL1].istate = 0.8661[1], 0.13390000000000002[0]
[YES1].istate = 0.60387[1], 0.39613[0]
[JUN].istate = 0.28916[1], 0.71084[0]
[ERBB4].istate = 0.6971[1], 0.30289999999999995[0]
[PTPN11].istate = 0.70579[1], 0.29420999999999997[0]
[PAK2].istate = 0.10762[1], 0.89238[0]
[F2R].istate = 0.79461[1], 0.20538999999999996[0]
[LIMK2].istate = 0.33965[1], 0.66035[0]
[NRG3].istate = 0.17265[1], 0.82735[0]
[EIF4EBP1].istate = 0.43177[1], 0.56823[0]
[ARHGEF12].istate = 0.75746[1], 0.24253999999999998[0]
[SRC].istate = 0.44412[1], 0.5558799999999999[0]
[NRAS].istate = 0.85311[1], 0.14688999999999997[0]
[mTORC2].istate = 0.20789[1], 0.79211[0]
[mTORC1].istate = 0.18242[1], 0.81758[0]
[PI3K].istate = 0.18834[1], 0.81166[0]
[TSC].istate = 0.34946[1], 0.65054[0]
```
