## Supplementary Dataset 5 for "Explainable Generative AI Uncovers a Molecular Continuum in Medulloblastoma with Implications for Rare Cancer Subtyping and Treatment Equity": MB_list4_RNA_asTransition_570.cfg

```
$u_F2R=0.3474
$d_F2R=2.87853
$u_LPAR2=0.40145
$d_LPAR2=2.49097
$u_TACR3=2.68103
$d_TACR3=0.37299
$u_EGF=0.28771
$d_EGF=3.47572
$u_NRG1 = 1
$d_NRG1 = 1
$u_NRG2=0.49367
$d_NRG2=2.02564
$u_NRG3=1.46806
$d_NRG3=0.68117
$u_NRG4=6.28951
$d_NRG4=0.15899
$u_AKT1=27.62197
$d_AKT1=0.0362
$u_AKT2=0.04699
$d_AKT2=21.28112
$u_AKT3=13.27239
$d_AKT3=0.07534
$u_AMOTL2=0.20383
$d_AMOTL2=4.90605
$u_ARAF=0.0196
$d_ARAF=51.02041
$u_ARHGEF1=0.01585
$d_ARHGEF1=63.09148
$u_ARHGEF11=1.02761
$d_ARHGEF11=0.97313
$u_ARHGEF12=2.1269
$d_ARHGEF12=0.47017
$u_ARHGEF6=11.50207
$d_ARHGEF6=0.08694
$u_ATF2 = 1
$d_ATF2 = 1
$u_BAD=32.46791
$d_BAD=0.0308
$u_BCL2=0.12807
$d_BCL2=7.80823
$u_BCL2L1=0.03481
$d_BCL2L1=28.72738
$u_BRAF=0.0269
$d_BRAF=37.17472
$u_CDC42=0.89595
$d_CDC42=1.11613
$u_CDC42BPA=14.58875
$d_CDC42BPA=0.06855
$u_CDK1=11.07812
$d_CDK1=0.09027
$u_CDC25B=0.65791
$d_CDC25B=1.51996
$u_CFL1=20.42192
$d_CFL1=0.04897
$u_CFL2 = 1
$d_CFL2 = 1
$u_CREB1 = 1
$d_CREB1 = 1
$u_CTNNB1=13.46596
$d_CTNNB1=0.07426
$u_CTTN = 1
$d_CTTN = 1
$u_DEPTOR=44.22456
$d_DEPTOR=0.02261
$u_EPHA2=0.05635
$d_EPHA2=17.74623
$u_EGFR=8.99822
$d_EGFR=0.11113
$u_ERBB2=0.04213
$d_ERBB2=23.73606
$u_ERBB3=0.05068
$d_ERBB3=19.73165
$u_ERBB4=0.44851
$d_ERBB4=2.2296
$u_EIF4E=1.95804
$d_EIF4E=0.51071
$u_EIF4EBP1=9.74767
$d_EIF4EBP1=0.10259
$u_FUS=11.01379
$d_FUS=0.0908
$u_GIT1=1.65401
$d_GIT1=0.60459
$u_GNA13 = 1
$d_GNA13 = 1
$u_GRB2 = 1
$d_GRB2 = 1
$u_HRAS = 1
$d_HRAS = 1
$u_ITCH = 1
$d_ITCH = 1
$u_JUN=0.03034
$d_JUN=32.95979
$u_KRAS=58.69496
$d_KRAS=0.01704
$u_LATS1=0.02804
$d_LATS1=35.66334
$u_LATS2=0.05796
$d_LATS2=17.25328
$u_LIMK1=3.45162
$d_LIMK1=0.28972
$u_LIMK2=0.06488
$d_LIMK2=15.41307
$u_MAP2K1=72.22298
$d_MAP2K1=0.01385
$u_MAP2K2=0.10414
$d_MAP2K2=9.60246
$u_MAPK1 = 1
$d_MAPK1 = 1
$u_MAPK3 = 1
$d_MAPK3 = 1
$u_MYC=0.13242
$d_MYC=7.55173
$u_MP = 1
$d_MP = 1
$u_NFE2L2=3.76053
$d_NFE2L2=0.26592
$u_NR4A3=0.05713
$d_NR4A3=17.50394
$u_NRAS=3.51545
$d_NRAS=0.28446
$u_PAK1=48.35187
$d_PAK1=0.02068
$u_PAK2=4.05242
$d_PAK2=0.24677
$u_PAK3=41.00394
$d_PAK3=0.02439
$u_PAK4 = 1
$d_PAK4 = 1
$u_PDPK1 = 1
$d_PDPK1 = 1
$u_PI3K=0.12276
$d_PI3K=8.14598
$u_PLCG1=0.01366
$d_PLCG1=73.20644
$u_PPP1R12A = 1
$d_PPP1R12A = 1
$u_PPP1R12B=0.09546
$d_PPP1R12B=10.47559
$u_PRKACA = 1
$d_PRKACA = 1
$u_PRKCA=0.2886
$d_PRKCA=3.465
$u_PRKCB=11.14209
$d_PRKCB=0.08975
$u_PRKCG=0.39668
$d_PRKCG=2.52092
$u_PRKCZ=44.90643
$d_PRKCZ=0.02227
$u_PTEN=62.23431
$d_PTEN=0.01607
$u_PTK2B=0.09565
$d_PTK2B=10.45478
$u_PTPN11=53.9464
$d_PTPN11=0.01854
$u_RAC1=0.02175
$d_RAC1=45.97701
$u_RAF1 = 1
$d_RAF1 = 1
$u_RHEB=18.36191
$d_RHEB=0.05446
$u_RHOA = 1
$d_RHOA = 1
$u_ROCK1=0.05696
$d_ROCK1=17.55618
$u_ROCK2=2.85489
$d_ROCK2=0.35028
$u_RPS6KA1=22.75288
$d_RPS6KA1=0.04395
$u_SHC1=0.11618
$d_SHC1=8.60733
$u_SIRT1=0.17438
$d_SIRT1=5.7346
$u_SNAI1=0.03638
$d_SNAI1=27.48763
$u_SPART=0.20917
$d_SPART=4.7808
$u_SOS1 = 1
$d_SOS1 = 1
$u_SRC=0.20384
$d_SRC=4.90581
$u_STMN1 = 1
$d_STMN1 = 1
$u_SYN1=38.25695
$d_SYN1=0.02614
$u_TSC=0.03056
$d_TSC=32.72251
$u_TTL=10.46159
$d_TTL=0.09559
$u_WWTR1=0.19037
$d_WWTR1=5.25293
$u_WWP1=0.33333
$d_WWP1=3.00003
$u_YES1=7.59633
$d_YES1=0.13164
$u_YAP1=0.04591
$d_YAP1=21.78175
$u_mTORC2=0.04313
$d_mTORC2=23.18572
$u_mTORC1=0.17034
$d_mTORC1=5.87061
$u_FOXO = 1
$d_FOXO = 1
$u_Tubulin = 1
$d_Tubulin = 1
$u_Microtubule_polimerization = 1
$d_Microtubule_polimerization = 1
$u_Neuron_migration = 1
$d_Neuron_migration = 1
$u_Actin_cytoskeleton_reorganization = 1
$d_Actin_cytoskeleton_reorganization = 1
$u_Cell_migration = 1
$d_Cell_migration = 1
$u_F_actin_dynamics = 1
$d_F_actin_dynamics = 1
$u_Protein_synthesis = 1
$d_Protein_synthesis = 1
$u_Metastasis = 1
$d_Metastasis = 1
$u_Proliferation = 1
$d_Proliferation = 1
$u_Apoptosis = 1
$d_Apoptosis = 1
[ATF2].istate = 1 [0], 0 [1]
[CFL2].istate = 1 [0], 0 [1]
[CREB1].istate = 1 [0], 0 [1]
[CTTN].istate = 1 [0], 0 [1]
[GNA13].istate = 1 [0], 0 [1]
[GRB2].istate = 1 [0], 0 [1]
[HRAS].istate = 1 [0], 0 [1]
[ITCH].istate = 1 [0], 0 [1]
[MAPK1].istate = 1 [0], 0 [1]
[MAPK3].istate = 1 [0], 0 [1]
[MP].istate = 1 [0], 0 [1]
[PAK4].istate = 1 [0], 0 [1]
[PDPK1].istate = 1 [0], 0 [1]
[PPP1R12A].istate = 1 [0], 0 [1]
[PRKACA].istate = 1 [0], 0 [1]
[RAF1].istate = 1 [0], 0 [1]
[RHOA].istate = 1 [0], 0 [1]
[SOS1].istate = 1 [0], 0 [1]
[STMN1].istate = 1 [0], 0 [1]
[FOXO].istate = 1 [0], 0 [1]
[Tubulin].istate = 1 [0], 0 [1]
[Microtubule_polimerization].istate = 1 [0], 0 [1]
[Neuron_migration].istate = 1 [0], 0 [1]
[Actin_cytoskeleton_reorganization].istate = 1 [0], 0 [1]
[Cell_migration].istate = 1 [0], 0 [1]
[F_actin_dynamics].istate = 1 [0], 0 [1]
[Protein_synthesis].istate = 1 [0], 0 [1]
[Metastasis].istate = 1 [0], 0 [1]
[Proliferation].istate = 1 [0], 0 [1]
[Apoptosis].istate = 1 [0], 0 [1]
discrete_time = 0
use_physrandgen = FALSE
seed_pseudorandom = 100
sample_count = 10000
max_time = 60
time_tick = 0.1
thread_count = 1
statdist_traj_count = 100
statdist_cluster_threshold = 1
display_traj = 0
statdist_similarity_cache_max_size = 20000
F2R.is_internal = TRUE
LPAR2.is_internal = TRUE
TACR3.is_internal = TRUE
EGF.is_internal = TRUE
NRG1.is_internal = TRUE
NRG2.is_internal = TRUE
NRG3.is_internal = TRUE
NRG4.is_internal = TRUE
AKT1.is_internal = TRUE
AKT2.is_internal = TRUE
AKT3.is_internal = TRUE
AMOTL2.is_internal = TRUE
ARAF.is_internal = TRUE
ARHGEF1.is_internal = TRUE
ARHGEF11.is_internal = TRUE
ARHGEF12.is_internal = TRUE
ARHGEF6.is_internal = TRUE
ATF2.is_internal = TRUE
BAD.is_internal = TRUE
BCL2.is_internal = TRUE
BCL2L1.is_internal = TRUE
BRAF.is_internal = TRUE
CDC42.is_internal = TRUE
CDC42BPA.is_internal = TRUE
CDK1.is_internal = TRUE
CDC25B.is_internal = TRUE
CFL1.is_internal = TRUE
CFL2.is_internal = TRUE
CREB1.is_internal = TRUE
CTNNB1.is_internal = TRUE
CTTN.is_internal = TRUE
DEPTOR.is_internal = TRUE
EPHA2.is_internal = TRUE
EGFR.is_internal = TRUE
ERBB2.is_internal = TRUE
ERBB3.is_internal = TRUE
ERBB4.is_internal = TRUE
EIF4E.is_internal = TRUE
EIF4EBP1.is_internal = TRUE
FUS.is_internal = TRUE
GIT1.is_internal = TRUE
GNA13.is_internal = TRUE
GRB2.is_internal = TRUE
HRAS.is_internal = TRUE
ITCH.is_internal = TRUE
JUN.is_internal = TRUE
KRAS.is_internal = TRUE
LATS1.is_internal = TRUE
LATS2.is_internal = TRUE
LIMK1.is_internal = TRUE
LIMK2.is_internal = TRUE
MAP2K1.is_internal = FALSE
MAP2K2.is_internal = FALSE
MAPK1.is_internal = FALSE
MAPK3.is_internal = FALSE
MYC.is_internal = FALSE
MP.is_internal = FALSE
NFE2L2.is_internal = FALSE
NR4A3.is_internal = FALSE
NRAS.is_internal = FALSE
PAK1.is_internal = TRUE
PAK2.is_internal = TRUE
PAK3.is_internal = TRUE
PAK4.is_internal = TRUE
PDPK1.is_internal = TRUE
PI3K.is_internal = TRUE
PLCG1.is_internal = TRUE
PPP1R12A.is_internal = TRUE
PPP1R12B.is_internal = TRUE
PRKACA.is_internal = TRUE
PRKCA.is_internal = TRUE
PRKCB.is_internal = TRUE
PRKCG.is_internal = TRUE
PRKCZ.is_internal = TRUE
PTEN.is_internal = TRUE
PTK2B.is_internal = TRUE
PTPN11.is_internal = TRUE
RAC1.is_internal = TRUE
RAF1.is_internal = TRUE
RHEB.is_internal = TRUE
RHOA.is_internal = TRUE
ROCK1.is_internal = TRUE
ROCK2.is_internal = TRUE
RPS6KA1.is_internal = TRUE
SHC1.is_internal = TRUE
SIRT1.is_internal = TRUE
SNAI1.is_internal = TRUE
SPART.is_internal = TRUE
SOS1.is_internal = TRUE
SRC.is_internal = TRUE
STMN1.is_internal = TRUE
SYN1.is_internal = TRUE
TSC.is_internal = TRUE
TTL.is_internal = TRUE
WWTR1.is_internal = TRUE
WWP1.is_internal = TRUE
YES1.is_internal = TRUE
YAP1.is_internal = TRUE
mTORC2.is_internal = TRUE
mTORC1.is_internal = TRUE
FOXO.is_internal = TRUE
Tubulin.is_internal = TRUE
Microtubule_polimerization.is_internal = FALSE
Neuron_migration.is_internal = FALSE
Actin_cytoskeleton_reorganization.is_internal = TRUE
Cell_migration.is_internal = TRUE
F_actin_dynamics.is_internal = TRUE
Protein_synthesis.is_internal = TRUE
Metastasis.is_internal = FALSE
Proliferation.is_internal = TRUE
Apoptosis.is_internal = TRUE
[NRG1].istate = 0.5[1], 0.5[0]
[BAD].istate = 0.87786[1], 0.12214000000000003[0]
[SYN1].istate = 0.89568[1], 0.10431999999999997[0]
[WWTR1].istate = 0.3199[1], 0.6800999999999999[0]
[LPAR2].istate = 0.40091[1], 0.59909[0]
[ERBB3].istate = 0.17621[1], 0.82379[0]
[PRKCZ].istate = 0.91308[1], 0.08692[0]
[ROCK1].istate = 0.18889[1], 0.81111[0]
[CDC42].istate = 0.48807[1], 0.51193[0]
[ARHGEF1].istate = 0.05004[1], 0.94996[0]
[PPP1R12B].istate = 0.24495[1], 0.75505[0]
[PAK3].istate = 0.90321[1], 0.09679000000000004[0]
[ARAF].istate = 0.07308[1], 0.92692[0]
[FUS].istate = 0.76048[1], 0.23951999999999996[0]
[SIRT1].istate = 0.31038[1], 0.68962[0]
[CDC25B].istate = 0.45454[1], 0.5454600000000001[0]
[AKT2].istate = 0.168[1], 0.832[0]
[RHEB].istate = 0.81598[1], 0.18401999999999996[0]
[LIMK1].istate = 0.63451[1], 0.36549[0]
[GIT1].istate = 0.55463[1], 0.44537000000000004[0]
[AMOTL2].istate = 0.32732[1], 0.67268[0]
[TTL].istate = 0.7549[1], 0.24509999999999998[0]
[NFE2L2].istate = 0.64381[1], 0.35619[0]
[AKT3].istate = 0.78074[1], 0.21926[0]
[RPS6KA1].istate = 0.83926[1], 0.16074[0]
[NR4A3].istate = 0.18921[1], 0.81079[0]
[PTK2B].istate = 0.24517[1], 0.75483[0]
[WWP1].istate = 0.38072[1], 0.61928[0]
[PLCG1].istate = 0.03389[1], 0.96611[0]
[SNAI1].istate = 0.14022[1], 0.85978[0]
[PRKCG].istate = 0.39961[1], 0.60039[0]
[MAP2K2].istate = 0.2544[1], 0.7456[0]
[ARHGEF6].istate = 0.76519[1], 0.23480999999999996[0]
[LATS1].istate = 0.11194[1], 0.88806[0]
[ARHGEF11].istate = 0.50296[1], 0.49704000000000004[0]
[SPART].istate = 0.33012[1], 0.66988[0]
[KRAS].istate = 0.94215[1], 0.05784999999999996[0]
[ROCK2].istate = 0.6139[1], 0.3861[0]
[RAC1].istate = 0.08437[1], 0.9156299999999999[0]
[MYC].istate = 0.28049[1], 0.71951[0]
[YAP1].istate = 0.16547[1], 0.83453[0]
[EGF].istate = 0.36474[1], 0.6352599999999999[0]
[ERBB2].istate = 0.15614[1], 0.84386[0]
[AKT1].istate = 0.86031[1], 0.13968999999999998[0]
[EPHA2].istate = 0.18773[1], 0.81227[0]
[CDC42BPA].istate = 0.791[1], 0.20899999999999996[0]
[EGFR].istate = 0.73854[1], 0.26146[0]
[PAK1].istate = 0.9211[1], 0.07889999999999997[0]
[LATS2].istate = 0.19079[1], 0.80921[0]
[EIF4E].istate = 0.57296[1], 0.42704[0]
[PRKCA].istate = 0.36507[1], 0.63493[0]
[DEPTOR].istate = 0.91142[1], 0.08857999999999999[0]
[BRAF].istate = 0.10744[1], 0.89256[0]
[NRG2].istate = 0.42336[1], 0.57664[0]
[SHC1].istate = 0.26628[1], 0.7337199999999999[0]
[PRKCB].istate = 0.76174[1], 0.23826000000000003[0]
[CTNNB1].istate = 0.78231[1], 0.21769000000000005[0]
[MAP2K1].istate = 0.96467[1], 0.03532999999999997[0]
[NRG4].istate = 0.69965[1], 0.30035[0]
[TACR3].istate = 0.60708[1], 0.39292000000000005[0]
[CDK1].istate = 0.76112[1], 0.23887999999999998[0]
[BCL2L1].istate = 0.13544[1], 0.86456[0]
[BCL2].istate = 0.27686[1], 0.72314[0]
[PTEN].istate = 0.94851[1], 0.051490000000000036[0]
[CFL1].istate = 0.82752[1], 0.17247999999999997[0]
[YES1].istate = 0.72015[1], 0.27985000000000004[0]
[JUN].istate = 0.12051[1], 0.87949[0]
[ERBB4].istate = 0.41294[1], 0.58706[0]
[PTPN11].istate = 0.93299[1], 0.06701000000000001[0]
[PAK2].istate = 0.65193[1], 0.34807[0]
[F2R].istate = 0.38521[1], 0.61479[0]
[LIMK2].istate = 0.20303[1], 0.79697[0]
[NRG3].istate = 0.54169[1], 0.45831[0]
[EIF4EBP1].istate = 0.74723[1], 0.25277000000000005[0]
[ARHGEF12].istate = 0.58194[1], 0.41806[0]
[SRC].istate = 0.32732[1], 0.67268[0]
[NRAS].istate = 0.6365[1], 0.36350000000000005[0]
[mTORC2].istate = 0.15869[1], 0.84131[0]
[mTORC1].istate = 0.30783[1], 0.69217[0]
[PI3K].istate = 0.27226[1], 0.72774[0]
[TSC].istate = 0.12129[1], 0.87871[0]
```
