## Supplementary Dataset 5 for "Explainable Generative AI Uncovers a Molecular Continuum in Medulloblastoma with Implications for Rare Cancer Subtyping and Treatment Equity": MB_list4_RNA_asTransition_572.cfg

```
$u_F2R=1.93044
$d_F2R=0.51802
$u_LPAR2=1.82297
$d_LPAR2=0.54856
$u_TACR3=2.257
$d_TACR3=0.44307
$u_EGF=0.11083
$d_EGF=9.02283
$u_NRG1 = 1
$d_NRG1 = 1
$u_NRG2=3.86392
$d_NRG2=0.2588
$u_NRG3=0.43909
$d_NRG3=2.27744
$u_NRG4=7.58885
$d_NRG4=0.13177
$u_AKT1=0.83407
$d_AKT1=1.19894
$u_AKT2=4.37404
$d_AKT2=0.22862
$u_AKT3=2.00615
$d_AKT3=0.49847
$u_AMOTL2=0.82608
$d_AMOTL2=1.21054
$u_ARAF=0.08855
$d_ARAF=11.29305
$u_ARHGEF1=5.40664
$d_ARHGEF1=0.18496
$u_ARHGEF11=2.34377
$d_ARHGEF11=0.42666
$u_ARHGEF12=0.25413
$d_ARHGEF12=3.93499
$u_ARHGEF6=0.08011
$d_ARHGEF6=12.48284
$u_ATF2 = 1
$d_ATF2 = 1
$u_BAD=0.02763
$d_BAD=36.19254
$u_BCL2=0.15391
$d_BCL2=6.4973
$u_BCL2L1=0.12945
$d_BCL2L1=7.72499
$u_BRAF=6.38371
$d_BRAF=0.15665
$u_CDC42=1.71542
$d_CDC42=0.58295
$u_CDC42BPA=1.89927
$d_CDC42BPA=0.52652
$u_CDK1=0.0733
$d_CDK1=13.64256
$u_CDC25B=0.27058
$d_CDC25B=3.69576
$u_CFL1=0.02728
$d_CFL1=36.65689
$u_CFL2 = 1
$d_CFL2 = 1
$u_CREB1 = 1
$d_CREB1 = 1
$u_CTNNB1=4.97636
$d_CTNNB1=0.20095
$u_CTTN = 1
$d_CTTN = 1
$u_DEPTOR=5.45483
$d_DEPTOR=0.18332
$u_EPHA2=0.14316
$d_EPHA2=6.98519
$u_EGFR=10.64978
$d_EGFR=0.0939
$u_ERBB2=0.91123
$d_ERBB2=1.09742
$u_ERBB3=4.26392
$d_ERBB3=0.23453
$u_ERBB4=0.3302
$d_ERBB4=3.02847
$u_EIF4E=3.10239
$d_EIF4E=0.32233
$u_EIF4EBP1=25.78057
$d_EIF4EBP1=0.03879
$u_FUS=0.15248
$d_FUS=6.55824
$u_GIT1=1.53369
$d_GIT1=0.65202
$u_GNA13 = 1
$d_GNA13 = 1
$u_GRB2 = 1
$d_GRB2 = 1
$u_HRAS = 1
$d_HRAS = 1
$u_ITCH = 1
$d_ITCH = 1
$u_JUN=0.73335
$d_JUN=1.36361
$u_KRAS=12.75139
$d_KRAS=0.07842
$u_LATS1=2.69729
$d_LATS1=0.37074
$u_LATS2=1.51175
$d_LATS2=0.66149
$u_LIMK1=0.63417
$d_LIMK1=1.57686
$u_LIMK2=0.03847
$d_LIMK2=25.99428
$u_MAP2K1=0.67132
$d_MAP2K1=1.4896
$u_MAP2K2=0.56594
$d_MAP2K2=1.76697
$u_MAPK1 = 1
$d_MAPK1 = 1
$u_MAPK3 = 1
$d_MAPK3 = 1
$u_MYC=0.13369
$d_MYC=7.47999
$u_MP = 1
$d_MP = 1
$u_NFE2L2=0.86557
$d_NFE2L2=1.15531
$u_NR4A3=0.4069
$d_NR4A3=2.45761
$u_NRAS=0.02366
$d_NRAS=42.26543
$u_PAK1=0.01612
$d_PAK1=62.03474
$u_PAK2=2.08664
$d_PAK2=0.47924
$u_PAK3=38.46245
$d_PAK3=0.026
$u_PAK4 = 1
$d_PAK4 = 1
$u_PDPK1 = 1
$d_PDPK1 = 1
$u_PI3K=0.22073
$d_PI3K=4.53042
$u_PLCG1=2.31455
$d_PLCG1=0.43205
$u_PPP1R12A = 1
$d_PPP1R12A = 1
$u_PPP1R12B=5.54143
$d_PPP1R12B=0.18046
$u_PRKACA = 1
$d_PRKACA = 1
$u_PRKCA=0.08976
$d_PRKCA=11.14082
$u_PRKCB=4.56183
$d_PRKCB=0.21921
$u_PRKCG=91.02212
$d_PRKCG=0.01099
$u_PRKCZ=0.09818
$d_PRKCZ=10.18537
$u_PTEN=1.80073
$d_PTEN=0.55533
$u_PTK2B=23.41195
$d_PTK2B=0.04271
$u_PTPN11=13.23435
$d_PTPN11=0.07556
$u_RAC1=5.14203
$d_RAC1=0.19448
$u_RAF1 = 1
$d_RAF1 = 1
$u_RHEB=1.17944
$d_RHEB=0.84786
$u_RHOA = 1
$d_RHOA = 1
$u_ROCK1=0.97321
$d_ROCK1=1.02753
$u_ROCK2=15.21784
$d_ROCK2=0.06571
$u_RPS6KA1=0.03769
$d_RPS6KA1=26.53224
$u_SHC1=0.17915
$d_SHC1=5.58191
$u_SIRT1=10.93805
$d_SIRT1=0.09142
$u_SNAI1=2.13404
$d_SNAI1=0.46859
$u_SPART=2.1826
$d_SPART=0.45817
$u_SOS1 = 1
$d_SOS1 = 1
$u_SRC=18.09225
$d_SRC=0.05527
$u_STMN1 = 1
$d_STMN1 = 1
$u_SYN1=5.54485
$d_SYN1=0.18035
$u_TSC=10.6026
$d_TSC=0.09432
$u_TTL=0.13599
$d_TTL=7.35348
$u_WWTR1=0.50332
$d_WWTR1=1.98681
$u_WWP1=0.60229
$d_WWP1=1.66033
$u_YES1=0.13465
$d_YES1=7.42666
$u_YAP1=0.07829
$d_YAP1=12.77302
$u_mTORC2=0.02313
$d_mTORC2=43.2339
$u_mTORC1=0.08207
$d_mTORC1=12.18472
$u_FOXO = 1
$d_FOXO = 1
$u_Tubulin = 1
$d_Tubulin = 1
$u_Microtubule_polimerization = 1
$d_Microtubule_polimerization = 1
$u_Neuron_migration = 1
$d_Neuron_migration = 1
$u_Actin_cytoskeleton_reorganization = 1
$d_Actin_cytoskeleton_reorganization = 1
$u_Cell_migration = 1
$d_Cell_migration = 1
$u_F_actin_dynamics = 1
$d_F_actin_dynamics = 1
$u_Protein_synthesis = 1
$d_Protein_synthesis = 1
$u_Metastasis = 1
$d_Metastasis = 1
$u_Proliferation = 1
$d_Proliferation = 1
$u_Apoptosis = 1
$d_Apoptosis = 1
[ATF2].istate = 1 [0], 0 [1]
[CFL2].istate = 1 [0], 0 [1]
[CREB1].istate = 1 [0], 0 [1]
[CTTN].istate = 1 [0], 0 [1]
[GNA13].istate = 1 [0], 0 [1]
[GRB2].istate = 1 [0], 0 [1]
[HRAS].istate = 1 [0], 0 [1]
[ITCH].istate = 1 [0], 0 [1]
[MAPK1].istate = 1 [0], 0 [1]
[MAPK3].istate = 1 [0], 0 [1]
[MP].istate = 1 [0], 0 [1]
[PAK4].istate = 1 [0], 0 [1]
[PDPK1].istate = 1 [0], 0 [1]
[PPP1R12A].istate = 1 [0], 0 [1]
[PRKACA].istate = 1 [0], 0 [1]
[RAF1].istate = 1 [0], 0 [1]
[RHOA].istate = 1 [0], 0 [1]
[SOS1].istate = 1 [0], 0 [1]
[STMN1].istate = 1 [0], 0 [1]
[FOXO].istate = 1 [0], 0 [1]
[Tubulin].istate = 1 [0], 0 [1]
[Microtubule_polimerization].istate = 1 [0], 0 [1]
[Neuron_migration].istate = 1 [0], 0 [1]
[Actin_cytoskeleton_reorganization].istate = 1 [0], 0 [1]
[Cell_migration].istate = 1 [0], 0 [1]
[F_actin_dynamics].istate = 1 [0], 0 [1]
[Protein_synthesis].istate = 1 [0], 0 [1]
[Metastasis].istate = 1 [0], 0 [1]
[Proliferation].istate = 1 [0], 0 [1]
[Apoptosis].istate = 1 [0], 0 [1]
discrete_time = 0
use_physrandgen = FALSE
seed_pseudorandom = 100
sample_count = 10000
max_time = 60
time_tick = 0.1
thread_count = 1
statdist_traj_count = 100
statdist_cluster_threshold = 1
display_traj = 0
statdist_similarity_cache_max_size = 20000
F2R.is_internal = TRUE
LPAR2.is_internal = TRUE
TACR3.is_internal = TRUE
EGF.is_internal = TRUE
NRG1.is_internal = TRUE
NRG2.is_internal = TRUE
NRG3.is_internal = TRUE
NRG4.is_internal = TRUE
AKT1.is_internal = TRUE
AKT2.is_internal = TRUE
AKT3.is_internal = TRUE
AMOTL2.is_internal = TRUE
ARAF.is_internal = TRUE
ARHGEF1.is_internal = TRUE
ARHGEF11.is_internal = TRUE
ARHGEF12.is_internal = TRUE
ARHGEF6.is_internal = TRUE
ATF2.is_internal = TRUE
BAD.is_internal = TRUE
BCL2.is_internal = TRUE
BCL2L1.is_internal = TRUE
BRAF.is_internal = TRUE
CDC42.is_internal = TRUE
CDC42BPA.is_internal = TRUE
CDK1.is_internal = TRUE
CDC25B.is_internal = TRUE
CFL1.is_internal = TRUE
CFL2.is_internal = TRUE
CREB1.is_internal = TRUE
CTNNB1.is_internal = TRUE
CTTN.is_internal = TRUE
DEPTOR.is_internal = TRUE
EPHA2.is_internal = TRUE
EGFR.is_internal = TRUE
ERBB2.is_internal = TRUE
ERBB3.is_internal = TRUE
ERBB4.is_internal = TRUE
EIF4E.is_internal = TRUE
EIF4EBP1.is_internal = TRUE
FUS.is_internal = TRUE
GIT1.is_internal = TRUE
GNA13.is_internal = TRUE
GRB2.is_internal = TRUE
HRAS.is_internal = TRUE
ITCH.is_internal = TRUE
JUN.is_internal = TRUE
KRAS.is_internal = TRUE
LATS1.is_internal = TRUE
LATS2.is_internal = TRUE
LIMK1.is_internal = TRUE
LIMK2.is_internal = TRUE
MAP2K1.is_internal = FALSE
MAP2K2.is_internal = FALSE
MAPK1.is_internal = FALSE
MAPK3.is_internal = FALSE
MYC.is_internal = FALSE
MP.is_internal = FALSE
NFE2L2.is_internal = FALSE
NR4A3.is_internal = FALSE
NRAS.is_internal = FALSE
PAK1.is_internal = TRUE
PAK2.is_internal = TRUE
PAK3.is_internal = TRUE
PAK4.is_internal = TRUE
PDPK1.is_internal = TRUE
PI3K.is_internal = TRUE
PLCG1.is_internal = TRUE
PPP1R12A.is_internal = TRUE
PPP1R12B.is_internal = TRUE
PRKACA.is_internal = TRUE
PRKCA.is_internal = TRUE
PRKCB.is_internal = TRUE
PRKCG.is_internal = TRUE
PRKCZ.is_internal = TRUE
PTEN.is_internal = TRUE
PTK2B.is_internal = TRUE
PTPN11.is_internal = TRUE
RAC1.is_internal = TRUE
RAF1.is_internal = TRUE
RHEB.is_internal = TRUE
RHOA.is_internal = TRUE
ROCK1.is_internal = TRUE
ROCK2.is_internal = TRUE
RPS6KA1.is_internal = TRUE
SHC1.is_internal = TRUE
SIRT1.is_internal = TRUE
SNAI1.is_internal = TRUE
SPART.is_internal = TRUE
SOS1.is_internal = TRUE
SRC.is_internal = TRUE
STMN1.is_internal = TRUE
SYN1.is_internal = TRUE
TSC.is_internal = TRUE
TTL.is_internal = TRUE
WWTR1.is_internal = TRUE
WWP1.is_internal = TRUE
YES1.is_internal = TRUE
YAP1.is_internal = TRUE
mTORC2.is_internal = TRUE
mTORC1.is_internal = TRUE
FOXO.is_internal = TRUE
Tubulin.is_internal = TRUE
Microtubule_polimerization.is_internal = FALSE
Neuron_migration.is_internal = FALSE
Actin_cytoskeleton_reorganization.is_internal = TRUE
Cell_migration.is_internal = TRUE
F_actin_dynamics.is_internal = TRUE
Protein_synthesis.is_internal = TRUE
Metastasis.is_internal = FALSE
Proliferation.is_internal = TRUE
Apoptosis.is_internal = TRUE
[NRG1].istate = 0.5[1], 0.5[0]
[BAD].istate = 0.11034[1], 0.88966[0]
[SYN1].istate = 0.68597[1], 0.31403000000000003[0]
[WWTR1].istate = 0.42546[1], 0.57454[0]
[LPAR2].istate = 0.56519[1], 0.43481000000000003[0]
[ERBB3].istate = 0.65745[1], 0.34255[0]
[PRKCZ].istate = 0.248[1], 0.752[0]
[ROCK1].istate = 0.49705[1], 0.50295[0]
[CDC42].istate = 0.55859[1], 0.44140999999999997[0]
[ARHGEF1].istate = 0.68323[1], 0.31677[0]
[PPP1R12B].istate = 0.68591[1], 0.31409[0]
[PAK3].istate = 0.89626[1], 0.10374000000000005[0]
[ARAF].istate = 0.2368[1], 0.7632[0]
[FUS].istate = 0.2958[1], 0.7041999999999999[0]
[SIRT1].istate = 0.75973[1], 0.24026999999999998[0]
[CDC25B].istate = 0.35807[1], 0.64193[0]
[AKT2].istate = 0.66022[1], 0.33977999999999997[0]
[RHEB].istate = 0.51792[1], 0.48207999999999995[0]
[LIMK1].istate = 0.45055[1], 0.54945[0]
[GIT1].istate = 0.54643[1], 0.45357000000000003[0]
[AMOTL2].istate = 0.47926[1], 0.52074[0]
[TTL].istate = 0.28338[1], 0.71662[0]
[NFE2L2].istate = 0.48433[1], 0.5156700000000001[0]
[AKT3].istate = 0.57559[1], 0.42440999999999995[0]
[RPS6KA1].istate = 0.14405[1], 0.85595[0]
[NR4A3].istate = 0.40237[1], 0.59763[0]
[PTK2B].istate = 0.84236[1], 0.15764[0]
[WWP1].istate = 0.44495[1], 0.55505[0]
[PLCG1].istate = 0.59112[1], 0.40888[0]
[SNAI1].istate = 0.5823[1], 0.41769999999999996[0]
[PRKCG].istate = 0.98979[1], 0.010210000000000052[0]
[MAP2K2].istate = 0.43819[1], 0.5618099999999999[0]
[ARHGEF6].istate = 0.22593[1], 0.77407[0]
[LATS1].istate = 0.60773[1], 0.39227[0]
[ARHGEF11].istate = 0.59248[1], 0.40752[0]
[SPART].istate = 0.58474[1], 0.41525999999999996[0]
[KRAS].istate = 0.77639[1], 0.22360999999999998[0]
[ROCK2].istate = 0.79559[1], 0.20440999999999998[0]
[RAC1].istate = 0.67778[1], 0.32221999999999995[0]
[MYC].istate = 0.28153[1], 0.7184699999999999[0]
[YAP1].istate = 0.22342[1], 0.77658[0]
[EGF].istate = 0.26117[1], 0.73883[0]
[ERBB2].istate = 0.48991[1], 0.5100899999999999[0]
[AKT1].istate = 0.4803[1], 0.5197[0]
[EPHA2].istate = 0.28895[1], 0.71105[0]
[CDC42BPA].istate = 0.56965[1], 0.43035[0]
[EGFR].istate = 0.75684[1], 0.24316000000000004[0]
[PAK1].istate = 0.05182[1], 0.94818[0]
[LATS2].istate = 0.54487[1], 0.45513000000000003[0]
[EIF4E].istate = 0.62292[1], 0.37707999999999997[0]
[PRKCA].istate = 0.23827[1], 0.76173[0]
[DEPTOR].istate = 0.6842[1], 0.31579999999999997[0]
[BRAF].istate = 0.70127[1], 0.29873000000000005[0]
[NRG2].istate = 0.64676[1], 0.35324[0]
[SHC1].istate = 0.3133[1], 0.6867[0]
[PRKCB].istate = 0.66478[1], 0.33521999999999996[0]
[CTNNB1].istate = 0.67423[1], 0.32577[0]
[MAP2K1].istate = 0.45673[1], 0.5432699999999999[0]
[NRG4].istate = 0.72004[1], 0.27996[0]
[TACR3].istate = 0.58838[1], 0.41162[0]
[CDK1].istate = 0.21628[1], 0.78372[0]
[BCL2L1].istate = 0.27802[1], 0.7219800000000001[0]
[BCL2].istate = 0.29682[1], 0.70318[0]
[PTEN].istate = 0.56386[1], 0.43613999999999997[0]
[CFL1].istate = 0.10896[1], 0.89104[0]
[YES1].istate = 0.2823[1], 0.7177[0]
[JUN].istate = 0.46633[1], 0.53367[0]
[ERBB4].istate = 0.37969[1], 0.6203099999999999[0]
[PTPN11].istate = 0.78043[1], 0.21957000000000004[0]
[PAK2].istate = 0.57986[1], 0.42013999999999996[0]
[F2R].istate = 0.57141[1], 0.42859[0]
[LIMK2].istate = 0.14628[1], 0.85372[0]
[NRG3].istate = 0.41064[1], 0.58936[0]
[EIF4EBP1].istate = 0.85282[1], 0.14717999999999998[0]
[ARHGEF12].istate = 0.35126[1], 0.64874[0]
[SRC].istate = 0.81437[1], 0.18562999999999996[0]
[NRAS].istate = 0.09351[1], 0.90649[0]
[mTORC2].istate = 0.09106[1], 0.90894[0]
[mTORC1].istate = 0.22855[1], 0.77145[0]
[PI3K].istate = 0.33597[1], 0.66403[0]
[TSC].istate = 0.75635[1], 0.24365000000000003[0]
```
