## Supplementary Dataset 5 for "Explainable Generative AI Uncovers a Molecular Continuum in Medulloblastoma with Implications for Rare Cancer Subtyping and Treatment Equity": MB_list4_RNA_asTransition_576.cfg

```
$u_F2R=5.10642
$d_F2R=0.19583
$u_LPAR2=9.74964
$d_LPAR2=0.10257
$u_TACR3=0.15496
$d_TACR3=6.45328
$u_EGF=2.63002
$d_EGF=0.38023
$u_NRG1 = 1
$d_NRG1 = 1
$u_NRG2=0.03865
$d_NRG2=25.87322
$u_NRG3=0.7687
$d_NRG3=1.3009
$u_NRG4=0.22317
$d_NRG4=4.48089
$u_AKT1=5.76618
$d_AKT1=0.17343
$u_AKT2=44.09058
$d_AKT2=0.02268
$u_AKT3=0.36667
$d_AKT3=2.72725
$u_AMOTL2=0.01375
$d_AMOTL2=72.72727
$u_ARAF=0.02811
$d_ARAF=35.57453
$u_ARHGEF1=16.01007
$d_ARHGEF1=0.06246
$u_ARHGEF11=0.03252
$d_ARHGEF11=30.75031
$u_ARHGEF12=0.02259
$d_ARHGEF12=44.26737
$u_ARHGEF6=0.35974
$d_ARHGEF6=2.77979
$u_ATF2 = 1
$d_ATF2 = 1
$u_BAD=3.51227
$d_BAD=0.28472
$u_BCL2=1.49598
$d_BCL2=0.66846
$u_BCL2L1=0.02355
$d_BCL2L1=42.46285
$u_BRAF=0.10757
$d_BRAF=9.29627
$u_CDC42=0.14275
$d_CDC42=7.00525
$u_CDC42BPA=40.38415
$d_CDC42BPA=0.02476
$u_CDK1=14.79215
$d_CDK1=0.0676
$u_CDC25B=28.54065
$d_CDC25B=0.03504
$u_CFL1=6.30096
$d_CFL1=0.15871
$u_CFL2 = 1
$d_CFL2 = 1
$u_CREB1 = 1
$d_CREB1 = 1
$u_CTNNB1=3.13389
$d_CTNNB1=0.31909
$u_CTTN = 1
$d_CTTN = 1
$u_DEPTOR=0.106
$d_DEPTOR=9.43396
$u_EPHA2=0.25857
$d_EPHA2=3.86742
$u_EGFR=50.47489
$d_EGFR=0.01981
$u_ERBB2=0.1934
$d_ERBB2=5.17063
$u_ERBB3=0.14514
$d_ERBB3=6.8899
$u_ERBB4=0.34001
$d_ERBB4=2.94109
$u_EIF4E=0.0602
$d_EIF4E=16.6113
$u_EIF4EBP1=1.87479
$d_EIF4EBP1=0.53339
$u_FUS=7.82522
$d_FUS=0.12779
$u_GIT1=30.4176
$d_GIT1=0.03288
$u_GNA13 = 1
$d_GNA13 = 1
$u_GRB2 = 1
$d_GRB2 = 1
$u_HRAS = 1
$d_HRAS = 1
$u_ITCH = 1
$d_ITCH = 1
$u_JUN=0.03209
$d_JUN=31.16236
$u_KRAS=0.07501
$d_KRAS=13.33156
$u_LATS1=1.16439
$d_LATS1=0.85882
$u_LATS2=1.25108
$d_LATS2=0.79931
$u_LIMK1=0.58993
$d_LIMK1=1.69512
$u_LIMK2=7.76769
$d_LIMK2=0.12874
$u_MAP2K1=32.35608
$d_MAP2K1=0.03091
$u_MAP2K2=0.08692
$d_MAP2K2=11.50483
$u_MAPK1 = 1
$d_MAPK1 = 1
$u_MAPK3 = 1
$d_MAPK3 = 1
$u_MYC=0.44774
$d_MYC=2.23344
$u_MP = 1
$d_MP = 1
$u_NFE2L2=0.23798
$d_NFE2L2=4.20203
$u_NR4A3=0.10492
$d_NR4A3=9.53107
$u_NRAS=7.04319
$d_NRAS=0.14198
$u_PAK1=0.03099
$d_PAK1=32.26847
$u_PAK2=0.15481
$d_PAK2=6.45953
$u_PAK3=7.70473
$d_PAK3=0.12979
$u_PAK4 = 1
$d_PAK4 = 1
$u_PDPK1 = 1
$d_PDPK1 = 1
$u_PI3K=0.08418
$d_PI3K=11.87931
$u_PLCG1=1.37827
$d_PLCG1=0.72555
$u_PPP1R12A = 1
$d_PPP1R12A = 1
$u_PPP1R12B=0.12083
$d_PPP1R12B=8.27609
$u_PRKACA = 1
$d_PRKACA = 1
$u_PRKCA=9.99573
$d_PRKCA=0.10004
$u_PRKCB=0.06766
$d_PRKCB=14.77978
$u_PRKCG=0.98095
$d_PRKCG=1.01942
$u_PRKCZ=0.11864
$d_PRKCZ=8.42886
$u_PTEN=0.60809
$d_PTEN=1.64449
$u_PTK2B=5.9882
$d_PTK2B=0.167
$u_PTPN11=0.80983
$d_PTPN11=1.23483
$u_RAC1=0.35529
$d_RAC1=2.8146
$u_RAF1 = 1
$d_RAF1 = 1
$u_RHEB=0.68685
$d_RHEB=1.45592
$u_RHOA = 1
$d_RHOA = 1
$u_ROCK1=13.03746
$d_ROCK1=0.0767
$u_ROCK2=0.2411
$d_ROCK2=4.14766
$u_RPS6KA1=0.35902
$d_RPS6KA1=2.78536
$u_SHC1=15.93147
$d_SHC1=0.06277
$u_SIRT1=0.0693
$d_SIRT1=14.43001
$u_SNAI1=7.02569
$d_SNAI1=0.14233
$u_SPART=0.74534
$d_SPART=1.34167
$u_SOS1 = 1
$d_SOS1 = 1
$u_SRC=0.03025
$d_SRC=33.05785
$u_STMN1 = 1
$d_STMN1 = 1
$u_SYN1=0.01759
$d_SYN1=56.85048
$u_TSC=5.86433
$d_TSC=0.17052
$u_TTL=34.63917
$d_TTL=0.02887
$u_WWTR1=8.5034
$d_WWTR1=0.1176
$u_WWP1=0.08277
$d_WWP1=12.08167
$u_YES1=13.14338
$d_YES1=0.07608
$u_YAP1=87.68439
$d_YAP1=0.0114
$u_mTORC2=0.10132
$d_mTORC2=9.86972
$u_mTORC1=0.64443
$d_mTORC1=1.55176
$u_FOXO = 1
$d_FOXO = 1
$u_Tubulin = 1
$d_Tubulin = 1
$u_Microtubule_polimerization = 1
$d_Microtubule_polimerization = 1
$u_Neuron_migration = 1
$d_Neuron_migration = 1
$u_Actin_cytoskeleton_reorganization = 1
$d_Actin_cytoskeleton_reorganization = 1
$u_Cell_migration = 1
$d_Cell_migration = 1
$u_F_actin_dynamics = 1
$d_F_actin_dynamics = 1
$u_Protein_synthesis = 1
$d_Protein_synthesis = 1
$u_Metastasis = 1
$d_Metastasis = 1
$u_Proliferation = 1
$d_Proliferation = 1
$u_Apoptosis = 1
$d_Apoptosis = 1
[ATF2].istate = 1 [0], 0 [1]
[CFL2].istate = 1 [0], 0 [1]
[CREB1].istate = 1 [0], 0 [1]
[CTTN].istate = 1 [0], 0 [1]
[GNA13].istate = 1 [0], 0 [1]
[GRB2].istate = 1 [0], 0 [1]
[HRAS].istate = 1 [0], 0 [1]
[ITCH].istate = 1 [0], 0 [1]
[MAPK1].istate = 1 [0], 0 [1]
[MAPK3].istate = 1 [0], 0 [1]
[MP].istate = 1 [0], 0 [1]
[PAK4].istate = 1 [0], 0 [1]
[PDPK1].istate = 1 [0], 0 [1]
[PPP1R12A].istate = 1 [0], 0 [1]
[PRKACA].istate = 1 [0], 0 [1]
[RAF1].istate = 1 [0], 0 [1]
[RHOA].istate = 1 [0], 0 [1]
[SOS1].istate = 1 [0], 0 [1]
[STMN1].istate = 1 [0], 0 [1]
[FOXO].istate = 1 [0], 0 [1]
[Tubulin].istate = 1 [0], 0 [1]
[Microtubule_polimerization].istate = 1 [0], 0 [1]
[Neuron_migration].istate = 1 [0], 0 [1]
[Actin_cytoskeleton_reorganization].istate = 1 [0], 0 [1]
[Cell_migration].istate = 1 [0], 0 [1]
[F_actin_dynamics].istate = 1 [0], 0 [1]
[Protein_synthesis].istate = 1 [0], 0 [1]
[Metastasis].istate = 1 [0], 0 [1]
[Proliferation].istate = 1 [0], 0 [1]
[Apoptosis].istate = 1 [0], 0 [1]
discrete_time = 0
use_physrandgen = FALSE
seed_pseudorandom = 100
sample_count = 10000
max_time = 60
time_tick = 0.1
thread_count = 1
statdist_traj_count = 100
statdist_cluster_threshold = 1
display_traj = 0
statdist_similarity_cache_max_size = 20000
F2R.is_internal = TRUE
LPAR2.is_internal = TRUE
TACR3.is_internal = TRUE
EGF.is_internal = TRUE
NRG1.is_internal = TRUE
NRG2.is_internal = TRUE
NRG3.is_internal = TRUE
NRG4.is_internal = TRUE
AKT1.is_internal = TRUE
AKT2.is_internal = TRUE
AKT3.is_internal = TRUE
AMOTL2.is_internal = TRUE
ARAF.is_internal = TRUE
ARHGEF1.is_internal = TRUE
ARHGEF11.is_internal = TRUE
ARHGEF12.is_internal = TRUE
ARHGEF6.is_internal = TRUE
ATF2.is_internal = TRUE
BAD.is_internal = TRUE
BCL2.is_internal = TRUE
BCL2L1.is_internal = TRUE
BRAF.is_internal = TRUE
CDC42.is_internal = TRUE
CDC42BPA.is_internal = TRUE
CDK1.is_internal = TRUE
CDC25B.is_internal = TRUE
CFL1.is_internal = TRUE
CFL2.is_internal = TRUE
CREB1.is_internal = TRUE
CTNNB1.is_internal = TRUE
CTTN.is_internal = TRUE
DEPTOR.is_internal = TRUE
EPHA2.is_internal = TRUE
EGFR.is_internal = TRUE
ERBB2.is_internal = TRUE
ERBB3.is_internal = TRUE
ERBB4.is_internal = TRUE
EIF4E.is_internal = TRUE
EIF4EBP1.is_internal = TRUE
FUS.is_internal = TRUE
GIT1.is_internal = TRUE
GNA13.is_internal = TRUE
GRB2.is_internal = TRUE
HRAS.is_internal = TRUE
ITCH.is_internal = TRUE
JUN.is_internal = TRUE
KRAS.is_internal = TRUE
LATS1.is_internal = TRUE
LATS2.is_internal = TRUE
LIMK1.is_internal = TRUE
LIMK2.is_internal = TRUE
MAP2K1.is_internal = FALSE
MAP2K2.is_internal = FALSE
MAPK1.is_internal = FALSE
MAPK3.is_internal = FALSE
MYC.is_internal = FALSE
MP.is_internal = FALSE
NFE2L2.is_internal = FALSE
NR4A3.is_internal = FALSE
NRAS.is_internal = FALSE
PAK1.is_internal = TRUE
PAK2.is_internal = TRUE
PAK3.is_internal = TRUE
PAK4.is_internal = TRUE
PDPK1.is_internal = TRUE
PI3K.is_internal = TRUE
PLCG1.is_internal = TRUE
PPP1R12A.is_internal = TRUE
PPP1R12B.is_internal = TRUE
PRKACA.is_internal = TRUE
PRKCA.is_internal = TRUE
PRKCB.is_internal = TRUE
PRKCG.is_internal = TRUE
PRKCZ.is_internal = TRUE
PTEN.is_internal = TRUE
PTK2B.is_internal = TRUE
PTPN11.is_internal = TRUE
RAC1.is_internal = TRUE
RAF1.is_internal = TRUE
RHEB.is_internal = TRUE
RHOA.is_internal = TRUE
ROCK1.is_internal = TRUE
ROCK2.is_internal = TRUE
RPS6KA1.is_internal = TRUE
SHC1.is_internal = TRUE
SIRT1.is_internal = TRUE
SNAI1.is_internal = TRUE
SPART.is_internal = TRUE
SOS1.is_internal = TRUE
SRC.is_internal = TRUE
STMN1.is_internal = TRUE
SYN1.is_internal = TRUE
TSC.is_internal = TRUE
TTL.is_internal = TRUE
WWTR1.is_internal = TRUE
WWP1.is_internal = TRUE
YES1.is_internal = TRUE
YAP1.is_internal = TRUE
mTORC2.is_internal = TRUE
mTORC1.is_internal = TRUE
FOXO.is_internal = TRUE
Tubulin.is_internal = TRUE
Microtubule_polimerization.is_internal = FALSE
Neuron_migration.is_internal = FALSE
Actin_cytoskeleton_reorganization.is_internal = TRUE
Cell_migration.is_internal = TRUE
F_actin_dynamics.is_internal = TRUE
Protein_synthesis.is_internal = TRUE
Metastasis.is_internal = FALSE
Proliferation.is_internal = TRUE
Apoptosis.is_internal = TRUE
[NRG1].istate = 0.5[1], 0.5[0]
[BAD].istate = 0.6364[1], 0.36360000000000003[0]
[SYN1].istate = 0.06129[1], 0.93871[0]
[WWTR1].istate = 0.7324[1], 0.26759999999999995[0]
[LPAR2].istate = 0.74725[1], 0.25275000000000003[0]
[ERBB3].istate = 0.29045[1], 0.70955[0]
[PRKCZ].istate = 0.26856[1], 0.73144[0]
[ROCK1].istate = 0.7788[1], 0.22119999999999995[0]
[CDC42].istate = 0.28864[1], 0.71136[0]
[ARHGEF1].istate = 0.8011[1], 0.19889999999999997[0]
[PPP1R12B].istate = 0.27054[1], 0.72946[0]
[PAK3].istate = 0.72169[1], 0.27830999999999995[0]
[ARAF].istate = 0.11221[1], 0.88779[0]
[FUS].istate = 0.72337[1], 0.27663000000000004[0]
[SIRT1].istate = 0.21018[1], 0.78982[0]
[CDC25B].istate = 0.86387[1], 0.13612999999999997[0]
[AKT2].istate = 0.91109[1], 0.08891000000000004[0]
[RHEB].istate = 0.45922[1], 0.54078[0]
[LIMK1].istate = 0.4427[1], 0.5573[0]
[GIT1].istate = 0.87078[1], 0.12922[0]
[AMOTL2].istate = 0.03459[1], 0.96541[0]
[TTL].istate = 0.88489[1], 0.11511000000000005[0]
[NFE2L2].istate = 0.34414[1], 0.65586[0]
[AKT3].istate = 0.39107[1], 0.60893[0]
[RPS6KA1].istate = 0.38878[1], 0.61122[0]
[NR4A3].istate = 0.25521[1], 0.7447900000000001[0]
[PTK2B].istate = 0.69432[1], 0.30567999999999995[0]
[WWP1].istate = 0.22947[1], 0.7705299999999999[0]
[PLCG1].istate = 0.53483[1], 0.46517[0]
[SNAI1].istate = 0.71167[1], 0.28833[0]
[PRKCG].istate = 0.49791[1], 0.5020899999999999[0]
[MAP2K2].istate = 0.23478[1], 0.76522[0]
[ARHGEF6].istate = 0.389[1], 0.611[0]
[LATS1].istate = 0.51652[1], 0.48348[0]
[ARHGEF11].istate = 0.12804[1], 0.8719600000000001[0]
[SPART].istate = 0.46809[1], 0.53191[0]
[KRAS].istate = 0.21878[1], 0.78122[0]
[ROCK2].istate = 0.34555[1], 0.65445[0]
[RAC1].istate = 0.38764[1], 0.61236[0]
[MYC].istate = 0.41276[1], 0.58724[0]
[YAP1].istate = 0.98573[1], 0.014270000000000005[0]
[EGF].istate = 0.60499[1], 0.39501[0]
[ERBB2].istate = 0.32161[1], 0.67839[0]
[AKT1].istate = 0.69022[1], 0.30978000000000006[0]
[EPHA2].istate = 0.35315[1], 0.6468499999999999[0]
[CDC42BPA].istate = 0.90155[1], 0.09845000000000004[0]
[EGFR].istate = 0.92577[1], 0.07423000000000002[0]
[PAK1].istate = 0.1228[1], 0.8772[0]
[LATS2].istate = 0.52432[1], 0.47568[0]
[EIF4E].istate = 0.19489[1], 0.80511[0]
[PRKCA].istate = 0.74995[1], 0.25005[0]
[DEPTOR].istate = 0.25632[1], 0.74368[0]
[BRAF].istate = 0.25792[1], 0.7420800000000001[0]
[NRG2].istate = 0.14678[1], 0.85322[0]
[SHC1].istate = 0.80056[1], 0.19943999999999995[0]
[PRKCB].istate = 0.20758[1], 0.79242[0]
[CTNNB1].istate = 0.62402[1], 0.37598[0]
[MAP2K1].istate = 0.87749[1], 0.12251000000000001[0]
[NRG4].istate = 0.33716[1], 0.66284[0]
[TACR3].istate = 0.29755[1], 0.70245[0]
[CDK1].istate = 0.79251[1], 0.20748999999999995[0]
[BCL2L1].istate = 0.09301[1], 0.90699[0]
[BCL2].istate = 0.54373[1], 0.45626999999999995[0]
[PTEN].istate = 0.44599[1], 0.55401[0]
[CFL1].istate = 0.69985[1], 0.30015000000000003[0]
[YES1].istate = 0.77968[1], 0.22031999999999996[0]
[JUN].istate = 0.12658[1], 0.87342[0]
[ERBB4].istate = 0.38287[1], 0.61713[0]
[PTPN11].istate = 0.4771[1], 0.5228999999999999[0]
[PAK2].istate = 0.29745[1], 0.70255[0]
[F2R].istate = 0.67703[1], 0.32297[0]
[LIMK2].istate = 0.72257[1], 0.27742999999999995[0]
[NRG3].istate = 0.47144[1], 0.5285599999999999[0]
[EIF4EBP1].istate = 0.56824[1], 0.43176000000000003[0]
[ARHGEF12].istate = 0.0885[1], 0.9115[0]
[SRC].istate = 0.12018[1], 0.87982[0]
[NRAS].istate = 0.71194[1], 0.28806[0]
[mTORC2].istate = 0.25142[1], 0.74858[0]
[mTORC1].istate = 0.45229[1], 0.5477099999999999[0]
[PI3K].istate = 0.23131[1], 0.76869[0]
[TSC].istate = 0.69205[1], 0.30794999999999995[0]
```
