## Supplementary Dataset 5 for "Explainable Generative AI Uncovers a Molecular Continuum in Medulloblastoma with Implications for Rare Cancer Subtyping and Treatment Equity": MB_list4_RNA_asTransition_587.cfg

```
$u_F2R=24.18397
$d_F2R=0.04135
$u_LPAR2=0.7403
$d_LPAR2=1.3508
$u_TACR3=4.02175
$d_TACR3=0.24865
$u_EGF=0.40108
$d_EGF=2.49327
$u_NRG1 = 1
$d_NRG1 = 1
$u_NRG2=0.13151
$d_NRG2=7.60398
$u_NRG3=2.2242
$d_NRG3=0.4496
$u_NRG4=38.81497
$d_NRG4=0.02576
$u_AKT1=41.21363
$d_AKT1=0.02426
$u_AKT2=0.2346
$d_AKT2=4.26257
$u_AKT3=2.03493
$d_AKT3=0.49142
$u_AMOTL2=15.65083
$d_AMOTL2=0.06389
$u_ARAF=2.56889
$d_ARAF=0.38927
$u_ARHGEF1=1.49288
$d_ARHGEF1=0.66985
$u_ARHGEF11=22.04729
$d_ARHGEF11=0.04536
$u_ARHGEF12=1.5634
$d_ARHGEF12=0.63963
$u_ARHGEF6=26.88909
$d_ARHGEF6=0.03719
$u_ATF2 = 1
$d_ATF2 = 1
$u_BAD=0.39757
$d_BAD=2.51528
$u_BCL2=5.29314
$d_BCL2=0.18892
$u_BCL2L1=9.13685
$d_BCL2L1=0.10945
$u_BRAF=3.15411
$d_BRAF=0.31705
$u_CDC42=21.84408
$d_CDC42=0.04578
$u_CDC42BPA=36.38316
$d_CDC42BPA=0.02749
$u_CDK1=0.99133
$d_CDK1=1.00875
$u_CDC25B=1.65974
$d_CDC25B=0.6025
$u_CFL1=0.25868
$d_CFL1=3.86578
$u_CFL2 = 1
$d_CFL2 = 1
$u_CREB1 = 1
$d_CREB1 = 1
$u_CTNNB1=43.27694
$d_CTNNB1=0.02311
$u_CTTN = 1
$d_CTTN = 1
$u_DEPTOR=5.52628
$d_DEPTOR=0.18095
$u_EPHA2=14.20567
$d_EPHA2=0.07039
$u_EGFR=0.16286
$d_EGFR=6.14024
$u_ERBB2=0.15166
$d_ERBB2=6.5937
$u_ERBB3=16.41969
$d_ERBB3=0.0609
$u_ERBB4=15.42508
$d_ERBB4=0.06483
$u_EIF4E=23.39895
$d_EIF4E=0.04274
$u_EIF4EBP1=1.51594
$d_EIF4EBP1=0.65966
$u_FUS=0.05323
$d_FUS=18.7864
$u_GIT1=0.36024
$d_GIT1=2.77593
$u_GNA13 = 1
$d_GNA13 = 1
$u_GRB2 = 1
$d_GRB2 = 1
$u_HRAS = 1
$d_HRAS = 1
$u_ITCH = 1
$d_ITCH = 1
$u_JUN=10.39475
$d_JUN=0.0962
$u_KRAS=0.13595
$d_KRAS=7.35565
$u_LATS1=0.0787
$d_LATS1=12.70648
$u_LATS2=4.43539
$d_LATS2=0.22546
$u_LIMK1=11.85016
$d_LIMK1=0.08439
$u_LIMK2=20.13319
$d_LIMK2=0.04967
$u_MAP2K1=10.09395
$d_MAP2K1=0.09907
$u_MAP2K2=4.78342
$d_MAP2K2=0.20906
$u_MAPK1 = 1
$d_MAPK1 = 1
$u_MAPK3 = 1
$d_MAPK3 = 1
$u_MYC=26.81123
$d_MYC=0.0373
$u_MP = 1
$d_MP = 1
$u_NFE2L2=0.38135
$d_NFE2L2=2.62226
$u_NR4A3=21.6728
$d_NR4A3=0.04614
$u_NRAS=0.07202
$d_NRAS=13.88503
$u_PAK1=6.69093
$d_PAK1=0.14946
$u_PAK2=16.10395
$d_PAK2=0.0621
$u_PAK3=3.70969
$d_PAK3=0.26956
$u_PAK4 = 1
$d_PAK4 = 1
$u_PDPK1 = 1
$d_PDPK1 = 1
$u_PI3K=1.69053
$d_PI3K=0.59153
$u_PLCG1=0.21995
$d_PLCG1=4.54649
$u_PPP1R12A = 1
$d_PPP1R12A = 1
$u_PPP1R12B=0.7363
$d_PPP1R12B=1.35814
$u_PRKACA = 1
$d_PRKACA = 1
$u_PRKCA=0.75586
$d_PRKCA=1.323
$u_PRKCB=3.42931
$d_PRKCB=0.2916
$u_PRKCG=0.56628
$d_PRKCG=1.76591
$u_PRKCZ=0.32951
$d_PRKCZ=3.03481
$u_PTEN=0.20429
$d_PTEN=4.895
$u_PTK2B=0.16607
$d_PTK2B=6.02156
$u_PTPN11=26.84733
$d_PTPN11=0.03725
$u_RAC1=0.66927
$d_RAC1=1.49417
$u_RAF1 = 1
$d_RAF1 = 1
$u_RHEB=0.81667
$d_RHEB=1.22448
$u_RHOA = 1
$d_RHOA = 1
$u_ROCK1=1.05857
$d_ROCK1=0.94467
$u_ROCK2=0.82425
$d_ROCK2=1.21322
$u_RPS6KA1=19.50452
$d_RPS6KA1=0.05127
$u_SHC1=25.01108
$d_SHC1=0.03998
$u_SIRT1=11.49074
$d_SIRT1=0.08703
$u_SNAI1=5.9242
$d_SNAI1=0.1688
$u_SPART=2.05568
$d_SPART=0.48646
$u_SOS1 = 1
$d_SOS1 = 1
$u_SRC=5.32891
$d_SRC=0.18766
$u_STMN1 = 1
$d_STMN1 = 1
$u_SYN1=0.46852
$d_SYN1=2.13438
$u_TSC=0.11242
$d_TSC=8.89521
$u_TTL=15.81471
$d_TTL=0.06323
$u_WWTR1=26.55126
$d_WWTR1=0.03766
$u_WWP1=7.03665
$d_WWP1=0.14211
$u_YES1=0.80661
$d_YES1=1.23976
$u_YAP1=15.18228
$d_YAP1=0.06587
$u_mTORC2=0.21202
$d_mTORC2=4.71654
$u_mTORC1=0.02588
$d_mTORC1=38.63988
$u_FOXO = 1
$d_FOXO = 1
$u_Tubulin = 1
$d_Tubulin = 1
$u_Microtubule_polimerization = 1
$d_Microtubule_polimerization = 1
$u_Neuron_migration = 1
$d_Neuron_migration = 1
$u_Actin_cytoskeleton_reorganization = 1
$d_Actin_cytoskeleton_reorganization = 1
$u_Cell_migration = 1
$d_Cell_migration = 1
$u_F_actin_dynamics = 1
$d_F_actin_dynamics = 1
$u_Protein_synthesis = 1
$d_Protein_synthesis = 1
$u_Metastasis = 1
$d_Metastasis = 1
$u_Proliferation = 1
$d_Proliferation = 1
$u_Apoptosis = 1
$d_Apoptosis = 1
[ATF2].istate = 1 [0], 0 [1]
[CFL2].istate = 1 [0], 0 [1]
[CREB1].istate = 1 [0], 0 [1]
[CTTN].istate = 1 [0], 0 [1]
[GNA13].istate = 1 [0], 0 [1]
[GRB2].istate = 1 [0], 0 [1]
[HRAS].istate = 1 [0], 0 [1]
[ITCH].istate = 1 [0], 0 [1]
[MAPK1].istate = 1 [0], 0 [1]
[MAPK3].istate = 1 [0], 0 [1]
[MP].istate = 1 [0], 0 [1]
[PAK4].istate = 1 [0], 0 [1]
[PDPK1].istate = 1 [0], 0 [1]
[PPP1R12A].istate = 1 [0], 0 [1]
[PRKACA].istate = 1 [0], 0 [1]
[RAF1].istate = 1 [0], 0 [1]
[RHOA].istate = 1 [0], 0 [1]
[SOS1].istate = 1 [0], 0 [1]
[STMN1].istate = 1 [0], 0 [1]
[FOXO].istate = 1 [0], 0 [1]
[Tubulin].istate = 1 [0], 0 [1]
[Microtubule_polimerization].istate = 1 [0], 0 [1]
[Neuron_migration].istate = 1 [0], 0 [1]
[Actin_cytoskeleton_reorganization].istate = 1 [0], 0 [1]
[Cell_migration].istate = 1 [0], 0 [1]
[F_actin_dynamics].istate = 1 [0], 0 [1]
[Protein_synthesis].istate = 1 [0], 0 [1]
[Metastasis].istate = 1 [0], 0 [1]
[Proliferation].istate = 1 [0], 0 [1]
[Apoptosis].istate = 1 [0], 0 [1]
discrete_time = 0
use_physrandgen = FALSE
seed_pseudorandom = 100
sample_count = 10000
max_time = 60
time_tick = 0.1
thread_count = 1
statdist_traj_count = 100
statdist_cluster_threshold = 1
display_traj = 0
statdist_similarity_cache_max_size = 20000
F2R.is_internal = TRUE
LPAR2.is_internal = TRUE
TACR3.is_internal = TRUE
EGF.is_internal = TRUE
NRG1.is_internal = TRUE
NRG2.is_internal = TRUE
NRG3.is_internal = TRUE
NRG4.is_internal = TRUE
AKT1.is_internal = TRUE
AKT2.is_internal = TRUE
AKT3.is_internal = TRUE
AMOTL2.is_internal = TRUE
ARAF.is_internal = TRUE
ARHGEF1.is_internal = TRUE
ARHGEF11.is_internal = TRUE
ARHGEF12.is_internal = TRUE
ARHGEF6.is_internal = TRUE
ATF2.is_internal = TRUE
BAD.is_internal = TRUE
BCL2.is_internal = TRUE
BCL2L1.is_internal = TRUE
BRAF.is_internal = TRUE
CDC42.is_internal = TRUE
CDC42BPA.is_internal = TRUE
CDK1.is_internal = TRUE
CDC25B.is_internal = TRUE
CFL1.is_internal = TRUE
CFL2.is_internal = TRUE
CREB1.is_internal = TRUE
CTNNB1.is_internal = TRUE
CTTN.is_internal = TRUE
DEPTOR.is_internal = TRUE
EPHA2.is_internal = TRUE
EGFR.is_internal = TRUE
ERBB2.is_internal = TRUE
ERBB3.is_internal = TRUE
ERBB4.is_internal = TRUE
EIF4E.is_internal = TRUE
EIF4EBP1.is_internal = TRUE
FUS.is_internal = TRUE
GIT1.is_internal = TRUE
GNA13.is_internal = TRUE
GRB2.is_internal = TRUE
HRAS.is_internal = TRUE
ITCH.is_internal = TRUE
JUN.is_internal = TRUE
KRAS.is_internal = TRUE
LATS1.is_internal = TRUE
LATS2.is_internal = TRUE
LIMK1.is_internal = TRUE
LIMK2.is_internal = TRUE
MAP2K1.is_internal = FALSE
MAP2K2.is_internal = FALSE
MAPK1.is_internal = FALSE
MAPK3.is_internal = FALSE
MYC.is_internal = FALSE
MP.is_internal = FALSE
NFE2L2.is_internal = FALSE
NR4A3.is_internal = FALSE
NRAS.is_internal = FALSE
PAK1.is_internal = TRUE
PAK2.is_internal = TRUE
PAK3.is_internal = TRUE
PAK4.is_internal = TRUE
PDPK1.is_internal = TRUE
PI3K.is_internal = TRUE
PLCG1.is_internal = TRUE
PPP1R12A.is_internal = TRUE
PPP1R12B.is_internal = TRUE
PRKACA.is_internal = TRUE
PRKCA.is_internal = TRUE
PRKCB.is_internal = TRUE
PRKCG.is_internal = TRUE
PRKCZ.is_internal = TRUE
PTEN.is_internal = TRUE
PTK2B.is_internal = TRUE
PTPN11.is_internal = TRUE
RAC1.is_internal = TRUE
RAF1.is_internal = TRUE
RHEB.is_internal = TRUE
RHOA.is_internal = TRUE
ROCK1.is_internal = TRUE
ROCK2.is_internal = TRUE
RPS6KA1.is_internal = TRUE
SHC1.is_internal = TRUE
SIRT1.is_internal = TRUE
SNAI1.is_internal = TRUE
SPART.is_internal = TRUE
SOS1.is_internal = TRUE
SRC.is_internal = TRUE
STMN1.is_internal = TRUE
SYN1.is_internal = TRUE
TSC.is_internal = TRUE
TTL.is_internal = TRUE
WWTR1.is_internal = TRUE
WWP1.is_internal = TRUE
YES1.is_internal = TRUE
YAP1.is_internal = TRUE
mTORC2.is_internal = TRUE
mTORC1.is_internal = TRUE
FOXO.is_internal = TRUE
Tubulin.is_internal = TRUE
Microtubule_polimerization.is_internal = FALSE
Neuron_migration.is_internal = FALSE
Actin_cytoskeleton_reorganization.is_internal = TRUE
Cell_migration.is_internal = TRUE
F_actin_dynamics.is_internal = TRUE
Protein_synthesis.is_internal = TRUE
Metastasis.is_internal = FALSE
Proliferation.is_internal = TRUE
Apoptosis.is_internal = TRUE
[NRG1].istate = 0.5[1], 0.5[0]
[BAD].istate = 0.39985[1], 0.60015[0]
[SYN1].istate = 0.41768[1], 0.58232[0]
[WWTR1].istate = 0.85602[1], 0.14398[0]
[LPAR2].istate = 0.46735[1], 0.5326500000000001[0]
[ERBB3].istate = 0.80384[1], 0.19616[0]
[PRKCZ].istate = 0.37947[1], 0.62053[0]
[ROCK1].istate = 0.50618[1], 0.49382000000000004[0]
[CDC42].istate = 0.83483[1], 0.16517000000000004[0]
[ARHGEF1].istate = 0.54351[1], 0.45648999999999995[0]
[PPP1R12B].istate = 0.46676[1], 0.5332399999999999[0]
[PAK3].istate = 0.64233[1], 0.35767000000000004[0]
[ARAF].istate = 0.60244[1], 0.39756[0]
[FUS].istate = 0.18155[1], 0.81845[0]
[SIRT1].istate = 0.76509[1], 0.23490999999999995[0]
[CDC25B].istate = 0.55501[1], 0.44499[0]
[AKT2].istate = 0.34258[1], 0.65742[0]
[RHEB].istate = 0.47801[1], 0.52199[0]
[LIMK1].istate = 0.76843[1], 0.23157000000000005[0]
[GIT1].istate = 0.38915[1], 0.61085[0]
[AMOTL2].istate = 0.79863[1], 0.20137000000000005[0]
[TTL].istate = 0.79977[1], 0.20023000000000002[0]
[NFE2L2].istate = 0.39533[1], 0.60467[0]
[AKT3].istate = 0.57714[1], 0.42286[0]
[RPS6KA1].istate = 0.82253[1], 0.17747000000000002[0]
[NR4A3].istate = 0.83398[1], 0.16601999999999995[0]
[PTK2B].istate = 0.30508[1], 0.69492[0]
[WWP1].istate = 0.71184[1], 0.28815999999999997[0]
[PLCG1].istate = 0.33558[1], 0.66442[0]
[SNAI1].istate = 0.69316[1], 0.30684[0]
[PRKCG].istate = 0.43826[1], 0.56174[0]
[MAP2K2].istate = 0.66993[1], 0.33007[0]
[ARHGEF6].istate = 0.85739[1], 0.14261000000000001[0]
[LATS1].istate = 0.22399[1], 0.77601[0]
[ARHGEF11].istate = 0.83584[1], 0.16415999999999997[0]
[SPART].istate = 0.57824[1], 0.42176[0]
[KRAS].istate = 0.28334[1], 0.7166600000000001[0]
[ROCK2].istate = 0.47901[1], 0.5209900000000001[0]
[RAC1].istate = 0.4564[1], 0.5436000000000001[0]
[MYC].istate = 0.85708[1], 0.14292000000000005[0]
[YAP1].istate = 0.79533[1], 0.20467000000000002[0]
[EGF].istate = 0.40081[1], 0.59919[0]
[ERBB2].istate = 0.29522[1], 0.70478[0]
[AKT1].istate = 0.90376[1], 0.09623999999999999[0]
[EPHA2].istate = 0.78812[1], 0.21187999999999996[0]
[CDC42BPA].istate = 0.89023[1], 0.10977000000000003[0]
[EGFR].istate = 0.30296[1], 0.69704[0]
[PAK1].istate = 0.70637[1], 0.29362999999999995[0]
[LATS2].istate = 0.66173[1], 0.33826999999999996[0]
[EIF4E].istate = 0.8423[1], 0.15769999999999995[0]
[PRKCA].istate = 0.46961[1], 0.5303899999999999[0]
[DEPTOR].istate = 0.68561[1], 0.31438999999999995[0]
[BRAF].istate = 0.62472[1], 0.37527999999999995[0]
[NRG2].istate = 0.27974[1], 0.72026[0]
[SHC1].istate = 0.84953[1], 0.15047[0]
[PRKCB].istate = 0.6338[1], 0.36619999999999997[0]
[CTNNB1].istate = 0.90906[1], 0.09094000000000002[0]
[MAP2K1].istate = 0.75102[1], 0.24897999999999998[0]
[NRG4].istate = 0.89725[1], 0.10275000000000001[0]
[TACR3].istate = 0.6511[1], 0.3489[0]
[CDK1].istate = 0.49905[1], 0.50095[0]
[BCL2L1].istate = 0.7402[1], 0.25980000000000003[0]
[BCL2].istate = 0.68093[1], 0.31906999999999996[0]
[PTEN].istate = 0.32756[1], 0.6724399999999999[0]
[CFL1].istate = 0.35319[1], 0.64681[0]
[YES1].istate = 0.47667[1], 0.5233300000000001[0]
[JUN].istate = 0.7542[1], 0.24580000000000002[0]
[ERBB4].istate = 0.79706[1], 0.20294[0]
[PTPN11].istate = 0.85723[1], 0.14276999999999995[0]
[PAK2].istate = 0.80173[1], 0.19826999999999995[0]
[F2R].istate = 0.84588[1], 0.15412000000000003[0]
[LIMK2].istate = 0.82598[1], 0.17401999999999995[0]
[NRG3].istate = 0.58679[1], 0.41320999999999997[0]
[EIF4EBP1].istate = 0.54517[1], 0.45482999999999996[0]
[ARHGEF12].istate = 0.54852[1], 0.45148[0]
[SRC].istate = 0.68166[1], 0.31833999999999996[0]
[NRAS].istate = 0.21437[1], 0.78563[0]
[mTORC2].istate = 0.3316[1], 0.6684[0]
[mTORC1].istate = 0.10325[1], 0.89675[0]
[PI3K].istate = 0.55701[1], 0.44299[0]
[TSC].istate = 0.26271[1], 0.73729[0]
```
