## Supplementary Dataset 5 for "Explainable Generative AI Uncovers a Molecular Continuum in Medulloblastoma with Implications for Rare Cancer Subtyping and Treatment Equity": MB_list4_RNA_asTransition_588.cfg

```
$u_F2R=0.14852
$d_F2R=6.7331
$u_LPAR2=0.05744
$d_LPAR2=17.40947
$u_TACR3=99.80875
$d_TACR3=0.01002
$u_EGF=9.8559
$d_EGF=0.10146
$u_NRG1 = 1
$d_NRG1 = 1
$u_NRG2=0.04464
$d_NRG2=22.40143
$u_NRG3=3.62668
$d_NRG3=0.27573
$u_NRG4=0.28029
$d_NRG4=3.56773
$u_AKT1=49.1705
$d_AKT1=0.02034
$u_AKT2=0.01785
$d_AKT2=56.02241
$u_AKT3=0.01303
$d_AKT3=76.74597
$u_AMOTL2=27.67911
$d_AMOTL2=0.03613
$u_ARAF=0.08657
$d_ARAF=11.55135
$u_ARHGEF1=0.75512
$d_ARHGEF1=1.32429
$u_ARHGEF11=0.89984
$d_ARHGEF11=1.11131
$u_ARHGEF12=0.87316
$d_ARHGEF12=1.14527
$u_ARHGEF6=1.10397
$d_ARHGEF6=0.90582
$u_ATF2 = 1
$d_ATF2 = 1
$u_BAD=0.15472
$d_BAD=6.46329
$u_BCL2=0.15211
$d_BCL2=6.57419
$u_BCL2L1=1.059
$d_BCL2L1=0.94429
$u_BRAF=0.64922
$d_BRAF=1.54031
$u_CDC42=5.39892
$d_CDC42=0.18522
$u_CDC42BPA=1.98568
$d_CDC42BPA=0.50361
$u_CDK1=7.91338
$d_CDK1=0.12637
$u_CDC25B=6.42581
$d_CDC25B=0.15562
$u_CFL1=0.02446
$d_CFL1=40.88307
$u_CFL2 = 1
$d_CFL2 = 1
$u_CREB1 = 1
$d_CREB1 = 1
$u_CTNNB1=2.05435
$d_CTNNB1=0.48677
$u_CTTN = 1
$d_CTTN = 1
$u_DEPTOR=0.31559
$d_DEPTOR=3.16867
$u_EPHA2=79.6772
$d_EPHA2=0.01255
$u_EGFR=0.0992
$d_EGFR=10.08065
$u_ERBB2=0.05661
$d_ERBB2=17.66472
$u_ERBB3=7.87641
$d_ERBB3=0.12696
$u_ERBB4=3.51036
$d_ERBB4=0.28487
$u_EIF4E=1.13443
$d_EIF4E=0.8815
$u_EIF4EBP1=1.98886
$d_EIF4EBP1=0.5028
$u_FUS=0.19242
$d_FUS=5.19696
$u_GIT1=0.01691
$d_GIT1=59.13661
$u_GNA13 = 1
$d_GNA13 = 1
$u_GRB2 = 1
$d_GRB2 = 1
$u_HRAS = 1
$d_HRAS = 1
$u_ITCH = 1
$d_ITCH = 1
$u_JUN=38.38988
$d_JUN=0.02605
$u_KRAS=0.43679
$d_KRAS=2.28943
$u_LATS1=6.09161
$d_LATS1=0.16416
$u_LATS2=0.0657
$d_LATS2=15.2207
$u_LIMK1=0.76531
$d_LIMK1=1.30666
$u_LIMK2=0.56192
$d_LIMK2=1.77961
$u_MAP2K1=8.65901
$d_MAP2K1=0.11549
$u_MAP2K2=4.03096
$d_MAP2K2=0.24808
$u_MAPK1 = 1
$d_MAPK1 = 1
$u_MAPK3 = 1
$d_MAPK3 = 1
$u_MYC=8.41552
$d_MYC=0.11883
$u_MP = 1
$d_MP = 1
$u_NFE2L2=0.29503
$d_NFE2L2=3.38949
$u_NR4A3=24.67323
$d_NR4A3=0.04053
$u_NRAS=0.03785
$d_NRAS=26.42008
$u_PAK1=0.1259
$d_PAK1=7.94281
$u_PAK2=0.76903
$d_PAK2=1.30034
$u_PAK3=0.06864
$d_PAK3=14.56876
$u_PAK4 = 1
$d_PAK4 = 1
$u_PDPK1 = 1
$d_PDPK1 = 1
$u_PI3K=3.71451
$d_PI3K=0.26921
$u_PLCG1=0.42008
$d_PLCG1=2.3805
$u_PPP1R12A = 1
$d_PPP1R12A = 1
$u_PPP1R12B=1.41449
$d_PPP1R12B=0.70697
$u_PRKACA = 1
$d_PRKACA = 1
$u_PRKCA=0.08158
$d_PRKCA=12.25791
$u_PRKCB=0.05504
$d_PRKCB=18.1686
$u_PRKCG=2.80536
$d_PRKCG=0.35646
$u_PRKCZ=6.26069
$d_PRKCZ=0.15973
$u_PTEN=0.0565
$d_PTEN=17.69912
$u_PTK2B=0.37926
$d_PTK2B=2.63671
$u_PTPN11=1.10119
$d_PTPN11=0.90811
$u_RAC1=9.08395
$d_RAC1=0.11008
$u_RAF1 = 1
$d_RAF1 = 1
$u_RHEB=4.62319
$d_RHEB=0.2163
$u_RHOA = 1
$d_RHOA = 1
$u_ROCK1=23.38399
$d_ROCK1=0.04276
$u_ROCK2=1.19814
$d_ROCK2=0.83463
$u_RPS6KA1=2.09318
$d_RPS6KA1=0.47774
$u_SHC1=0.09503
$d_SHC1=10.52299
$u_SIRT1=2.76545
$d_SIRT1=0.3616
$u_SNAI1=3.32051
$d_SNAI1=0.30116
$u_SPART=0.03671
$d_SPART=27.24053
$u_SOS1 = 1
$d_SOS1 = 1
$u_SRC=0.09838
$d_SRC=10.16467
$u_STMN1 = 1
$d_STMN1 = 1
$u_SYN1=0.0455
$d_SYN1=21.97802
$u_TSC=0.09645
$d_TSC=10.36807
$u_TTL=0.35564
$d_TTL=2.81183
$u_WWTR1=0.2588
$d_WWTR1=3.86399
$u_WWP1=2.05226
$d_WWP1=0.48727
$u_YES1=5.75085
$d_YES1=0.17389
$u_YAP1=0.21141
$d_YAP1=4.73015
$u_mTORC2=3.87899
$d_mTORC2=0.2578
$u_mTORC1=0.03387
$d_mTORC1=29.52465
$u_FOXO = 1
$d_FOXO = 1
$u_Tubulin = 1
$d_Tubulin = 1
$u_Microtubule_polimerization = 1
$d_Microtubule_polimerization = 1
$u_Neuron_migration = 1
$d_Neuron_migration = 1
$u_Actin_cytoskeleton_reorganization = 1
$d_Actin_cytoskeleton_reorganization = 1
$u_Cell_migration = 1
$d_Cell_migration = 1
$u_F_actin_dynamics = 1
$d_F_actin_dynamics = 1
$u_Protein_synthesis = 1
$d_Protein_synthesis = 1
$u_Metastasis = 1
$d_Metastasis = 1
$u_Proliferation = 1
$d_Proliferation = 1
$u_Apoptosis = 1
$d_Apoptosis = 1
[ATF2].istate = 1 [0], 0 [1]
[CFL2].istate = 1 [0], 0 [1]
[CREB1].istate = 1 [0], 0 [1]
[CTTN].istate = 1 [0], 0 [1]
[GNA13].istate = 1 [0], 0 [1]
[GRB2].istate = 1 [0], 0 [1]
[HRAS].istate = 1 [0], 0 [1]
[ITCH].istate = 1 [0], 0 [1]
[MAPK1].istate = 1 [0], 0 [1]
[MAPK3].istate = 1 [0], 0 [1]
[MP].istate = 1 [0], 0 [1]
[PAK4].istate = 1 [0], 0 [1]
[PDPK1].istate = 1 [0], 0 [1]
[PPP1R12A].istate = 1 [0], 0 [1]
[PRKACA].istate = 1 [0], 0 [1]
[RAF1].istate = 1 [0], 0 [1]
[RHOA].istate = 1 [0], 0 [1]
[SOS1].istate = 1 [0], 0 [1]
[STMN1].istate = 1 [0], 0 [1]
[FOXO].istate = 1 [0], 0 [1]
[Tubulin].istate = 1 [0], 0 [1]
[Microtubule_polimerization].istate = 1 [0], 0 [1]
[Neuron_migration].istate = 1 [0], 0 [1]
[Actin_cytoskeleton_reorganization].istate = 1 [0], 0 [1]
[Cell_migration].istate = 1 [0], 0 [1]
[F_actin_dynamics].istate = 1 [0], 0 [1]
[Protein_synthesis].istate = 1 [0], 0 [1]
[Metastasis].istate = 1 [0], 0 [1]
[Proliferation].istate = 1 [0], 0 [1]
[Apoptosis].istate = 1 [0], 0 [1]
discrete_time = 0
use_physrandgen = FALSE
seed_pseudorandom = 100
sample_count = 10000
max_time = 60
time_tick = 0.1
thread_count = 1
statdist_traj_count = 100
statdist_cluster_threshold = 1
display_traj = 0
statdist_similarity_cache_max_size = 20000
F2R.is_internal = TRUE
LPAR2.is_internal = TRUE
TACR3.is_internal = TRUE
EGF.is_internal = TRUE
NRG1.is_internal = TRUE
NRG2.is_internal = TRUE
NRG3.is_internal = TRUE
NRG4.is_internal = TRUE
AKT1.is_internal = TRUE
AKT2.is_internal = TRUE
AKT3.is_internal = TRUE
AMOTL2.is_internal = TRUE
ARAF.is_internal = TRUE
ARHGEF1.is_internal = TRUE
ARHGEF11.is_internal = TRUE
ARHGEF12.is_internal = TRUE
ARHGEF6.is_internal = TRUE
ATF2.is_internal = TRUE
BAD.is_internal = TRUE
BCL2.is_internal = TRUE
BCL2L1.is_internal = TRUE
BRAF.is_internal = TRUE
CDC42.is_internal = TRUE
CDC42BPA.is_internal = TRUE
CDK1.is_internal = TRUE
CDC25B.is_internal = TRUE
CFL1.is_internal = TRUE
CFL2.is_internal = TRUE
CREB1.is_internal = TRUE
CTNNB1.is_internal = TRUE
CTTN.is_internal = TRUE
DEPTOR.is_internal = TRUE
EPHA2.is_internal = TRUE
EGFR.is_internal = TRUE
ERBB2.is_internal = TRUE
ERBB3.is_internal = TRUE
ERBB4.is_internal = TRUE
EIF4E.is_internal = TRUE
EIF4EBP1.is_internal = TRUE
FUS.is_internal = TRUE
GIT1.is_internal = TRUE
GNA13.is_internal = TRUE
GRB2.is_internal = TRUE
HRAS.is_internal = TRUE
ITCH.is_internal = TRUE
JUN.is_internal = TRUE
KRAS.is_internal = TRUE
LATS1.is_internal = TRUE
LATS2.is_internal = TRUE
LIMK1.is_internal = TRUE
LIMK2.is_internal = TRUE
MAP2K1.is_internal = FALSE
MAP2K2.is_internal = FALSE
MAPK1.is_internal = FALSE
MAPK3.is_internal = FALSE
MYC.is_internal = FALSE
MP.is_internal = FALSE
NFE2L2.is_internal = FALSE
NR4A3.is_internal = FALSE
NRAS.is_internal = FALSE
PAK1.is_internal = TRUE
PAK2.is_internal = TRUE
PAK3.is_internal = TRUE
PAK4.is_internal = TRUE
PDPK1.is_internal = TRUE
PI3K.is_internal = TRUE
PLCG1.is_internal = TRUE
PPP1R12A.is_internal = TRUE
PPP1R12B.is_internal = TRUE
PRKACA.is_internal = TRUE
PRKCA.is_internal = TRUE
PRKCB.is_internal = TRUE
PRKCG.is_internal = TRUE
PRKCZ.is_internal = TRUE
PTEN.is_internal = TRUE
PTK2B.is_internal = TRUE
PTPN11.is_internal = TRUE
RAC1.is_internal = TRUE
RAF1.is_internal = TRUE
RHEB.is_internal = TRUE
RHOA.is_internal = TRUE
ROCK1.is_internal = TRUE
ROCK2.is_internal = TRUE
RPS6KA1.is_internal = TRUE
SHC1.is_internal = TRUE
SIRT1.is_internal = TRUE
SNAI1.is_internal = TRUE
SPART.is_internal = TRUE
SOS1.is_internal = TRUE
SRC.is_internal = TRUE
STMN1.is_internal = TRUE
SYN1.is_internal = TRUE
TSC.is_internal = TRUE
TTL.is_internal = TRUE
WWTR1.is_internal = TRUE
WWP1.is_internal = TRUE
YES1.is_internal = TRUE
YAP1.is_internal = TRUE
mTORC2.is_internal = TRUE
mTORC1.is_internal = TRUE
FOXO.is_internal = TRUE
Tubulin.is_internal = TRUE
Microtubule_polimerization.is_internal = FALSE
Neuron_migration.is_internal = FALSE
Actin_cytoskeleton_reorganization.is_internal = TRUE
Cell_migration.is_internal = TRUE
F_actin_dynamics.is_internal = TRUE
Protein_synthesis.is_internal = TRUE
Metastasis.is_internal = FALSE
Proliferation.is_internal = TRUE
Apoptosis.is_internal = TRUE
[NRG1].istate = 0.5[1], 0.5[0]
[BAD].istate = 0.29739[1], 0.70261[0]
[SYN1].istate = 0.16451[1], 0.8354900000000001[0]
[WWTR1].istate = 0.35324[1], 0.64676[0]
[LPAR2].istate = 0.18981[1], 0.81019[0]
[ERBB3].istate = 0.72408[1], 0.27592000000000005[0]
[PRKCZ].istate = 0.69916[1], 0.30084[0]
[ROCK1].istate = 0.84223[1], 0.15776999999999997[0]
[CDC42].istate = 0.68308[1], 0.31692[0]
[ARHGEF1].istate = 0.4695[1], 0.5305[0]
[PPP1R12B].istate = 0.53765[1], 0.46235000000000004[0]
[PAK3].istate = 0.20914[1], 0.79086[0]
[ARAF].istate = 0.23434[1], 0.76566[0]
[FUS].istate = 0.32106[1], 0.67894[0]
[SIRT1].istate = 0.61044[1], 0.38956[0]
[CDC25B].istate = 0.70198[1], 0.29801999999999995[0]
[AKT2].istate = 0.0629[1], 0.9371[0]
[RHEB].istate = 0.66624[1], 0.33375999999999995[0]
[LIMK1].istate = 0.47096[1], 0.52904[0]
[GIT1].istate = 0.05705[1], 0.94295[0]
[AMOTL2].istate = 0.86054[1], 0.13946000000000003[0]
[TTL].istate = 0.38775[1], 0.61225[0]
[NFE2L2].istate = 0.36747[1], 0.63253[0]
[AKT3].istate = 0.02872[1], 0.97128[0]
[RPS6KA1].istate = 0.5802[1], 0.41979999999999995[0]
[NR4A3].istate = 0.84806[1], 0.15193999999999996[0]
[PTK2B].istate = 0.39473[1], 0.60527[0]
[WWP1].istate = 0.57806[1], 0.42194[0]
[PLCG1].istate = 0.40583[1], 0.59417[0]
[SNAI1].istate = 0.6303[1], 0.36970000000000003[0]
[PRKCG].istate = 0.612[1], 0.388[0]
[MAP2K2].istate = 0.65135[1], 0.34865[0]
[ARHGEF6].istate = 0.51074[1], 0.48926000000000003[0]
[LATS1].istate = 0.69618[1], 0.30382[0]
[ARHGEF11].istate = 0.48854[1], 0.51146[0]
[SPART].istate = 0.14121[1], 0.8587899999999999[0]
[KRAS].istate = 0.41007[1], 0.5899300000000001[0]
[ROCK2].istate = 0.51963[1], 0.48036999999999996[0]
[RAC1].istate = 0.73957[1], 0.26043000000000005[0]
[MYC].istate = 0.73127[1], 0.26873[0]
[YAP1].istate = 0.33128[1], 0.66872[0]
[EGF].istate = 0.74842[1], 0.25158[0]
[ERBB2].istate = 0.18823[1], 0.81177[0]
[AKT1].istate = 0.92293[1], 0.07706999999999997[0]
[EPHA2].istate = 0.97533[1], 0.02466999999999997[0]
[CDC42BPA].istate = 0.57448[1], 0.42552[0]
[EGFR].istate = 0.24913[1], 0.75087[0]
[PAK1].istate = 0.275[1], 0.725[0]
[LATS2].istate = 0.2044[1], 0.7956[0]
[EIF4E].istate = 0.51369[1], 0.48631[0]
[PRKCA].istate = 0.2279[1], 0.7721[0]
[DEPTOR].istate = 0.37478[1], 0.62522[0]
[BRAF].istate = 0.4531[1], 0.5468999999999999[0]
[NRG2].istate = 0.16244[1], 0.83756[0]
[SHC1].istate = 0.24446[1], 0.75554[0]
[PRKCB].istate = 0.18517[1], 0.8148299999999999[0]
[CTNNB1].istate = 0.57817[1], 0.42183000000000004[0]
[MAP2K1].istate = 0.73437[1], 0.26563000000000003[0]
[NRG4].istate = 0.3619[1], 0.6381[0]
[TACR3].istate = 0.99979[1], 0.00021000000000004349[0]
[CDK1].istate = 0.72459[1], 0.27541000000000004[0]
[BCL2L1].istate = 0.50622[1], 0.49378[0]
[BCL2].istate = 0.29554[1], 0.70446[0]
[PTEN].istate = 0.18802[1], 0.81198[0]
[CFL1].istate = 0.09711[1], 0.90289[0]
[YES1].istate = 0.68993[1], 0.31006999999999996[0]
[JUN].istate = 0.89605[1], 0.10394999999999999[0]
[ERBB4].istate = 0.63634[1], 0.36366[0]
[PTPN11].istate = 0.51047[1], 0.48953[0]
[PAK2].istate = 0.47149[1], 0.52851[0]
[F2R].istate = 0.29294[1], 0.70706[0]
[LIMK2].istate = 0.43742[1], 0.5625800000000001[0]
[NRG3].istate = 0.63988[1], 0.36012[0]
[EIF4EBP1].istate = 0.57465[1], 0.42535[0]
[ARHGEF12].istate = 0.48527[1], 0.51473[0]
[SRC].istate = 0.24823[1], 0.75177[0]
[NRAS].istate = 0.14451[1], 0.85549[0]
[mTORC2].istate = 0.64718[1], 0.35282[0]
[mTORC1].istate = 0.13246[1], 0.86754[0]
[PI3K].istate = 0.64248[1], 0.35751999999999995[0]
[TSC].istate = 0.24608[1], 0.75392[0]
```
