## Supplementary Dataset 5 for "Explainable Generative AI Uncovers a Molecular Continuum in Medulloblastoma with Implications for Rare Cancer Subtyping and Treatment Equity": MB_list4_RNA_asTransition_593.cfg

```
$u_F2R=0.74729
$d_F2R=1.33817
$u_LPAR2=13.31707
$d_LPAR2=0.07509
$u_TACR3=24.97839
$d_TACR3=0.04003
$u_EGF=1.11607
$d_EGF=0.896
$u_NRG1 = 1
$d_NRG1 = 1
$u_NRG2=1.05253
$d_NRG2=0.95009
$u_NRG3=19.8554
$d_NRG3=0.05036
$u_NRG4=26.18384
$d_NRG4=0.03819
$u_AKT1=2.36042
$d_AKT1=0.42365
$u_AKT2=10.65307
$d_AKT2=0.09387
$u_AKT3=2.68374
$d_AKT3=0.37261
$u_AMOTL2=2.62621
$d_AMOTL2=0.38078
$u_ARAF=25.70271
$d_ARAF=0.03891
$u_ARHGEF1=7.4675
$d_ARHGEF1=0.13391
$u_ARHGEF11=13.68265
$d_ARHGEF11=0.07309
$u_ARHGEF12=0.96419
$d_ARHGEF12=1.03714
$u_ARHGEF6=0.05034
$d_ARHGEF6=19.86492
$u_ATF2 = 1
$d_ATF2 = 1
$u_BAD=0.04704
$d_BAD=21.2585
$u_BCL2=6.77508
$d_BCL2=0.1476
$u_BCL2L1=0.04661
$d_BCL2L1=21.45462
$u_BRAF=3.30623
$d_BRAF=0.30246
$u_CDC42=0.31176
$d_CDC42=3.2076
$u_CDC42BPA=0.44273
$d_CDC42BPA=2.25871
$u_CDK1=10.44652
$d_CDK1=0.09573
$u_CDC25B=0.18348
$d_CDC25B=5.45019
$u_CFL1=6.32478
$d_CFL1=0.15811
$u_CFL2 = 1
$d_CFL2 = 1
$u_CREB1 = 1
$d_CREB1 = 1
$u_CTNNB1=0.04167
$d_CTNNB1=23.99808
$u_CTTN = 1
$d_CTTN = 1
$u_DEPTOR=0.52654
$d_DEPTOR=1.89919
$u_EPHA2=0.09411
$d_EPHA2=10.62586
$u_EGFR=6.72309
$d_EGFR=0.14874
$u_ERBB2=10.99457
$d_ERBB2=0.09095
$u_ERBB3=0.07329
$d_ERBB3=13.64443
$u_ERBB4=4.65544
$d_ERBB4=0.2148
$u_EIF4E=8.63321
$d_EIF4E=0.11583
$u_EIF4EBP1=0.18098
$d_EIF4EBP1=5.52547
$u_FUS=2.30019
$d_FUS=0.43475
$u_GIT1=1.4129
$d_GIT1=0.70776
$u_GNA13 = 1
$d_GNA13 = 1
$u_GRB2 = 1
$d_GRB2 = 1
$u_HRAS = 1
$d_HRAS = 1
$u_ITCH = 1
$d_ITCH = 1
$u_JUN=0.02391
$d_JUN=41.8235
$u_KRAS=19.55659
$d_KRAS=0.05113
$u_LATS1=6.54024
$d_LATS1=0.1529
$u_LATS2=51.62
$d_LATS2=0.01937
$u_LIMK1=3.05484
$d_LIMK1=0.32735
$u_LIMK2=0.05309
$d_LIMK2=18.83594
$u_MAP2K1=0.19099
$d_MAP2K1=5.23588
$u_MAP2K2=0.21803
$d_MAP2K2=4.58652
$u_MAPK1 = 1
$d_MAPK1 = 1
$u_MAPK3 = 1
$d_MAPK3 = 1
$u_MYC=2.00023
$d_MYC=0.49994
$u_MP = 1
$d_MP = 1
$u_NFE2L2=7.74374
$d_NFE2L2=0.12914
$u_NR4A3=1.78203
$d_NR4A3=0.56116
$u_NRAS=2.90875
$d_NRAS=0.34379
$u_PAK1=0.03299
$d_PAK1=30.31222
$u_PAK2=1.28314
$d_PAK2=0.77934
$u_PAK3=0.55963
$d_PAK3=1.78689
$u_PAK4 = 1
$d_PAK4 = 1
$u_PDPK1 = 1
$d_PDPK1 = 1
$u_PI3K=1.19088
$d_PI3K=0.83972
$u_PLCG1=14.08241
$d_PLCG1=0.07101
$u_PPP1R12A = 1
$d_PPP1R12A = 1
$u_PPP1R12B=15.84615
$d_PPP1R12B=0.06311
$u_PRKACA = 1
$d_PRKACA = 1
$u_PRKCA=0.16513
$d_PRKCA=6.05583
$u_PRKCB=1.43708
$d_PRKCB=0.69586
$u_PRKCG=0.51913
$d_PRKCG=1.9263
$u_PRKCZ=0.06594
$d_PRKCZ=15.1653
$u_PTEN=5.39121
$d_PTEN=0.18549
$u_PTK2B=5.32584
$d_PTK2B=0.18776
$u_PTPN11=0.07306
$d_PTPN11=13.68738
$u_RAC1=0.28415
$d_RAC1=3.51927
$u_RAF1 = 1
$d_RAF1 = 1
$u_RHEB=6.10913
$d_RHEB=0.16369
$u_RHOA = 1
$d_RHOA = 1
$u_ROCK1=1.44704
$d_ROCK1=0.69107
$u_ROCK2=6.04455
$d_ROCK2=0.16544
$u_RPS6KA1=0.3746
$d_RPS6KA1=2.66951
$u_SHC1=0.11473
$d_SHC1=8.71612
$u_SIRT1=0.0587
$d_SIRT1=17.03578
$u_SNAI1=0.318
$d_SNAI1=3.14465
$u_SPART=0.29696
$d_SPART=3.36746
$u_SOS1 = 1
$d_SOS1 = 1
$u_SRC=20.03604
$d_SRC=0.04991
$u_STMN1 = 1
$d_STMN1 = 1
$u_SYN1=12.92228
$d_SYN1=0.07739
$u_TSC=10.1566
$d_TSC=0.09846
$u_TTL=0.98689
$d_TTL=1.01328
$u_WWTR1=0.19698
$d_WWTR1=5.07666
$u_WWP1=2.93116
$d_WWP1=0.34116
$u_YES1=3.45458
$d_YES1=0.28947
$u_YAP1=0.16918
$d_YAP1=5.91086
$u_mTORC2=0.62671
$d_mTORC2=1.59563
$u_mTORC1=0.13312
$d_mTORC1=7.51202
$u_FOXO = 1
$d_FOXO = 1
$u_Tubulin = 1
$d_Tubulin = 1
$u_Microtubule_polimerization = 1
$d_Microtubule_polimerization = 1
$u_Neuron_migration = 1
$d_Neuron_migration = 1
$u_Actin_cytoskeleton_reorganization = 1
$d_Actin_cytoskeleton_reorganization = 1
$u_Cell_migration = 1
$d_Cell_migration = 1
$u_F_actin_dynamics = 1
$d_F_actin_dynamics = 1
$u_Protein_synthesis = 1
$d_Protein_synthesis = 1
$u_Metastasis = 1
$d_Metastasis = 1
$u_Proliferation = 1
$d_Proliferation = 1
$u_Apoptosis = 1
$d_Apoptosis = 1
[ATF2].istate = 1 [0], 0 [1]
[CFL2].istate = 1 [0], 0 [1]
[CREB1].istate = 1 [0], 0 [1]
[CTTN].istate = 1 [0], 0 [1]
[GNA13].istate = 1 [0], 0 [1]
[GRB2].istate = 1 [0], 0 [1]
[HRAS].istate = 1 [0], 0 [1]
[ITCH].istate = 1 [0], 0 [1]
[MAPK1].istate = 1 [0], 0 [1]
[MAPK3].istate = 1 [0], 0 [1]
[MP].istate = 1 [0], 0 [1]
[PAK4].istate = 1 [0], 0 [1]
[PDPK1].istate = 1 [0], 0 [1]
[PPP1R12A].istate = 1 [0], 0 [1]
[PRKACA].istate = 1 [0], 0 [1]
[RAF1].istate = 1 [0], 0 [1]
[RHOA].istate = 1 [0], 0 [1]
[SOS1].istate = 1 [0], 0 [1]
[STMN1].istate = 1 [0], 0 [1]
[FOXO].istate = 1 [0], 0 [1]
[Tubulin].istate = 1 [0], 0 [1]
[Microtubule_polimerization].istate = 1 [0], 0 [1]
[Neuron_migration].istate = 1 [0], 0 [1]
[Actin_cytoskeleton_reorganization].istate = 1 [0], 0 [1]
[Cell_migration].istate = 1 [0], 0 [1]
[F_actin_dynamics].istate = 1 [0], 0 [1]
[Protein_synthesis].istate = 1 [0], 0 [1]
[Metastasis].istate = 1 [0], 0 [1]
[Proliferation].istate = 1 [0], 0 [1]
[Apoptosis].istate = 1 [0], 0 [1]
discrete_time = 0
use_physrandgen = FALSE
seed_pseudorandom = 100
sample_count = 10000
max_time = 60
time_tick = 0.1
thread_count = 1
statdist_traj_count = 100
statdist_cluster_threshold = 1
display_traj = 0
statdist_similarity_cache_max_size = 20000
F2R.is_internal = TRUE
LPAR2.is_internal = TRUE
TACR3.is_internal = TRUE
EGF.is_internal = TRUE
NRG1.is_internal = TRUE
NRG2.is_internal = TRUE
NRG3.is_internal = TRUE
NRG4.is_internal = TRUE
AKT1.is_internal = TRUE
AKT2.is_internal = TRUE
AKT3.is_internal = TRUE
AMOTL2.is_internal = TRUE
ARAF.is_internal = TRUE
ARHGEF1.is_internal = TRUE
ARHGEF11.is_internal = TRUE
ARHGEF12.is_internal = TRUE
ARHGEF6.is_internal = TRUE
ATF2.is_internal = TRUE
BAD.is_internal = TRUE
BCL2.is_internal = TRUE
BCL2L1.is_internal = TRUE
BRAF.is_internal = TRUE
CDC42.is_internal = TRUE
CDC42BPA.is_internal = TRUE
CDK1.is_internal = TRUE
CDC25B.is_internal = TRUE
CFL1.is_internal = TRUE
CFL2.is_internal = TRUE
CREB1.is_internal = TRUE
CTNNB1.is_internal = TRUE
CTTN.is_internal = TRUE
DEPTOR.is_internal = TRUE
EPHA2.is_internal = TRUE
EGFR.is_internal = TRUE
ERBB2.is_internal = TRUE
ERBB3.is_internal = TRUE
ERBB4.is_internal = TRUE
EIF4E.is_internal = TRUE
EIF4EBP1.is_internal = TRUE
FUS.is_internal = TRUE
GIT1.is_internal = TRUE
GNA13.is_internal = TRUE
GRB2.is_internal = TRUE
HRAS.is_internal = TRUE
ITCH.is_internal = TRUE
JUN.is_internal = TRUE
KRAS.is_internal = TRUE
LATS1.is_internal = TRUE
LATS2.is_internal = TRUE
LIMK1.is_internal = TRUE
LIMK2.is_internal = TRUE
MAP2K1.is_internal = FALSE
MAP2K2.is_internal = FALSE
MAPK1.is_internal = FALSE
MAPK3.is_internal = FALSE
MYC.is_internal = FALSE
MP.is_internal = FALSE
NFE2L2.is_internal = FALSE
NR4A3.is_internal = FALSE
NRAS.is_internal = FALSE
PAK1.is_internal = TRUE
PAK2.is_internal = TRUE
PAK3.is_internal = TRUE
PAK4.is_internal = TRUE
PDPK1.is_internal = TRUE
PI3K.is_internal = TRUE
PLCG1.is_internal = TRUE
PPP1R12A.is_internal = TRUE
PPP1R12B.is_internal = TRUE
PRKACA.is_internal = TRUE
PRKCA.is_internal = TRUE
PRKCB.is_internal = TRUE
PRKCG.is_internal = TRUE
PRKCZ.is_internal = TRUE
PTEN.is_internal = TRUE
PTK2B.is_internal = TRUE
PTPN11.is_internal = TRUE
RAC1.is_internal = TRUE
RAF1.is_internal = TRUE
RHEB.is_internal = TRUE
RHOA.is_internal = TRUE
ROCK1.is_internal = TRUE
ROCK2.is_internal = TRUE
RPS6KA1.is_internal = TRUE
SHC1.is_internal = TRUE
SIRT1.is_internal = TRUE
SNAI1.is_internal = TRUE
SPART.is_internal = TRUE
SOS1.is_internal = TRUE
SRC.is_internal = TRUE
STMN1.is_internal = TRUE
SYN1.is_internal = TRUE
TSC.is_internal = TRUE
TTL.is_internal = TRUE
WWTR1.is_internal = TRUE
WWP1.is_internal = TRUE
YES1.is_internal = TRUE
YAP1.is_internal = TRUE
mTORC2.is_internal = TRUE
mTORC1.is_internal = TRUE
FOXO.is_internal = TRUE
Tubulin.is_internal = TRUE
Microtubule_polimerization.is_internal = FALSE
Neuron_migration.is_internal = FALSE
Actin_cytoskeleton_reorganization.is_internal = TRUE
Cell_migration.is_internal = TRUE
F_actin_dynamics.is_internal = TRUE
Protein_synthesis.is_internal = TRUE
Metastasis.is_internal = FALSE
Proliferation.is_internal = TRUE
Apoptosis.is_internal = TRUE
[NRG1].istate = 0.5[1], 0.5[0]
[BAD].istate = 0.16811[1], 0.83189[0]
[SYN1].istate = 0.77783[1], 0.22216999999999998[0]
[WWTR1].istate = 0.32361[1], 0.67639[0]
[LPAR2].istate = 0.7811[1], 0.21889999999999998[0]
[ERBB3].istate = 0.21627[1], 0.78373[0]
[PRKCZ].istate = 0.20479[1], 0.79521[0]
[ROCK1].istate = 0.54012[1], 0.45987999999999996[0]
[CDC42].istate = 0.37346[1], 0.62654[0]
[ARHGEF1].istate = 0.71829[1], 0.28171[0]
[PPP1R12B].istate = 0.79998[1], 0.20001999999999998[0]
[PAK3].istate = 0.43697[1], 0.5630299999999999[0]
[ARAF].istate = 0.85249[1], 0.14751000000000003[0]
[FUS].istate = 0.59044[1], 0.40956000000000004[0]
[SIRT1].istate = 0.19215[1], 0.80785[0]
[CDC25B].istate = 0.3159[1], 0.6840999999999999[0]
[AKT2].istate = 0.75687[1], 0.24312999999999996[0]
[RHEB].istate = 0.69649[1], 0.30350999999999995[0]
[LIMK1].istate = 0.62125[1], 0.37875000000000003[0]
[GIT1].istate = 0.53753[1], 0.46247000000000005[0]
[AMOTL2].istate = 0.60483[1], 0.39517[0]
[TTL].istate = 0.49857[1], 0.50143[0]
[NFE2L2].istate = 0.72224[1], 0.27776[0]
[AKT3].istate = 0.60718[1], 0.39281999999999995[0]
[RPS6KA1].istate = 0.39339[1], 0.60661[0]
[NR4A3].istate = 0.56273[1], 0.43727000000000005[0]
[PTK2B].istate = 0.6816[1], 0.3184[0]
[WWP1].istate = 0.61676[1], 0.38324[0]
[PLCG1].istate = 0.78717[1], 0.21282999999999996[0]
[SNAI1].istate = 0.37561[1], 0.62439[0]
[PRKCG].istate = 0.42882[1], 0.57118[0]
[MAP2K2].istate = 0.33463[1], 0.66537[0]
[ARHGEF6].istate = 0.17548[1], 0.82452[0]
[LATS1].istate = 0.7039[1], 0.29610000000000003[0]
[ARHGEF11].istate = 0.78404[1], 0.21596000000000004[0]
[SPART].istate = 0.36817[1], 0.63183[0]
[KRAS].istate = 0.82282[1], 0.17718[0]
[ROCK2].istate = 0.69534[1], 0.30466000000000004[0]
[RAC1].istate = 0.36339[1], 0.63661[0]
[MYC].istate = 0.57527[1], 0.42473000000000005[0]
[YAP1].istate = 0.30709[1], 0.69291[0]
[EGF].istate = 0.51192[1], 0.48807999999999996[0]
[ERBB2].istate = 0.76029[1], 0.23970999999999998[0]
[AKT1].istate = 0.59325[1], 0.40674999999999994[0]
[EPHA2].istate = 0.24341[1], 0.75659[0]
[CDC42BPA].istate = 0.41154[1], 0.58846[0]
[EGFR].istate = 0.70689[1], 0.29311[0]
[PAK1].istate = 0.12959[1], 0.87041[0]
[LATS2].istate = 0.9282[1], 0.07179999999999997[0]
[EIF4E].istate = 0.73404[1], 0.26596[0]
[PRKCA].istate = 0.30446[1], 0.69554[0]
[DEPTOR].istate = 0.43036[1], 0.5696399999999999[0]
[BRAF].istate = 0.62983[1], 0.37017[0]
[NRG2].istate = 0.50556[1], 0.49444[0]
[SHC1].istate = 0.26492[1], 0.73508[0]
[PRKCB].istate = 0.53937[1], 0.46063[0]
[CTNNB1].istate = 0.15496[1], 0.84504[0]
[MAP2K1].istate = 0.32025[1], 0.6797500000000001[0]
[NRG4].istate = 0.85451[1], 0.14549[0]
[TACR3].istate = 0.84939[1], 0.15061000000000002[0]
[CDK1].istate = 0.75474[1], 0.24526000000000003[0]
[BCL2L1].istate = 0.16713[1], 0.83287[0]
[BCL2].istate = 0.70773[1], 0.29227000000000003[0]
[PTEN].istate = 0.68292[1], 0.31708000000000003[0]
[CFL1].istate = 0.70026[1], 0.29974[0]
[YES1].istate = 0.6346[1], 0.36539999999999995[0]
[JUN].istate = 0.09463[1], 0.90537[0]
[ERBB4].istate = 0.66699[1], 0.33301000000000003[0]
[PTPN11].istate = 0.21592[1], 0.78408[0]
[PAK2].istate = 0.52707[1], 0.47292999999999996[0]
[F2R].istate = 0.46837[1], 0.53163[0]
[LIMK2].istate = 0.18125[1], 0.81875[0]
[NRG3].istate = 0.82447[1], 0.17552999999999996[0]
[EIF4EBP1].istate = 0.31441[1], 0.6855899999999999[0]
[ARHGEF12].istate = 0.49604[1], 0.50396[0]
[SRC].istate = 0.82545[1], 0.17454999999999998[0]
[NRAS].istate = 0.61593[1], 0.38407[0]
[mTORC2].istate = 0.44927[1], 0.5507299999999999[0]
[mTORC1].istate = 0.28106[1], 0.71894[0]
[PI3K].istate = 0.51897[1], 0.48102999999999996[0]
[TSC].istate = 0.75169[1], 0.24831000000000003[0]
```
