## Supplementary Dataset 5 for "Explainable Generative AI Uncovers a Molecular Continuum in Medulloblastoma with Implications for Rare Cancer Subtyping and Treatment Equity": MB_list4_RNA_asTransition_595.cfg

```
$u_F2R=14.21052
$d_F2R=0.07037
$u_LPAR2=33.69249
$d_LPAR2=0.02968
$u_TACR3=0.31116
$d_TACR3=3.21378
$u_EGF=1.4862
$d_EGF=0.67286
$u_NRG1 = 1
$d_NRG1 = 1
$u_NRG2=0.06126
$d_NRG2=16.32387
$u_NRG3=1.44072
$d_NRG3=0.6941
$u_NRG4=0.25704
$d_NRG4=3.89045
$u_AKT1=12.63366
$d_AKT1=0.07915
$u_AKT2=21.81387
$d_AKT2=0.04584
$u_AKT3=0.07359
$d_AKT3=13.5888
$u_AMOTL2=0.02262
$d_AMOTL2=44.20866
$u_ARAF=0.25613
$d_ARAF=3.90427
$u_ARHGEF1=0.19276
$d_ARHGEF1=5.1878
$u_ARHGEF11=0.03596
$d_ARHGEF11=27.80868
$u_ARHGEF12=0.05739
$d_ARHGEF12=17.42464
$u_ARHGEF6=0.96991
$d_ARHGEF6=1.03102
$u_ATF2 = 1
$d_ATF2 = 1
$u_BAD=0.03673
$d_BAD=27.2257
$u_BCL2=70.18287
$d_BCL2=0.01425
$u_BCL2L1=1.98693
$d_BCL2L1=0.50329
$u_BRAF=0.0211
$d_BRAF=47.39336
$u_CDC42=3.74082
$d_CDC42=0.26732
$u_CDC42BPA=0.55234
$d_CDC42BPA=1.81048
$u_CDK1=0.95877
$d_CDK1=1.043
$u_CDC25B=34.33047
$d_CDC25B=0.02913
$u_CFL1=4.82864
$d_CFL1=0.2071
$u_CFL2 = 1
$d_CFL2 = 1
$u_CREB1 = 1
$d_CREB1 = 1
$u_CTNNB1=16.45122
$d_CTNNB1=0.06079
$u_CTTN = 1
$d_CTTN = 1
$u_DEPTOR=0.07533
$d_DEPTOR=13.27492
$u_EPHA2=0.95286
$d_EPHA2=1.04947
$u_EGFR=8.35134
$d_EGFR=0.11974
$u_ERBB2=0.05521
$d_ERBB2=18.11266
$u_ERBB3=2.46788
$d_ERBB3=0.40521
$u_ERBB4=1.11207
$d_ERBB4=0.89922
$u_EIF4E=0.49868
$d_EIF4E=2.00529
$u_EIF4EBP1=19.7509
$d_EIF4EBP1=0.05063
$u_FUS=1.41101
$d_FUS=0.70871
$u_GIT1=23.44266
$d_GIT1=0.04266
$u_GNA13 = 1
$d_GNA13 = 1
$u_GRB2 = 1
$d_GRB2 = 1
$u_HRAS = 1
$d_HRAS = 1
$u_ITCH = 1
$d_ITCH = 1
$u_JUN=0.60856
$d_JUN=1.64322
$u_KRAS=6.63152
$d_KRAS=0.15079
$u_LATS1=0.01892
$d_LATS1=52.85412
$u_LATS2=2.34265
$d_LATS2=0.42687
$u_LIMK1=6.59887
$d_LIMK1=0.15154
$u_LIMK2=27.69877
$d_LIMK2=0.0361
$u_MAP2K1=0.97831
$d_MAP2K1=1.02217
$u_MAP2K2=28.09513
$d_MAP2K2=0.03559
$u_MAPK1 = 1
$d_MAPK1 = 1
$u_MAPK3 = 1
$d_MAPK3 = 1
$u_MYC=0.29608
$d_MYC=3.37747
$u_MP = 1
$d_MP = 1
$u_NFE2L2=0.31191
$d_NFE2L2=3.20605
$u_NR4A3=0.10382
$d_NR4A3=9.63206
$u_NRAS=2.05483
$d_NRAS=0.48666
$u_PAK1=2.54564
$d_PAK1=0.39283
$u_PAK2=37.65503
$d_PAK2=0.02656
$u_PAK3=1.72718
$d_PAK3=0.57898
$u_PAK4 = 1
$d_PAK4 = 1
$u_PDPK1 = 1
$d_PDPK1 = 1
$u_PI3K=0.74503
$d_PI3K=1.34223
$u_PLCG1=11.50322
$d_PLCG1=0.08693
$u_PPP1R12A = 1
$d_PPP1R12A = 1
$u_PPP1R12B=0.02044
$d_PPP1R12B=48.92368
$u_PRKACA = 1
$d_PRKACA = 1
$u_PRKCA=14.66087
$d_PRKCA=0.06821
$u_PRKCB=5.99802
$d_PRKCB=0.16672
$u_PRKCG=0.64286
$d_PRKCG=1.55555
$u_PRKCZ=3.27649
$d_PRKCZ=0.3052
$u_PTEN=0.02722
$d_PTEN=36.73769
$u_PTK2B=0.86584
$d_PTK2B=1.15495
$u_PTPN11=1.79305
$d_PTPN11=0.55771
$u_RAC1=0.46326
$d_RAC1=2.15862
$u_RAF1 = 1
$d_RAF1 = 1
$u_RHEB=0.14827
$d_RHEB=6.74445
$u_RHOA = 1
$d_RHOA = 1
$u_ROCK1=9.00792
$d_ROCK1=0.11101
$u_ROCK2=0.26566
$d_ROCK2=3.76421
$u_RPS6KA1=0.03772
$d_RPS6KA1=26.51113
$u_SHC1=16.58504
$d_SHC1=0.0603
$u_SIRT1=0.01758
$d_SIRT1=56.88282
$u_SNAI1=4.34455
$d_SNAI1=0.23017
$u_SPART=0.01714
$d_SPART=58.34306
$u_SOS1 = 1
$d_SOS1 = 1
$u_SRC=0.07161
$d_SRC=13.96453
$u_STMN1 = 1
$d_STMN1 = 1
$u_SYN1=0.76393
$d_SYN1=1.30902
$u_TSC=0.15646
$d_TSC=6.39141
$u_TTL=61.25523
$d_TTL=0.01633
$u_WWTR1=7.9156
$d_WWTR1=0.12633
$u_WWP1=6.25109
$d_WWP1=0.15997
$u_YES1=8.76471
$d_YES1=0.11409
$u_YAP1=12.00187
$d_YAP1=0.08332
$u_mTORC2=0.25979
$d_mTORC2=3.84926
$u_mTORC1=0.13656
$d_mTORC1=7.32279
$u_FOXO = 1
$d_FOXO = 1
$u_Tubulin = 1
$d_Tubulin = 1
$u_Microtubule_polimerization = 1
$d_Microtubule_polimerization = 1
$u_Neuron_migration = 1
$d_Neuron_migration = 1
$u_Actin_cytoskeleton_reorganization = 1
$d_Actin_cytoskeleton_reorganization = 1
$u_Cell_migration = 1
$d_Cell_migration = 1
$u_F_actin_dynamics = 1
$d_F_actin_dynamics = 1
$u_Protein_synthesis = 1
$d_Protein_synthesis = 1
$u_Metastasis = 1
$d_Metastasis = 1
$u_Proliferation = 1
$d_Proliferation = 1
$u_Apoptosis = 1
$d_Apoptosis = 1
[ATF2].istate = 1 [0], 0 [1]
[CFL2].istate = 1 [0], 0 [1]
[CREB1].istate = 1 [0], 0 [1]
[CTTN].istate = 1 [0], 0 [1]
[GNA13].istate = 1 [0], 0 [1]
[GRB2].istate = 1 [0], 0 [1]
[HRAS].istate = 1 [0], 0 [1]
[ITCH].istate = 1 [0], 0 [1]
[MAPK1].istate = 1 [0], 0 [1]
[MAPK3].istate = 1 [0], 0 [1]
[MP].istate = 1 [0], 0 [1]
[PAK4].istate = 1 [0], 0 [1]
[PDPK1].istate = 1 [0], 0 [1]
[PPP1R12A].istate = 1 [0], 0 [1]
[PRKACA].istate = 1 [0], 0 [1]
[RAF1].istate = 1 [0], 0 [1]
[RHOA].istate = 1 [0], 0 [1]
[SOS1].istate = 1 [0], 0 [1]
[STMN1].istate = 1 [0], 0 [1]
[FOXO].istate = 1 [0], 0 [1]
[Tubulin].istate = 1 [0], 0 [1]
[Microtubule_polimerization].istate = 1 [0], 0 [1]
[Neuron_migration].istate = 1 [0], 0 [1]
[Actin_cytoskeleton_reorganization].istate = 1 [0], 0 [1]
[Cell_migration].istate = 1 [0], 0 [1]
[F_actin_dynamics].istate = 1 [0], 0 [1]
[Protein_synthesis].istate = 1 [0], 0 [1]
[Metastasis].istate = 1 [0], 0 [1]
[Proliferation].istate = 1 [0], 0 [1]
[Apoptosis].istate = 1 [0], 0 [1]
discrete_time = 0
use_physrandgen = FALSE
seed_pseudorandom = 100
sample_count = 10000
max_time = 60
time_tick = 0.1
thread_count = 1
statdist_traj_count = 100
statdist_cluster_threshold = 1
display_traj = 0
statdist_similarity_cache_max_size = 20000
F2R.is_internal = TRUE
LPAR2.is_internal = TRUE
TACR3.is_internal = TRUE
EGF.is_internal = TRUE
NRG1.is_internal = TRUE
NRG2.is_internal = TRUE
NRG3.is_internal = TRUE
NRG4.is_internal = TRUE
AKT1.is_internal = TRUE
AKT2.is_internal = TRUE
AKT3.is_internal = TRUE
AMOTL2.is_internal = TRUE
ARAF.is_internal = TRUE
ARHGEF1.is_internal = TRUE
ARHGEF11.is_internal = TRUE
ARHGEF12.is_internal = TRUE
ARHGEF6.is_internal = TRUE
ATF2.is_internal = TRUE
BAD.is_internal = TRUE
BCL2.is_internal = TRUE
BCL2L1.is_internal = TRUE
BRAF.is_internal = TRUE
CDC42.is_internal = TRUE
CDC42BPA.is_internal = TRUE
CDK1.is_internal = TRUE
CDC25B.is_internal = TRUE
CFL1.is_internal = TRUE
CFL2.is_internal = TRUE
CREB1.is_internal = TRUE
CTNNB1.is_internal = TRUE
CTTN.is_internal = TRUE
DEPTOR.is_internal = TRUE
EPHA2.is_internal = TRUE
EGFR.is_internal = TRUE
ERBB2.is_internal = TRUE
ERBB3.is_internal = TRUE
ERBB4.is_internal = TRUE
EIF4E.is_internal = TRUE
EIF4EBP1.is_internal = TRUE
FUS.is_internal = TRUE
GIT1.is_internal = TRUE
GNA13.is_internal = TRUE
GRB2.is_internal = TRUE
HRAS.is_internal = TRUE
ITCH.is_internal = TRUE
JUN.is_internal = TRUE
KRAS.is_internal = TRUE
LATS1.is_internal = TRUE
LATS2.is_internal = TRUE
LIMK1.is_internal = TRUE
LIMK2.is_internal = TRUE
MAP2K1.is_internal = FALSE
MAP2K2.is_internal = FALSE
MAPK1.is_internal = FALSE
MAPK3.is_internal = FALSE
MYC.is_internal = FALSE
MP.is_internal = FALSE
NFE2L2.is_internal = FALSE
NR4A3.is_internal = FALSE
NRAS.is_internal = FALSE
PAK1.is_internal = TRUE
PAK2.is_internal = TRUE
PAK3.is_internal = TRUE
PAK4.is_internal = TRUE
PDPK1.is_internal = TRUE
PI3K.is_internal = TRUE
PLCG1.is_internal = TRUE
PPP1R12A.is_internal = TRUE
PPP1R12B.is_internal = TRUE
PRKACA.is_internal = TRUE
PRKCA.is_internal = TRUE
PRKCB.is_internal = TRUE
PRKCG.is_internal = TRUE
PRKCZ.is_internal = TRUE
PTEN.is_internal = TRUE
PTK2B.is_internal = TRUE
PTPN11.is_internal = TRUE
RAC1.is_internal = TRUE
RAF1.is_internal = TRUE
RHEB.is_internal = TRUE
RHOA.is_internal = TRUE
ROCK1.is_internal = TRUE
ROCK2.is_internal = TRUE
RPS6KA1.is_internal = TRUE
SHC1.is_internal = TRUE
SIRT1.is_internal = TRUE
SNAI1.is_internal = TRUE
SPART.is_internal = TRUE
SOS1.is_internal = TRUE
SRC.is_internal = TRUE
STMN1.is_internal = TRUE
SYN1.is_internal = TRUE
TSC.is_internal = TRUE
TTL.is_internal = TRUE
WWTR1.is_internal = TRUE
WWP1.is_internal = TRUE
YES1.is_internal = TRUE
YAP1.is_internal = TRUE
mTORC2.is_internal = TRUE
mTORC1.is_internal = TRUE
FOXO.is_internal = TRUE
Tubulin.is_internal = TRUE
Microtubule_polimerization.is_internal = FALSE
Neuron_migration.is_internal = FALSE
Actin_cytoskeleton_reorganization.is_internal = TRUE
Cell_migration.is_internal = TRUE
F_actin_dynamics.is_internal = TRUE
Protein_synthesis.is_internal = TRUE
Metastasis.is_internal = FALSE
Proliferation.is_internal = TRUE
Apoptosis.is_internal = TRUE
[NRG1].istate = 0.5[1], 0.5[0]
[BAD].istate = 0.14126[1], 0.8587400000000001[0]
[SYN1].istate = 0.47076[1], 0.5292399999999999[0]
[WWTR1].istate = 0.72462[1], 0.27537999999999996[0]
[LPAR2].istate = 0.88188[1], 0.11812[0]
[ERBB3].istate = 0.59808[1], 0.40192000000000005[0]
[PRKCZ].istate = 0.62885[1], 0.37115[0]
[ROCK1].istate = 0.73866[1], 0.26134[0]
[CDC42].istate = 0.64324[1], 0.35675999999999997[0]
[ARHGEF1].istate = 0.32125[1], 0.67875[0]
[PPP1R12B].istate = 0.07762[1], 0.92238[0]
[PAK3].istate = 0.55933[1], 0.44067[0]
[ARAF].istate = 0.35211[1], 0.6478900000000001[0]
[FUS].istate = 0.53738[1], 0.46262000000000003[0]
[SIRT1].istate = 0.06128[1], 0.93872[0]
[CDC25B].istate = 0.88392[1], 0.11607999999999996[0]
[AKT2].istate = 0.83468[1], 0.16532000000000002[0]
[RHEB].istate = 0.29276[1], 0.70724[0]
[LIMK1].istate = 0.70487[1], 0.29513[0]
[GIT1].istate = 0.8425[1], 0.15749999999999997[0]
[AMOTL2].istate = 0.08863[1], 0.91137[0]
[TTL].istate = 0.94679[1], 0.05320999999999998[0]
[NFE2L2].istate = 0.37351[1], 0.62649[0]
[AKT3].istate = 0.21671[1], 0.78329[0]
[RPS6KA1].istate = 0.14415[1], 0.85585[0]
[NR4A3].istate = 0.25407[1], 0.74593[0]
[PTK2B].istate = 0.48436[1], 0.51564[0]
[WWP1].istate = 0.69899[1], 0.30101[0]
[PLCG1].istate = 0.7652[1], 0.2348[0]
[SNAI1].istate = 0.65949[1], 0.34051[0]
[PRKCG].istate = 0.45203[1], 0.5479700000000001[0]
[MAP2K2].istate = 0.86216[1], 0.13783999999999996[0]
[ARHGEF6].istate = 0.49668[1], 0.50332[0]
[LATS1].istate = 0.06922[1], 0.9307799999999999[0]
[ARHGEF11].istate = 0.13896[1], 0.86104[0]
[SPART].istate = 0.05852[1], 0.94148[0]
[KRAS].istate = 0.7054[1], 0.2946[0]
[ROCK2].istate = 0.35608[1], 0.64392[0]
[RAC1].istate = 0.41646[1], 0.58354[0]
[MYC].istate = 0.36785[1], 0.63215[0]
[YAP1].istate = 0.76981[1], 0.23019[0]
[EGF].istate = 0.54302[1], 0.45698000000000005[0]
[ERBB2].istate = 0.18551[1], 0.8144899999999999[0]
[AKT1].istate = 0.77538[1], 0.22462000000000004[0]
[EPHA2].istate = 0.49476[1], 0.50524[0]
[CDC42BPA].istate = 0.43555[1], 0.56445[0]
[EGFR].istate = 0.73044[1], 0.26956[0]
[PAK1].istate = 0.60145[1], 0.39854999999999996[0]
[LATS2].istate = 0.59243[1], 0.40757[0]
[EIF4E].istate = 0.42446[1], 0.5755399999999999[0]
[PRKCA].istate = 0.79154[1], 0.20845999999999998[0]
[DEPTOR].istate = 0.21925[1], 0.78075[0]
[BRAF].istate = 0.08105[1], 0.91895[0]
[NRG2].istate = 0.19679[1], 0.80321[0]
[SHC1].istate = 0.80493[1], 0.19506999999999997[0]
[PRKCB].istate = 0.6945[1], 0.3055[0]
[CTNNB1].istate = 0.80405[1], 0.19594999999999996[0]
[MAP2K1].istate = 0.49762[1], 0.50238[0]
[NRG4].istate = 0.3525[1], 0.6475[0]
[TACR3].istate = 0.37325[1], 0.6267499999999999[0]
[CDK1].istate = 0.49543[1], 0.50457[0]
[BCL2L1].istate = 0.57455[1], 0.42545[0]
[BCL2].istate = 0.96156[1], 0.03844000000000003[0]
[PTEN].istate = 0.10871[1], 0.89129[0]
[CFL1].istate = 0.67096[1], 0.32904[0]
[YES1].istate = 0.73568[1], 0.26432[0]
[JUN].istate = 0.44608[1], 0.55392[0]
[ERBB4].istate = 0.51153[1], 0.48846999999999996[0]
[PTPN11].istate = 0.5634[1], 0.4366[0]
[PAK2].istate = 0.89396[1], 0.10604000000000002[0]
[F2R].istate = 0.78815[1], 0.21184999999999998[0]
[LIMK2].istate = 0.86062[1], 0.13937999999999995[0]
[NRG3].istate = 0.53964[1], 0.46036[0]
[EIF4EBP1].istate = 0.8239[1], 0.17610000000000003[0]
[ARHGEF12].istate = 0.18971[1], 0.81029[0]
[SRC].istate = 0.21375[1], 0.78625[0]
[NRAS].istate = 0.57819[1], 0.42181[0]
[mTORC2].istate = 0.35366[1], 0.64634[0]
[mTORC1].istate = 0.28383[1], 0.71617[0]
[PI3K].istate = 0.46804[1], 0.53196[0]
[TSC].istate = 0.2986[1], 0.7014[0]
```
