## Supplementary Dataset 5 for "Explainable Generative AI Uncovers a Molecular Continuum in Medulloblastoma with Implications for Rare Cancer Subtyping and Treatment Equity": MB_list4_RNA_asTransition_596.cfg

```
$u_F2R=0.01185
$d_F2R=84.38819
$u_LPAR2=0.01692
$d_LPAR2=59.10165
$u_TACR3=0.47382
$d_TACR3=2.11051
$u_EGF=99.97698
$d_EGF=0.01
$u_NRG1 = 1
$d_NRG1 = 1
$u_NRG2=78.26398
$d_NRG2=0.01278
$u_NRG3=29.46937
$d_NRG3=0.03393
$u_NRG4=58.65934
$d_NRG4=0.01705
$u_AKT1=0.02308
$d_AKT1=43.32756
$u_AKT2=1.33627
$d_AKT2=0.74835
$u_AKT3=0.23019
$d_AKT3=4.34424
$u_AMOTL2=9.10252
$d_AMOTL2=0.10986
$u_ARAF=43.51762
$d_ARAF=0.02298
$u_ARHGEF1=2.30785
$d_ARHGEF1=0.4333
$u_ARHGEF11=72.3665
$d_ARHGEF11=0.01382
$u_ARHGEF12=0.56822
$d_ARHGEF12=1.75988
$u_ARHGEF6=0.5922
$d_ARHGEF6=1.68862
$u_ATF2 = 1
$d_ATF2 = 1
$u_BAD=2.33022
$d_BAD=0.42914
$u_BCL2=0.07853
$d_BCL2=12.73399
$u_BCL2L1=45.97702
$d_BCL2L1=0.02175
$u_BRAF=37.73018
$d_BRAF=0.0265
$u_CDC42=0.11119
$d_CDC42=8.99361
$u_CDC42BPA=5.21952
$d_CDC42BPA=0.19159
$u_CDK1=0.0142
$d_CDK1=70.42254
$u_CDC25B=20.16621
$d_CDC25B=0.04959
$u_CFL1=0.01537
$d_CFL1=65.06181
$u_CFL2 = 1
$d_CFL2 = 1
$u_CREB1 = 1
$d_CREB1 = 1
$u_CTNNB1=0.01188
$d_CTNNB1=84.17508
$u_CTTN = 1
$d_CTTN = 1
$u_DEPTOR=0.69054
$d_DEPTOR=1.44814
$u_EPHA2=0.30653
$d_EPHA2=3.26232
$u_EGFR=0.20408
$d_EGFR=4.90004
$u_ERBB2=16.66953
$d_ERBB2=0.05999
$u_ERBB3=0.41041
$d_ERBB3=2.43659
$u_ERBB4=0.15203
$d_ERBB4=6.57765
$u_EIF4E=0.40662
$d_EIF4E=2.4593
$u_EIF4EBP1=0.04386
$d_EIF4EBP1=22.79982
$u_FUS=0.06247
$d_FUS=16.00768
$u_GIT1=0.24225
$d_GIT1=4.12797
$u_GNA13 = 1
$d_GNA13 = 1
$u_GRB2 = 1
$d_GRB2 = 1
$u_HRAS = 1
$d_HRAS = 1
$u_ITCH = 1
$d_ITCH = 1
$u_JUN=0.02814
$d_JUN=35.5366
$u_KRAS=1.29762
$d_KRAS=0.77064
$u_LATS1=0.54661
$d_LATS1=1.82946
$u_LATS2=0.08335
$d_LATS2=11.9976
$u_LIMK1=3.33725
$d_LIMK1=0.29965
$u_LIMK2=64.54164
$d_LIMK2=0.01549
$u_MAP2K1=9.20648
$d_MAP2K1=0.10862
$u_MAP2K2=2.76586
$d_MAP2K2=0.36155
$u_MAPK1 = 1
$d_MAPK1 = 1
$u_MAPK3 = 1
$d_MAPK3 = 1
$u_MYC=0.13408
$d_MYC=7.45823
$u_MP = 1
$d_MP = 1
$u_NFE2L2=0.61061
$d_NFE2L2=1.63771
$u_NR4A3=0.07828
$d_NR4A3=12.77466
$u_NRAS=0.01334
$d_NRAS=74.96252
$u_PAK1=7.62631
$d_PAK1=0.13113
$u_PAK2=0.01561
$d_PAK2=64.0615
$u_PAK3=1.20561
$d_PAK3=0.82946
$u_PAK4 = 1
$d_PAK4 = 1
$u_PDPK1 = 1
$d_PDPK1 = 1
$u_PI3K=1.08555
$d_PI3K=0.92119
$u_PLCG1=0.01067
$d_PLCG1=93.72071
$u_PPP1R12A = 1
$d_PPP1R12A = 1
$u_PPP1R12B=9.95997
$d_PPP1R12B=0.1004
$u_PRKACA = 1
$d_PRKACA = 1
$u_PRKCA=56.17636
$d_PRKCA=0.0178
$u_PRKCB=0.12386
$d_PRKCB=8.07363
$u_PRKCG=0.17544
$d_PRKCG=5.69995
$u_PRKCZ=7.53918
$d_PRKCZ=0.13264
$u_PTEN=0.16785
$d_PTEN=5.9577
$u_PTK2B=8.69265
$d_PTK2B=0.11504
$u_PTPN11=0.24799
$d_PTPN11=4.03242
$u_RAC1=0.01373
$d_RAC1=72.83321
$u_RAF1 = 1
$d_RAF1 = 1
$u_RHEB=10.12723
$d_RHEB=0.09874
$u_RHOA = 1
$d_RHOA = 1
$u_ROCK1=5.08563
$d_ROCK1=0.19663
$u_ROCK2=0.17608
$d_ROCK2=5.67924
$u_RPS6KA1=0.88733
$d_RPS6KA1=1.12698
$u_SHC1=9.30339
$d_SHC1=0.10749
$u_SIRT1=0.04449
$d_SIRT1=22.47696
$u_SNAI1=0.0501
$d_SNAI1=19.96008
$u_SPART=31.52268
$d_SPART=0.03172
$u_SOS1 = 1
$d_SOS1 = 1
$u_SRC=0.78306
$d_SRC=1.27704
$u_STMN1 = 1
$d_STMN1 = 1
$u_SYN1=6.52958
$d_SYN1=0.15315
$u_TSC=0.3048
$d_TSC=3.28084
$u_TTL=0.05708
$d_TTL=17.51927
$u_WWTR1=0.19928
$d_WWTR1=5.01807
$u_WWP1=66.47557
$d_WWP1=0.01504
$u_YES1=0.02463
$d_YES1=40.60089
$u_YAP1=5.06701
$d_YAP1=0.19736
$u_mTORC2=0.62746
$d_mTORC2=1.59373
$u_mTORC1=0.50482
$d_mTORC1=1.9809
$u_FOXO = 1
$d_FOXO = 1
$u_Tubulin = 1
$d_Tubulin = 1
$u_Microtubule_polimerization = 1
$d_Microtubule_polimerization = 1
$u_Neuron_migration = 1
$d_Neuron_migration = 1
$u_Actin_cytoskeleton_reorganization = 1
$d_Actin_cytoskeleton_reorganization = 1
$u_Cell_migration = 1
$d_Cell_migration = 1
$u_F_actin_dynamics = 1
$d_F_actin_dynamics = 1
$u_Protein_synthesis = 1
$d_Protein_synthesis = 1
$u_Metastasis = 1
$d_Metastasis = 1
$u_Proliferation = 1
$d_Proliferation = 1
$u_Apoptosis = 1
$d_Apoptosis = 1
[ATF2].istate = 1 [0], 0 [1]
[CFL2].istate = 1 [0], 0 [1]
[CREB1].istate = 1 [0], 0 [1]
[CTTN].istate = 1 [0], 0 [1]
[GNA13].istate = 1 [0], 0 [1]
[GRB2].istate = 1 [0], 0 [1]
[HRAS].istate = 1 [0], 0 [1]
[ITCH].istate = 1 [0], 0 [1]
[MAPK1].istate = 1 [0], 0 [1]
[MAPK3].istate = 1 [0], 0 [1]
[MP].istate = 1 [0], 0 [1]
[PAK4].istate = 1 [0], 0 [1]
[PDPK1].istate = 1 [0], 0 [1]
[PPP1R12A].istate = 1 [0], 0 [1]
[PRKACA].istate = 1 [0], 0 [1]
[RAF1].istate = 1 [0], 0 [1]
[RHOA].istate = 1 [0], 0 [1]
[SOS1].istate = 1 [0], 0 [1]
[STMN1].istate = 1 [0], 0 [1]
[FOXO].istate = 1 [0], 0 [1]
[Tubulin].istate = 1 [0], 0 [1]
[Microtubule_polimerization].istate = 1 [0], 0 [1]
[Neuron_migration].istate = 1 [0], 0 [1]
[Actin_cytoskeleton_reorganization].istate = 1 [0], 0 [1]
[Cell_migration].istate = 1 [0], 0 [1]
[F_actin_dynamics].istate = 1 [0], 0 [1]
[Protein_synthesis].istate = 1 [0], 0 [1]
[Metastasis].istate = 1 [0], 0 [1]
[Proliferation].istate = 1 [0], 0 [1]
[Apoptosis].istate = 1 [0], 0 [1]
discrete_time = 0
use_physrandgen = FALSE
seed_pseudorandom = 100
sample_count = 10000
max_time = 60
time_tick = 0.1
thread_count = 1
statdist_traj_count = 100
statdist_cluster_threshold = 1
display_traj = 0
statdist_similarity_cache_max_size = 20000
F2R.is_internal = TRUE
LPAR2.is_internal = TRUE
TACR3.is_internal = TRUE
EGF.is_internal = TRUE
NRG1.is_internal = TRUE
NRG2.is_internal = TRUE
NRG3.is_internal = TRUE
NRG4.is_internal = TRUE
AKT1.is_internal = TRUE
AKT2.is_internal = TRUE
AKT3.is_internal = TRUE
AMOTL2.is_internal = TRUE
ARAF.is_internal = TRUE
ARHGEF1.is_internal = TRUE
ARHGEF11.is_internal = TRUE
ARHGEF12.is_internal = TRUE
ARHGEF6.is_internal = TRUE
ATF2.is_internal = TRUE
BAD.is_internal = TRUE
BCL2.is_internal = TRUE
BCL2L1.is_internal = TRUE
BRAF.is_internal = TRUE
CDC42.is_internal = TRUE
CDC42BPA.is_internal = TRUE
CDK1.is_internal = TRUE
CDC25B.is_internal = TRUE
CFL1.is_internal = TRUE
CFL2.is_internal = TRUE
CREB1.is_internal = TRUE
CTNNB1.is_internal = TRUE
CTTN.is_internal = TRUE
DEPTOR.is_internal = TRUE
EPHA2.is_internal = TRUE
EGFR.is_internal = TRUE
ERBB2.is_internal = TRUE
ERBB3.is_internal = TRUE
ERBB4.is_internal = TRUE
EIF4E.is_internal = TRUE
EIF4EBP1.is_internal = TRUE
FUS.is_internal = TRUE
GIT1.is_internal = TRUE
GNA13.is_internal = TRUE
GRB2.is_internal = TRUE
HRAS.is_internal = TRUE
ITCH.is_internal = TRUE
JUN.is_internal = TRUE
KRAS.is_internal = TRUE
LATS1.is_internal = TRUE
LATS2.is_internal = TRUE
LIMK1.is_internal = TRUE
LIMK2.is_internal = TRUE
MAP2K1.is_internal = FALSE
MAP2K2.is_internal = FALSE
MAPK1.is_internal = FALSE
MAPK3.is_internal = FALSE
MYC.is_internal = FALSE
MP.is_internal = FALSE
NFE2L2.is_internal = FALSE
NR4A3.is_internal = FALSE
NRAS.is_internal = FALSE
PAK1.is_internal = TRUE
PAK2.is_internal = TRUE
PAK3.is_internal = TRUE
PAK4.is_internal = TRUE
PDPK1.is_internal = TRUE
PI3K.is_internal = TRUE
PLCG1.is_internal = TRUE
PPP1R12A.is_internal = TRUE
PPP1R12B.is_internal = TRUE
PRKACA.is_internal = TRUE
PRKCA.is_internal = TRUE
PRKCB.is_internal = TRUE
PRKCG.is_internal = TRUE
PRKCZ.is_internal = TRUE
PTEN.is_internal = TRUE
PTK2B.is_internal = TRUE
PTPN11.is_internal = TRUE
RAC1.is_internal = TRUE
RAF1.is_internal = TRUE
RHEB.is_internal = TRUE
RHOA.is_internal = TRUE
ROCK1.is_internal = TRUE
ROCK2.is_internal = TRUE
RPS6KA1.is_internal = TRUE
SHC1.is_internal = TRUE
SIRT1.is_internal = TRUE
SNAI1.is_internal = TRUE
SPART.is_internal = TRUE
SOS1.is_internal = TRUE
SRC.is_internal = TRUE
STMN1.is_internal = TRUE
SYN1.is_internal = TRUE
TSC.is_internal = TRUE
TTL.is_internal = TRUE
WWTR1.is_internal = TRUE
WWP1.is_internal = TRUE
YES1.is_internal = TRUE
YAP1.is_internal = TRUE
mTORC2.is_internal = TRUE
mTORC1.is_internal = TRUE
FOXO.is_internal = TRUE
Tubulin.is_internal = TRUE
Microtubule_polimerization.is_internal = FALSE
Neuron_migration.is_internal = FALSE
Actin_cytoskeleton_reorganization.is_internal = TRUE
Cell_migration.is_internal = TRUE
F_actin_dynamics.is_internal = TRUE
Protein_synthesis.is_internal = TRUE
Metastasis.is_internal = FALSE
Proliferation.is_internal = TRUE
Apoptosis.is_internal = TRUE
[NRG1].istate = 0.5[1], 0.5[0]
[BAD].istate = 0.59185[1], 0.40815[0]
[SYN1].istate = 0.70372[1], 0.29628[0]
[WWTR1].istate = 0.32487[1], 0.67513[0]
[LPAR2].istate = 0.05709[1], 0.94291[0]
[ERBB3].istate = 0.4033[1], 0.5967[0]
[PRKCZ].istate = 0.71933[1], 0.28067[0]
[ROCK1].istate = 0.67659[1], 0.32341[0]
[CDC42].istate = 0.26151[1], 0.73849[0]
[ARHGEF1].istate = 0.5908[1], 0.4092[0]
[PPP1R12B].istate = 0.74956[1], 0.25044[0]
[PAK3].istate = 0.5203[1], 0.4797[0]
[ARAF].istate = 0.90967[1], 0.09033000000000002[0]
[FUS].istate = 0.19891[1], 0.80109[0]
[SIRT1].istate = 0.16206[1], 0.83794[0]
[CDC25B].istate = 0.82616[1], 0.17384[0]
[AKT2].istate = 0.53147[1], 0.46853[0]
[RHEB].istate = 0.75137[1], 0.24863000000000002[0]
[LIMK1].istate = 0.63085[1], 0.36915[0]
[GIT1].istate = 0.34607[1], 0.65393[0]
[AMOTL2].istate = 0.73979[1], 0.26021000000000005[0]
[TTL].istate = 0.18912[1], 0.81088[0]
[NFE2L2].istate = 0.44644[1], 0.55356[0]
[AKT3].istate = 0.34052[1], 0.6594800000000001[0]
[RPS6KA1].istate = 0.48702[1], 0.51298[0]
[NR4A3].istate = 0.22341[1], 0.77659[0]
[PTK2B].istate = 0.73479[1], 0.26520999999999995[0]
[WWP1].istate = 0.95567[1], 0.04432999999999998[0]
[PLCG1].istate = 0.00702[1], 0.99298[0]
[SNAI1].istate = 0.17495[1], 0.8250500000000001[0]
[PRKCG].istate = 0.31103[1], 0.6889700000000001[0]
[MAP2K2].istate = 0.61046[1], 0.38954[0]
[ARHGEF6].istate = 0.44312[1], 0.55688[0]
[LATS1].istate = 0.43442[1], 0.56558[0]
[ARHGEF11].istate = 0.96488[1], 0.03512000000000004[0]
[SPART].istate = 0.87466[1], 0.12534[0]
[KRAS].istate = 0.52829[1], 0.47170999999999996[0]
[ROCK2].istate = 0.31143[1], 0.68857[0]
[RAC1].istate = 0.03439[1], 0.96561[0]
[MYC].istate = 0.28184[1], 0.71816[0]
[YAP1].istate = 0.67619[1], 0.32381000000000004[0]
[EGF].istate = 0.99998[1], 2.0000000000020002e-05[0]
[ERBB2].istate = 0.80548[1], 0.19452000000000003[0]
[AKT1].istate = 0.09079[1], 0.90921[0]
[EPHA2].istate = 0.37162[1], 0.6283799999999999[0]
[CDC42BPA].istate = 0.67941[1], 0.32059000000000004[0]
[EGFR].istate = 0.32745[1], 0.67255[0]
[PAK1].istate = 0.72058[1], 0.27942[0]
[LATS2].istate = 0.23022[1], 0.76978[0]
[EIF4E].istate = 0.4023[1], 0.5977[0]
[PRKCA].istate = 0.93739[1], 0.06261000000000005[0]
[DEPTOR].istate = 0.4598[1], 0.5402[0]
[BRAF].istate = 0.89417[1], 0.10582999999999998[0]
[NRG2].istate = 0.97339[1], 0.026610000000000023[0]
[SHC1].istate = 0.74216[1], 0.25783999999999996[0]
[PRKCB].istate = 0.27324[1], 0.7267600000000001[0]
[CTNNB1].istate = 0.01874[1], 0.98126[0]
[MAP2K1].istate = 0.74102[1], 0.25898[0]
[NRG4].istate = 0.94208[1], 0.05791999999999997[0]
[TACR3].istate = 0.4189[1], 0.5811[0]
[CDK1].istate = 0.0381[1], 0.9619[0]
[BCL2L1].istate = 0.91564[1], 0.08435999999999999[0]
[BCL2].istate = 0.22376[1], 0.77624[0]
[PTEN].istate = 0.30623[1], 0.69377[0]
[CFL1].istate = 0.04664[1], 0.95336[0]
[YES1].istate = 0.09788[1], 0.90212[0]
[JUN].istate = 0.11233[1], 0.88767[0]
[ERBB4].istate = 0.29548[1], 0.70452[0]
[PTPN11].istate = 0.34861[1], 0.65139[0]
[PAK2].istate = 0.04837[1], 0.95163[0]
[F2R].istate = 0.0184[1], 0.9816[0]
[LIMK2].istate = 0.95246[1], 0.04754000000000003[0]
[NRG3].istate = 0.86734[1], 0.13266[0]
[EIF4EBP1].istate = 0.16052[1], 0.83948[0]
[ARHGEF12].istate = 0.43863[1], 0.5613699999999999[0]
[SRC].istate = 0.47345[1], 0.5265500000000001[0]
[NRAS].istate = 0.03133[1], 0.96867[0]
[mTORC2].istate = 0.4494[1], 0.5506[0]
[mTORC1].istate = 0.42578[1], 0.57422[0]
[PI3K].istate = 0.50891[1], 0.49109[0]
[TSC].istate = 0.371[1], 0.629[0]
```
