## Supplementary Dataset 5 for "Explainable Generative AI Uncovers a Molecular Continuum in Medulloblastoma with Implications for Rare Cancer Subtyping and Treatment Equity": MB_list4_RNA_asTransition_600.cfg

```
$u_F2R=1.62235
$d_F2R=0.61639
$u_LPAR2=2.6923
$d_LPAR2=0.37143
$u_TACR3=1.23932
$d_TACR3=0.80689
$u_EGF=0.28799
$d_EGF=3.47234
$u_NRG1 = 1
$d_NRG1 = 1
$u_NRG2=0.90401
$d_NRG2=1.10618
$u_NRG3=0.5342
$d_NRG3=1.87196
$u_NRG4=5.02112
$d_NRG4=0.19916
$u_AKT1=3.70282
$d_AKT1=0.27006
$u_AKT2=0.2446
$d_AKT2=4.08831
$u_AKT3=3.08843
$d_AKT3=0.32379
$u_AMOTL2=0.06094
$d_AMOTL2=16.40958
$u_ARAF=0.03771
$d_ARAF=26.51816
$u_ARHGEF1=0.46218
$d_ARHGEF1=2.16366
$u_ARHGEF11=0.48821
$d_ARHGEF11=2.0483
$u_ARHGEF12=13.63161
$d_ARHGEF12=0.07336
$u_ARHGEF6=0.24777
$d_ARHGEF6=4.036
$u_ATF2 = 1
$d_ATF2 = 1
$u_BAD=0.1612
$d_BAD=6.20347
$u_BCL2=0.13075
$d_BCL2=7.64818
$u_BCL2L1=0.19057
$d_BCL2L1=5.24742
$u_BRAF=1.26734
$d_BRAF=0.78905
$u_CDC42=0.67692
$d_CDC42=1.47728
$u_CDC42BPA=5.17369
$d_CDC42BPA=0.19329
$u_CDK1=6.66674
$d_CDK1=0.15
$u_CDC25B=0.23748
$d_CDC25B=4.21088
$u_CFL1=0.27394
$d_CFL1=3.65043
$u_CFL2 = 1
$d_CFL2 = 1
$u_CREB1 = 1
$d_CREB1 = 1
$u_CTNNB1=8.6837
$d_CTNNB1=0.11516
$u_CTTN = 1
$d_CTTN = 1
$u_DEPTOR=0.61305
$d_DEPTOR=1.63119
$u_EPHA2=0.1199
$d_EPHA2=8.34028
$u_EGFR=1.06952
$d_EGFR=0.935
$u_ERBB2=0.65271
$d_ERBB2=1.53207
$u_ERBB3=0.6103
$d_ERBB3=1.63854
$u_ERBB4=1.33468
$d_ERBB4=0.74924
$u_EIF4E=10.05728
$d_EIF4E=0.09943
$u_EIF4EBP1=0.323
$d_EIF4EBP1=3.09598
$u_FUS=0.34785
$d_FUS=2.8748
$u_GIT1=1.6714
$d_GIT1=0.5983
$u_GNA13 = 1
$d_GNA13 = 1
$u_GRB2 = 1
$d_GRB2 = 1
$u_HRAS = 1
$d_HRAS = 1
$u_ITCH = 1
$d_ITCH = 1
$u_JUN=0.03481
$d_JUN=28.72738
$u_KRAS=17.58589
$d_KRAS=0.05686
$u_LATS1=1.8307
$d_LATS1=0.54624
$u_LATS2=0.13371
$d_LATS2=7.47887
$u_LIMK1=0.36493
$d_LIMK1=2.74025
$u_LIMK2=0.21335
$d_LIMK2=4.68713
$u_MAP2K1=11.41877
$d_MAP2K1=0.08758
$u_MAP2K2=0.15864
$d_MAP2K2=6.30358
$u_MAPK1 = 1
$d_MAPK1 = 1
$u_MAPK3 = 1
$d_MAPK3 = 1
$u_MYC=0.31952
$d_MYC=3.12969
$u_MP = 1
$d_MP = 1
$u_NFE2L2=1.46234
$d_NFE2L2=0.68384
$u_NR4A3=0.20206
$d_NR4A3=4.94903
$u_NRAS=2.63022
$d_NRAS=0.3802
$u_PAK1=2.83724
$d_PAK1=0.35246
$u_PAK2=8.26725
$d_PAK2=0.12096
$u_PAK3=0.85804
$d_PAK3=1.16545
$u_PAK4 = 1
$d_PAK4 = 1
$u_PDPK1 = 1
$d_PDPK1 = 1
$u_PI3K=0.78637
$d_PI3K=1.27167
$u_PLCG1=1.32413
$d_PLCG1=0.75521
$u_PPP1R12A = 1
$d_PPP1R12A = 1
$u_PPP1R12B=0.23394
$d_PPP1R12B=4.2746
$u_PRKACA = 1
$d_PRKACA = 1
$u_PRKCA=1.6425
$d_PRKCA=0.60883
$u_PRKCB=3.3007
$d_PRKCB=0.30297
$u_PRKCG=9.96574
$d_PRKCG=0.10034
$u_PRKCZ=0.08865
$d_PRKCZ=11.28032
$u_PTEN=0.90664
$d_PTEN=1.10297
$u_PTK2B=0.74307
$d_PTK2B=1.34577
$u_PTPN11=8.68815
$d_PTPN11=0.1151
$u_RAC1=0.71541
$d_RAC1=1.3978
$u_RAF1 = 1
$d_RAF1 = 1
$u_RHEB=4.93384
$d_RHEB=0.20268
$u_RHOA = 1
$d_RHOA = 1
$u_ROCK1=0.42011
$d_ROCK1=2.38033
$u_ROCK2=77.00348
$d_ROCK2=0.01299
$u_RPS6KA1=0.54858
$d_RPS6KA1=1.82289
$u_SHC1=1.15736
$d_SHC1=0.86404
$u_SIRT1=8.04773
$d_SIRT1=0.12426
$u_SNAI1=0.03367
$d_SNAI1=29.70003
$u_SPART=23.24078
$d_SPART=0.04303
$u_SOS1 = 1
$d_SOS1 = 1
$u_SRC=3.34068
$d_SRC=0.29934
$u_STMN1 = 1
$d_STMN1 = 1
$u_SYN1=4.25753
$d_SYN1=0.23488
$u_TSC=0.21917
$d_TSC=4.56267
$u_TTL=3.69638
$d_TTL=0.27053
$u_WWTR1=1.32637
$d_WWTR1=0.75394
$u_WWP1=8.56223
$d_WWP1=0.11679
$u_YES1=6.98495
$d_YES1=0.14316
$u_YAP1=2.77405
$d_YAP1=0.36048
$u_mTORC2=0.11573
$d_mTORC2=8.6408
$u_mTORC1=0.11206
$d_mTORC1=8.92379
$u_FOXO = 1
$d_FOXO = 1
$u_Tubulin = 1
$d_Tubulin = 1
$u_Microtubule_polimerization = 1
$d_Microtubule_polimerization = 1
$u_Neuron_migration = 1
$d_Neuron_migration = 1
$u_Actin_cytoskeleton_reorganization = 1
$d_Actin_cytoskeleton_reorganization = 1
$u_Cell_migration = 1
$d_Cell_migration = 1
$u_F_actin_dynamics = 1
$d_F_actin_dynamics = 1
$u_Protein_synthesis = 1
$d_Protein_synthesis = 1
$u_Metastasis = 1
$d_Metastasis = 1
$u_Proliferation = 1
$d_Proliferation = 1
$u_Apoptosis = 1
$d_Apoptosis = 1
[ATF2].istate = 1 [0], 0 [1]
[CFL2].istate = 1 [0], 0 [1]
[CREB1].istate = 1 [0], 0 [1]
[CTTN].istate = 1 [0], 0 [1]
[GNA13].istate = 1 [0], 0 [1]
[GRB2].istate = 1 [0], 0 [1]
[HRAS].istate = 1 [0], 0 [1]
[ITCH].istate = 1 [0], 0 [1]
[MAPK1].istate = 1 [0], 0 [1]
[MAPK3].istate = 1 [0], 0 [1]
[MP].istate = 1 [0], 0 [1]
[PAK4].istate = 1 [0], 0 [1]
[PDPK1].istate = 1 [0], 0 [1]
[PPP1R12A].istate = 1 [0], 0 [1]
[PRKACA].istate = 1 [0], 0 [1]
[RAF1].istate = 1 [0], 0 [1]
[RHOA].istate = 1 [0], 0 [1]
[SOS1].istate = 1 [0], 0 [1]
[STMN1].istate = 1 [0], 0 [1]
[FOXO].istate = 1 [0], 0 [1]
[Tubulin].istate = 1 [0], 0 [1]
[Microtubule_polimerization].istate = 1 [0], 0 [1]
[Neuron_migration].istate = 1 [0], 0 [1]
[Actin_cytoskeleton_reorganization].istate = 1 [0], 0 [1]
[Cell_migration].istate = 1 [0], 0 [1]
[F_actin_dynamics].istate = 1 [0], 0 [1]
[Protein_synthesis].istate = 1 [0], 0 [1]
[Metastasis].istate = 1 [0], 0 [1]
[Proliferation].istate = 1 [0], 0 [1]
[Apoptosis].istate = 1 [0], 0 [1]
discrete_time = 0
use_physrandgen = FALSE
seed_pseudorandom = 100
sample_count = 10000
max_time = 60
time_tick = 0.1
thread_count = 1
statdist_traj_count = 100
statdist_cluster_threshold = 1
display_traj = 0
statdist_similarity_cache_max_size = 20000
F2R.is_internal = TRUE
LPAR2.is_internal = TRUE
TACR3.is_internal = TRUE
EGF.is_internal = TRUE
NRG1.is_internal = TRUE
NRG2.is_internal = TRUE
NRG3.is_internal = TRUE
NRG4.is_internal = TRUE
AKT1.is_internal = TRUE
AKT2.is_internal = TRUE
AKT3.is_internal = TRUE
AMOTL2.is_internal = TRUE
ARAF.is_internal = TRUE
ARHGEF1.is_internal = TRUE
ARHGEF11.is_internal = TRUE
ARHGEF12.is_internal = TRUE
ARHGEF6.is_internal = TRUE
ATF2.is_internal = TRUE
BAD.is_internal = TRUE
BCL2.is_internal = TRUE
BCL2L1.is_internal = TRUE
BRAF.is_internal = TRUE
CDC42.is_internal = TRUE
CDC42BPA.is_internal = TRUE
CDK1.is_internal = TRUE
CDC25B.is_internal = TRUE
CFL1.is_internal = TRUE
CFL2.is_internal = TRUE
CREB1.is_internal = TRUE
CTNNB1.is_internal = TRUE
CTTN.is_internal = TRUE
DEPTOR.is_internal = TRUE
EPHA2.is_internal = TRUE
EGFR.is_internal = TRUE
ERBB2.is_internal = TRUE
ERBB3.is_internal = TRUE
ERBB4.is_internal = TRUE
EIF4E.is_internal = TRUE
EIF4EBP1.is_internal = TRUE
FUS.is_internal = TRUE
GIT1.is_internal = TRUE
GNA13.is_internal = TRUE
GRB2.is_internal = TRUE
HRAS.is_internal = TRUE
ITCH.is_internal = TRUE
JUN.is_internal = TRUE
KRAS.is_internal = TRUE
LATS1.is_internal = TRUE
LATS2.is_internal = TRUE
LIMK1.is_internal = TRUE
LIMK2.is_internal = TRUE
MAP2K1.is_internal = FALSE
MAP2K2.is_internal = FALSE
MAPK1.is_internal = FALSE
MAPK3.is_internal = FALSE
MYC.is_internal = FALSE
MP.is_internal = FALSE
NFE2L2.is_internal = FALSE
NR4A3.is_internal = FALSE
NRAS.is_internal = FALSE
PAK1.is_internal = TRUE
PAK2.is_internal = TRUE
PAK3.is_internal = TRUE
PAK4.is_internal = TRUE
PDPK1.is_internal = TRUE
PI3K.is_internal = TRUE
PLCG1.is_internal = TRUE
PPP1R12A.is_internal = TRUE
PPP1R12B.is_internal = TRUE
PRKACA.is_internal = TRUE
PRKCA.is_internal = TRUE
PRKCB.is_internal = TRUE
PRKCG.is_internal = TRUE
PRKCZ.is_internal = TRUE
PTEN.is_internal = TRUE
PTK2B.is_internal = TRUE
PTPN11.is_internal = TRUE
RAC1.is_internal = TRUE
RAF1.is_internal = TRUE
RHEB.is_internal = TRUE
RHOA.is_internal = TRUE
ROCK1.is_internal = TRUE
ROCK2.is_internal = TRUE
RPS6KA1.is_internal = TRUE
SHC1.is_internal = TRUE
SIRT1.is_internal = TRUE
SNAI1.is_internal = TRUE
SPART.is_internal = TRUE
SOS1.is_internal = TRUE
SRC.is_internal = TRUE
STMN1.is_internal = TRUE
SYN1.is_internal = TRUE
TSC.is_internal = TRUE
TTL.is_internal = TRUE
WWTR1.is_internal = TRUE
WWP1.is_internal = TRUE
YES1.is_internal = TRUE
YAP1.is_internal = TRUE
mTORC2.is_internal = TRUE
mTORC1.is_internal = TRUE
FOXO.is_internal = TRUE
Tubulin.is_internal = TRUE
Microtubule_polimerization.is_internal = FALSE
Neuron_migration.is_internal = FALSE
Actin_cytoskeleton_reorganization.is_internal = TRUE
Cell_migration.is_internal = TRUE
F_actin_dynamics.is_internal = TRUE
Protein_synthesis.is_internal = TRUE
Metastasis.is_internal = FALSE
Proliferation.is_internal = TRUE
Apoptosis.is_internal = TRUE
[NRG1].istate = 0.5[1], 0.5[0]
[BAD].istate = 0.30184[1], 0.69816[0]
[SYN1].istate = 0.65729[1], 0.34270999999999996[0]
[WWTR1].istate = 0.53067[1], 0.46933[0]
[LPAR2].istate = 0.60753[1], 0.39247[0]
[ERBB3].istate = 0.44639[1], 0.5536099999999999[0]
[PRKCZ].istate = 0.23691[1], 0.76309[0]
[ROCK1].istate = 0.40584[1], 0.59416[0]
[CDC42].istate = 0.45763[1], 0.54237[0]
[ARHGEF1].istate = 0.4162[1], 0.5838[0]
[PPP1R12B].istate = 0.34228[1], 0.6577200000000001[0]
[PAK3].istate = 0.48338[1], 0.5166200000000001[0]
[ARAF].istate = 0.1441[1], 0.8559[0]
[FUS].istate = 0.38535[1], 0.6146499999999999[0]
[SIRT1].istate = 0.72642[1], 0.27358000000000005[0]
[CDC25B].istate = 0.3439[1], 0.6561[0]
[AKT2].istate = 0.34712[1], 0.65288[0]
[RHEB].istate = 0.6733[1], 0.3267[0]
[LIMK1].istate = 0.39055[1], 0.60945[0]
[GIT1].istate = 0.55577[1], 0.44423[0]
[AMOTL2].istate = 0.19623[1], 0.80377[0]
[TTL].istate = 0.64194[1], 0.35806000000000004[0]
[NFE2L2].istate = 0.54126[1], 0.45874000000000004[0]
[AKT3].istate = 0.62243[1], 0.37756999999999996[0]
[RPS6KA1].istate = 0.43481[1], 0.5651900000000001[0]
[NR4A3].istate = 0.32637[1], 0.67363[0]
[PTK2B].istate = 0.46776[1], 0.53224[0]
[WWP1].istate = 0.73315[1], 0.26685000000000003[0]
[PLCG1].istate = 0.53048[1], 0.46952000000000005[0]
[SNAI1].istate = 0.13182[1], 0.86818[0]
[PRKCG].istate = 0.74963[1], 0.25037[0]
[MAP2K2].istate = 0.3001[1], 0.6999[0]
[ARHGEF6].istate = 0.34851[1], 0.65149[0]
[LATS1].istate = 0.56565[1], 0.43435[0]
[ARHGEF11].istate = 0.42215[1], 0.57785[0]
[SPART].istate = 0.84156[1], 0.15844000000000003[0]
[KRAS].istate = 0.81129[1], 0.18871000000000004[0]
[ROCK2].istate = 0.97163[1], 0.028370000000000006[0]
[RAC1].istate = 0.46364[1], 0.53636[0]
[MYC].istate = 0.37612[1], 0.62388[0]
[YAP1].istate = 0.61078[1], 0.38922[0]
[EGF].istate = 0.36485[1], 0.63515[0]
[ERBB2].istate = 0.45368[1], 0.5463199999999999[0]
[AKT1].istate = 0.64213[1], 0.35787[0]
[EPHA2].istate = 0.26971[1], 0.73029[0]
[CDC42BPA].istate = 0.67845[1], 0.32155[0]
[EGFR].istate = 0.5073[1], 0.4927[0]
[PAK1].istate = 0.61322[1], 0.38678[0]
[LATS2].istate = 0.28154[1], 0.71846[0]
[EIF4E].istate = 0.75062[1], 0.24938000000000005[0]
[PRKCA].istate = 0.55388[1], 0.44611999999999996[0]
[DEPTOR].istate = 0.44687[1], 0.55313[0]
[BRAF].istate = 0.52572[1], 0.47428000000000003[0]
[NRG2].istate = 0.48904[1], 0.5109600000000001[0]
[SHC1].istate = 0.51587[1], 0.48412999999999995[0]
[PRKCB].istate = 0.62965[1], 0.37034999999999996[0]
[CTNNB1].istate = 0.73468[1], 0.26532[0]
[MAP2K1].istate = 0.7644[1], 0.23560000000000003[0]
[NRG4].istate = 0.6752[1], 0.3248[0]
[TACR3].istate = 0.5233[1], 0.4767[0]
[CDK1].istate = 0.70598[1], 0.29401999999999995[0]
[BCL2L1].istate = 0.32001[1], 0.67999[0]
[BCL2].istate = 0.27911[1], 0.72089[0]
[PTEN].istate = 0.48936[1], 0.51064[0]
[CFL1].istate = 0.35941[1], 0.64059[0]
[YES1].istate = 0.71104[1], 0.28896[0]
[JUN].istate = 0.13542[1], 0.86458[0]
[ERBB4].istate = 0.53134[1], 0.46865999999999997[0]
[PTPN11].istate = 0.73473[1], 0.26527[0]
[PAK2].istate = 0.72934[1], 0.27066[0]
[F2R].istate = 0.55254[1], 0.44745999999999997[0]
[LIMK2].istate = 0.33227[1], 0.6677299999999999[0]
[NRG3].istate = 0.43193[1], 0.5680700000000001[0]
[EIF4EBP1].istate = 0.3773[1], 0.6227[0]
[ARHGEF12].istate = 0.78364[1], 0.21636[0]
[SRC].istate = 0.63096[1], 0.36904000000000003[0]
[NRAS].istate = 0.605[1], 0.395[0]
[mTORC2].istate = 0.26586[1], 0.73414[0]
[mTORC1].istate = 0.26236[1], 0.7376400000000001[0]
[PI3K].istate = 0.47391[1], 0.52609[0]
[TSC].istate = 0.3352[1], 0.6648000000000001[0]
```
