## Supplementary Dataset 5 for "Explainable Generative AI Uncovers a Molecular Continuum in Medulloblastoma with Implications for Rare Cancer Subtyping and Treatment Equity": MB_list4_RNA_asTransition_605.cfg

```
$u_F2R=1.18984
$d_F2R=0.84045
$u_LPAR2=23.00529
$d_LPAR2=0.04347
$u_TACR3=0.4812
$d_TACR3=2.07814
$u_EGF=12.31031
$d_EGF=0.08123
$u_NRG1 = 1
$d_NRG1 = 1
$u_NRG2=0.15645
$d_NRG2=6.39182
$u_NRG3=15.46338
$d_NRG3=0.06467
$u_NRG4=0.30118
$d_NRG4=3.32027
$u_AKT1=4.81013
$d_AKT1=0.20789
$u_AKT2=39.83703
$d_AKT2=0.0251
$u_AKT3=23.85339
$d_AKT3=0.04192
$u_AMOTL2=0.18981
$d_AMOTL2=5.26843
$u_ARAF=2.88213
$d_ARAF=0.34697
$u_ARHGEF1=26.55418
$d_ARHGEF1=0.03766
$u_ARHGEF11=15.75935
$d_ARHGEF11=0.06345
$u_ARHGEF12=0.06431
$d_ARHGEF12=15.54968
$u_ARHGEF6=0.1063
$d_ARHGEF6=9.40734
$u_ATF2 = 1
$d_ATF2 = 1
$u_BAD=1.70627
$d_BAD=0.58607
$u_BCL2=1.63683
$d_BCL2=0.61094
$u_BCL2L1=47.88143
$d_BCL2L1=0.02088
$u_BRAF=0.23321
$d_BRAF=4.28798
$u_CDC42=0.0357
$d_CDC42=28.0112
$u_CDC42BPA=0.10917
$d_CDC42BPA=9.16003
$u_CDK1=6.70939
$d_CDK1=0.14904
$u_CDC25B=3.67551
$d_CDC25B=0.27207
$u_CFL1=0.78966
$d_CFL1=1.26637
$u_CFL2 = 1
$d_CFL2 = 1
$u_CREB1 = 1
$d_CREB1 = 1
$u_CTNNB1=0.40262
$d_CTNNB1=2.48373
$u_CTTN = 1
$d_CTTN = 1
$u_DEPTOR=15.6767
$d_DEPTOR=0.06379
$u_EPHA2=9.73965
$d_EPHA2=0.10267
$u_EGFR=5.05992
$d_EGFR=0.19763
$u_ERBB2=0.04122
$d_ERBB2=24.26007
$u_ERBB3=0.71038
$d_ERBB3=1.4077
$u_ERBB4=0.08821
$d_ERBB4=11.33658
$u_EIF4E=0.19028
$d_EIF4E=5.25541
$u_EIF4EBP1=8.77234
$d_EIF4EBP1=0.11399
$u_FUS=7.586
$d_FUS=0.13182
$u_GIT1=8.84768
$d_GIT1=0.11302
$u_GNA13 = 1
$d_GNA13 = 1
$u_GRB2 = 1
$d_GRB2 = 1
$u_HRAS = 1
$d_HRAS = 1
$u_ITCH = 1
$d_ITCH = 1
$u_JUN=0.33023
$d_JUN=3.02819
$u_KRAS=1.56663
$d_KRAS=0.63831
$u_LATS1=0.36359
$d_LATS1=2.75035
$u_LATS2=6.03033
$d_LATS2=0.16583
$u_LIMK1=1.49911
$d_LIMK1=0.66706
$u_LIMK2=2.6823
$d_LIMK2=0.37281
$u_MAP2K1=1.87328
$d_MAP2K1=0.53382
$u_MAP2K2=72.33921
$d_MAP2K2=0.01382
$u_MAPK1 = 1
$d_MAPK1 = 1
$u_MAPK3 = 1
$d_MAPK3 = 1
$u_MYC=59.66411
$d_MYC=0.01676
$u_MP = 1
$d_MP = 1
$u_NFE2L2=1.08133
$d_NFE2L2=0.92479
$u_NR4A3=3.3891
$d_NR4A3=0.29506
$u_NRAS=43.51615
$d_NRAS=0.02298
$u_PAK1=0.23456
$d_PAK1=4.2633
$u_PAK2=6.11306
$d_PAK2=0.16358
$u_PAK3=0.01328
$d_PAK3=75.3012
$u_PAK4 = 1
$d_PAK4 = 1
$u_PDPK1 = 1
$d_PDPK1 = 1
$u_PI3K=0.63439
$d_PI3K=1.57632
$u_PLCG1=69.06756
$d_PLCG1=0.01448
$u_PPP1R12A = 1
$d_PPP1R12A = 1
$u_PPP1R12B=39.80609
$d_PPP1R12B=0.02512
$u_PRKACA = 1
$d_PRKACA = 1
$u_PRKCA=0.02759
$d_PRKCA=36.24502
$u_PRKCB=0.04802
$d_PRKCB=20.82466
$u_PRKCG=0.21522
$d_PRKCG=4.64641
$u_PRKCZ=0.04686
$d_PRKCZ=21.34016
$u_PTEN=0.29599
$d_PTEN=3.37849
$u_PTK2B=0.6878
$d_PTK2B=1.45391
$u_PTPN11=0.39881
$d_PTPN11=2.50746
$u_RAC1=3.0332
$d_RAC1=0.32968
$u_RAF1 = 1
$d_RAF1 = 1
$u_RHEB=1.59254
$d_RHEB=0.62793
$u_RHOA = 1
$d_RHOA = 1
$u_ROCK1=22.36144
$d_ROCK1=0.04472
$u_ROCK2=0.28807
$d_ROCK2=3.47138
$u_RPS6KA1=1.90583
$d_RPS6KA1=0.52471
$u_SHC1=13.83591
$d_SHC1=0.07228
$u_SIRT1=3.44819
$d_SIRT1=0.29001
$u_SNAI1=38.73002
$d_SNAI1=0.02582
$u_SPART=0.01079
$d_SPART=92.67841
$u_SOS1 = 1
$d_SOS1 = 1
$u_SRC=0.43775
$d_SRC=2.28441
$u_STMN1 = 1
$d_STMN1 = 1
$u_SYN1=0.05196
$d_SYN1=19.24557
$u_TSC=0.28838
$d_TSC=3.46765
$u_TTL=2.6554
$d_TTL=0.37659
$u_WWTR1=0.31583
$d_WWTR1=3.16626
$u_WWP1=18.89087
$d_WWP1=0.05294
$u_YES1=17.08839
$d_YES1=0.05852
$u_YAP1=0.82839
$d_YAP1=1.20716
$u_mTORC2=0.07166
$d_mTORC2=13.95479
$u_mTORC1=0.75479
$d_mTORC1=1.32487
$u_FOXO = 1
$d_FOXO = 1
$u_Tubulin = 1
$d_Tubulin = 1
$u_Microtubule_polimerization = 1
$d_Microtubule_polimerization = 1
$u_Neuron_migration = 1
$d_Neuron_migration = 1
$u_Actin_cytoskeleton_reorganization = 1
$d_Actin_cytoskeleton_reorganization = 1
$u_Cell_migration = 1
$d_Cell_migration = 1
$u_F_actin_dynamics = 1
$d_F_actin_dynamics = 1
$u_Protein_synthesis = 1
$d_Protein_synthesis = 1
$u_Metastasis = 1
$d_Metastasis = 1
$u_Proliferation = 1
$d_Proliferation = 1
$u_Apoptosis = 1
$d_Apoptosis = 1
[ATF2].istate = 1 [0], 0 [1]
[CFL2].istate = 1 [0], 0 [1]
[CREB1].istate = 1 [0], 0 [1]
[CTTN].istate = 1 [0], 0 [1]
[GNA13].istate = 1 [0], 0 [1]
[GRB2].istate = 1 [0], 0 [1]
[HRAS].istate = 1 [0], 0 [1]
[ITCH].istate = 1 [0], 0 [1]
[MAPK1].istate = 1 [0], 0 [1]
[MAPK3].istate = 1 [0], 0 [1]
[MP].istate = 1 [0], 0 [1]
[PAK4].istate = 1 [0], 0 [1]
[PDPK1].istate = 1 [0], 0 [1]
[PPP1R12A].istate = 1 [0], 0 [1]
[PRKACA].istate = 1 [0], 0 [1]
[RAF1].istate = 1 [0], 0 [1]
[RHOA].istate = 1 [0], 0 [1]
[SOS1].istate = 1 [0], 0 [1]
[STMN1].istate = 1 [0], 0 [1]
[FOXO].istate = 1 [0], 0 [1]
[Tubulin].istate = 1 [0], 0 [1]
[Microtubule_polimerization].istate = 1 [0], 0 [1]
[Neuron_migration].istate = 1 [0], 0 [1]
[Actin_cytoskeleton_reorganization].istate = 1 [0], 0 [1]
[Cell_migration].istate = 1 [0], 0 [1]
[F_actin_dynamics].istate = 1 [0], 0 [1]
[Protein_synthesis].istate = 1 [0], 0 [1]
[Metastasis].istate = 1 [0], 0 [1]
[Proliferation].istate = 1 [0], 0 [1]
[Apoptosis].istate = 1 [0], 0 [1]
discrete_time = 0
use_physrandgen = FALSE
seed_pseudorandom = 100
sample_count = 10000
max_time = 60
time_tick = 0.1
thread_count = 1
statdist_traj_count = 100
statdist_cluster_threshold = 1
display_traj = 0
statdist_similarity_cache_max_size = 20000
F2R.is_internal = TRUE
LPAR2.is_internal = TRUE
TACR3.is_internal = TRUE
EGF.is_internal = TRUE
NRG1.is_internal = TRUE
NRG2.is_internal = TRUE
NRG3.is_internal = TRUE
NRG4.is_internal = TRUE
AKT1.is_internal = TRUE
AKT2.is_internal = TRUE
AKT3.is_internal = TRUE
AMOTL2.is_internal = TRUE
ARAF.is_internal = TRUE
ARHGEF1.is_internal = TRUE
ARHGEF11.is_internal = TRUE
ARHGEF12.is_internal = TRUE
ARHGEF6.is_internal = TRUE
ATF2.is_internal = TRUE
BAD.is_internal = TRUE
BCL2.is_internal = TRUE
BCL2L1.is_internal = TRUE
BRAF.is_internal = TRUE
CDC42.is_internal = TRUE
CDC42BPA.is_internal = TRUE
CDK1.is_internal = TRUE
CDC25B.is_internal = TRUE
CFL1.is_internal = TRUE
CFL2.is_internal = TRUE
CREB1.is_internal = TRUE
CTNNB1.is_internal = TRUE
CTTN.is_internal = TRUE
DEPTOR.is_internal = TRUE
EPHA2.is_internal = TRUE
EGFR.is_internal = TRUE
ERBB2.is_internal = TRUE
ERBB3.is_internal = TRUE
ERBB4.is_internal = TRUE
EIF4E.is_internal = TRUE
EIF4EBP1.is_internal = TRUE
FUS.is_internal = TRUE
GIT1.is_internal = TRUE
GNA13.is_internal = TRUE
GRB2.is_internal = TRUE
HRAS.is_internal = TRUE
ITCH.is_internal = TRUE
JUN.is_internal = TRUE
KRAS.is_internal = TRUE
LATS1.is_internal = TRUE
LATS2.is_internal = TRUE
LIMK1.is_internal = TRUE
LIMK2.is_internal = TRUE
MAP2K1.is_internal = FALSE
MAP2K2.is_internal = FALSE
MAPK1.is_internal = FALSE
MAPK3.is_internal = FALSE
MYC.is_internal = FALSE
MP.is_internal = FALSE
NFE2L2.is_internal = FALSE
NR4A3.is_internal = FALSE
NRAS.is_internal = FALSE
PAK1.is_internal = TRUE
PAK2.is_internal = TRUE
PAK3.is_internal = TRUE
PAK4.is_internal = TRUE
PDPK1.is_internal = TRUE
PI3K.is_internal = TRUE
PLCG1.is_internal = TRUE
PPP1R12A.is_internal = TRUE
PPP1R12B.is_internal = TRUE
PRKACA.is_internal = TRUE
PRKCA.is_internal = TRUE
PRKCB.is_internal = TRUE
PRKCG.is_internal = TRUE
PRKCZ.is_internal = TRUE
PTEN.is_internal = TRUE
PTK2B.is_internal = TRUE
PTPN11.is_internal = TRUE
RAC1.is_internal = TRUE
RAF1.is_internal = TRUE
RHEB.is_internal = TRUE
RHOA.is_internal = TRUE
ROCK1.is_internal = TRUE
ROCK2.is_internal = TRUE
RPS6KA1.is_internal = TRUE
SHC1.is_internal = TRUE
SIRT1.is_internal = TRUE
SNAI1.is_internal = TRUE
SPART.is_internal = TRUE
SOS1.is_internal = TRUE
SRC.is_internal = TRUE
STMN1.is_internal = TRUE
SYN1.is_internal = TRUE
TSC.is_internal = TRUE
TTL.is_internal = TRUE
WWTR1.is_internal = TRUE
WWP1.is_internal = TRUE
YES1.is_internal = TRUE
YAP1.is_internal = TRUE
mTORC2.is_internal = TRUE
mTORC1.is_internal = TRUE
FOXO.is_internal = TRUE
Tubulin.is_internal = TRUE
Microtubule_polimerization.is_internal = FALSE
Neuron_migration.is_internal = FALSE
Actin_cytoskeleton_reorganization.is_internal = TRUE
Cell_migration.is_internal = TRUE
F_actin_dynamics.is_internal = TRUE
Protein_synthesis.is_internal = TRUE
Metastasis.is_internal = FALSE
Proliferation.is_internal = TRUE
Apoptosis.is_internal = TRUE
[NRG1].istate = 0.5[1], 0.5[0]
[BAD].istate = 0.55801[1], 0.44199[0]
[SYN1].istate = 0.17891[1], 0.82109[0]
[WWTR1].istate = 0.37486[1], 0.62514[0]
[LPAR2].istate = 0.84046[1], 0.15954000000000002[0]
[ERBB3].istate = 0.46287[1], 0.53713[0]
[PRKCZ].istate = 0.16771[1], 0.83229[0]
[ROCK1].istate = 0.83737[1], 0.16263000000000005[0]
[CDC42].istate = 0.13817[1], 0.86183[0]
[ARHGEF1].istate = 0.85603[1], 0.14397000000000004[0]
[PPP1R12B].istate = 0.89999[1], 0.10001000000000004[0]
[PAK3].istate = 0.03083[1], 0.96917[0]
[ARAF].istate = 0.61493[1], 0.38507[0]
[FUS].istate = 0.72[1], 0.28[0]
[SIRT1].istate = 0.6344[1], 0.36560000000000004[0]
[CDC25B].istate = 0.64133[1], 0.35867000000000004[0]
[AKT2].istate = 0.90007[1], 0.09992999999999996[0]
[RHEB].istate = 0.55052[1], 0.44948[0]
[LIMK1].istate = 0.54396[1], 0.45604[0]
[GIT1].istate = 0.73671[1], 0.26329[0]
[AMOTL2].istate = 0.31958[1], 0.68042[0]
[TTL].istate = 0.60603[1], 0.39397000000000004[0]
[NFE2L2].istate = 0.50849[1], 0.49151[0]
[AKT3].istate = 0.84439[1], 0.15561000000000003[0]
[RPS6KA1].istate = 0.57002[1], 0.42998000000000003[0]
[NR4A3].istate = 0.63252[1], 0.36748000000000003[0]
[PTK2B].istate = 0.45937[1], 0.5406299999999999[0]
[WWP1].istate = 0.81906[1], 0.18094[0]
[PLCG1].istate = 0.95982[1], 0.040179999999999993[0]
[SNAI1].istate = 0.89701[1], 0.10299000000000003[0]
[PRKCG].istate = 0.33322[1], 0.6667799999999999[0]
[MAP2K2].istate = 0.96484[1], 0.03515999999999997[0]
[ARHGEF6].istate = 0.25663[1], 0.74337[0]
[LATS1].istate = 0.39015[1], 0.60985[0]
[ARHGEF11].istate = 0.79938[1], 0.20062000000000002[0]
[SPART].istate = 0.00821[1], 0.99179[0]
[KRAS].istate = 0.54874[1], 0.45126[0]
[ROCK2].istate = 0.36487[1], 0.63513[0]
[RAC1].istate = 0.62048[1], 0.37951999999999997[0]
[MYC].istate = 0.94393[1], 0.05606999999999995[0]
[YAP1].istate = 0.47956[1], 0.52044[0]
[EGF].istate = 0.77257[1], 0.22743000000000002[0]
[ERBB2].istate = 0.15377[1], 0.84623[0]
[AKT1].istate = 0.67054[1], 0.32946[0]
[EPHA2].istate = 0.74714[1], 0.25286[0]
[CDC42BPA].istate = 0.25953[1], 0.74047[0]
[EGFR].istate = 0.67604[1], 0.32396[0]
[PAK1].istate = 0.34256[1], 0.65744[0]
[LATS2].istate = 0.69509[1], 0.30491[0]
[EIF4E].istate = 0.31985[1], 0.68015[0]
[PRKCA].istate = 0.11018[1], 0.88982[0]
[DEPTOR].istate = 0.79881[1], 0.20118999999999998[0]
[BRAF].istate = 0.34194[1], 0.65806[0]
[NRG2].istate = 0.2986[1], 0.7014[0]
[SHC1].istate = 0.78525[1], 0.21475[0]
[PRKCB].istate = 0.17036[1], 0.8296399999999999[0]
[CTNNB1].istate = 0.40122[1], 0.59878[0]
[MAP2K1].istate = 0.56815[1], 0.43184999999999996[0]
[NRG4].istate = 0.36971[1], 0.63029[0]
[TACR3].istate = 0.42058[1], 0.57942[0]
[CDK1].istate = 0.70667[1], 0.29333[0]
[BCL2L1].istate = 0.92004[1], 0.07996000000000003[0]
[BCL2].istate = 0.5535[1], 0.4465[0]
[PTEN].istate = 0.36782[1], 0.63218[0]
[CFL1].istate = 0.47436[1], 0.52564[0]
[YES1].istate = 0.80818[1], 0.19182[0]
[JUN].istate = 0.3797[1], 0.6203000000000001[0]
[ERBB4].istate = 0.23638[1], 0.76362[0]
[PTPN11].istate = 0.40019[1], 0.59981[0]
[PAK2].istate = 0.69656[1], 0.30344000000000004[0]
[F2R].istate = 0.51887[1], 0.48112999999999995[0]
[LIMK2].istate = 0.60713[1], 0.39287000000000005[0]
[NRG3].istate = 0.79733[1], 0.20267000000000002[0]
[EIF4EBP1].istate = 0.73578[1], 0.26422[0]
[ARHGEF12].istate = 0.20206[1], 0.79794[0]
[SRC].istate = 0.41031[1], 0.58969[0]
[NRAS].istate = 0.90966[1], 0.09033999999999998[0]
[mTORC2].istate = 0.21381[1], 0.7861899999999999[0]
[mTORC1].istate = 0.46946[1], 0.53054[0]
[PI3K].istate = 0.45059[1], 0.54941[0]
[TSC].istate = 0.36499[1], 0.6350100000000001[0]
```
