## Supplementary Dataset 5 for "Explainable Generative AI Uncovers a Molecular Continuum in Medulloblastoma with Implications for Rare Cancer Subtyping and Treatment Equity": MB_list4_RNA_asTransition_611.cfg

```
$u_F2R=0.61411
$d_F2R=1.62837
$u_LPAR2=0.40574
$d_LPAR2=2.46463
$u_TACR3=99.2153
$d_TACR3=0.01008
$u_EGF=3.04831
$d_EGF=0.32805
$u_NRG1 = 1
$d_NRG1 = 1
$u_NRG2=8.10171
$d_NRG2=0.12343
$u_NRG3=3.24216
$d_NRG3=0.30844
$u_NRG4=0.66882
$d_NRG4=1.49517
$u_AKT1=2.60571
$d_AKT1=0.38377
$u_AKT2=0.48501
$d_AKT2=2.06181
$u_AKT3=0.11531
$d_AKT3=8.67227
$u_AMOTL2=1.31311
$d_AMOTL2=0.76155
$u_ARAF=0.93605
$d_ARAF=1.06832
$u_ARHGEF1=0.58395
$d_ARHGEF1=1.71248
$u_ARHGEF11=3.75419
$d_ARHGEF11=0.26637
$u_ARHGEF12=9.87942
$d_ARHGEF12=0.10122
$u_ARHGEF6=52.78553
$d_ARHGEF6=0.01894
$u_ATF2 = 1
$d_ATF2 = 1
$u_BAD=16.98977
$d_BAD=0.05886
$u_BCL2=2.14006
$d_BCL2=0.46728
$u_BCL2L1=3.53268
$d_BCL2L1=0.28307
$u_BRAF=0.92605
$d_BRAF=1.07986
$u_CDC42=0.87618
$d_CDC42=1.14132
$u_CDC42BPA=0.75065
$d_CDC42BPA=1.33218
$u_CDK1=0.40031
$d_CDK1=2.49806
$u_CDC25B=0.08406
$d_CDC25B=11.89626
$u_CFL1=8.69872
$d_CFL1=0.11496
$u_CFL2 = 1
$d_CFL2 = 1
$u_CREB1 = 1
$d_CREB1 = 1
$u_CTNNB1=0.31146
$d_CTNNB1=3.21069
$u_CTTN = 1
$d_CTTN = 1
$u_DEPTOR=7.65777
$d_DEPTOR=0.13059
$u_EPHA2=17.47254
$d_EPHA2=0.05723
$u_EGFR=0.99444
$d_EGFR=1.00559
$u_ERBB2=0.07111
$d_ERBB2=14.06272
$u_ERBB3=0.10958
$d_ERBB3=9.12575
$u_ERBB4=8.0776
$d_ERBB4=0.1238
$u_EIF4E=4.40116
$d_EIF4E=0.22721
$u_EIF4EBP1=0.13606
$d_EIF4EBP1=7.3497
$u_FUS=1.35352
$d_FUS=0.73881
$u_GIT1=0.04217
$d_GIT1=23.71354
$u_GNA13 = 1
$d_GNA13 = 1
$u_GRB2 = 1
$d_GRB2 = 1
$u_HRAS = 1
$d_HRAS = 1
$u_ITCH = 1
$d_ITCH = 1
$u_JUN=16.00218
$d_JUN=0.06249
$u_KRAS=0.94955
$d_KRAS=1.05313
$u_LATS1=0.6451
$d_LATS1=1.55015
$u_LATS2=1.17845
$d_LATS2=0.84857
$u_LIMK1=1.0585
$d_LIMK1=0.94473
$u_LIMK2=8.09552
$d_LIMK2=0.12353
$u_MAP2K1=3.6869
$d_MAP2K1=0.27123
$u_MAP2K2=6.70105
$d_MAP2K2=0.14923
$u_MAPK1 = 1
$d_MAPK1 = 1
$u_MAPK3 = 1
$d_MAPK3 = 1
$u_MYC=0.83555
$d_MYC=1.19682
$u_MP = 1
$d_MP = 1
$u_NFE2L2=39.01663
$d_NFE2L2=0.02563
$u_NR4A3=12.71308
$d_NR4A3=0.07866
$u_NRAS=4.02477
$d_NRAS=0.24846
$u_PAK1=0.16924
$d_PAK1=5.90877
$u_PAK2=6.98219
$d_PAK2=0.14322
$u_PAK3=0.81275
$d_PAK3=1.23039
$u_PAK4 = 1
$d_PAK4 = 1
$u_PDPK1 = 1
$d_PDPK1 = 1
$u_PI3K=2.14948
$d_PI3K=0.46523
$u_PLCG1=0.0334
$d_PLCG1=29.94012
$u_PPP1R12A = 1
$d_PPP1R12A = 1
$u_PPP1R12B=3.08938
$d_PPP1R12B=0.32369
$u_PRKACA = 1
$d_PRKACA = 1
$u_PRKCA=3.36586
$d_PRKCA=0.2971
$u_PRKCB=7.47492
$d_PRKCB=0.13378
$u_PRKCG=0.33706
$d_PRKCG=2.96683
$u_PRKCZ=2.04193
$d_PRKCZ=0.48973
$u_PTEN=7.7373
$d_PTEN=0.12924
$u_PTK2B=11.77293
$d_PTK2B=0.08494
$u_PTPN11=0.99925
$d_PTPN11=1.00075
$u_RAC1=0.25894
$d_RAC1=3.8619
$u_RAF1 = 1
$d_RAF1 = 1
$u_RHEB=0.06719
$d_RHEB=14.88317
$u_RHOA = 1
$d_RHOA = 1
$u_ROCK1=0.21524
$d_ROCK1=4.64598
$u_ROCK2=0.29802
$d_ROCK2=3.35548
$u_RPS6KA1=3.71728
$d_RPS6KA1=0.26901
$u_SHC1=1.02138
$d_SHC1=0.97907
$u_SIRT1=0.59963
$d_SIRT1=1.6677
$u_SNAI1=1.90654
$d_SNAI1=0.52451
$u_SPART=1.88895
$d_SPART=0.52939
$u_SOS1 = 1
$d_SOS1 = 1
$u_SRC=0.66109
$d_SRC=1.51265
$u_STMN1 = 1
$d_STMN1 = 1
$u_SYN1=0.33602
$d_SYN1=2.97601
$u_TSC=0.2772
$d_TSC=3.6075
$u_TTL=0.40799
$d_TTL=2.45104
$u_WWTR1=6.51586
$d_WWTR1=0.15347
$u_WWP1=9.23406
$d_WWP1=0.10829
$u_YES1=1.42133
$d_YES1=0.70357
$u_YAP1=2.12038
$d_YAP1=0.47161
$u_mTORC2=0.02295
$d_mTORC2=43.57298
$u_mTORC1=0.03324
$d_mTORC1=30.08424
$u_FOXO = 1
$d_FOXO = 1
$u_Tubulin = 1
$d_Tubulin = 1
$u_Microtubule_polimerization = 1
$d_Microtubule_polimerization = 1
$u_Neuron_migration = 1
$d_Neuron_migration = 1
$u_Actin_cytoskeleton_reorganization = 1
$d_Actin_cytoskeleton_reorganization = 1
$u_Cell_migration = 1
$d_Cell_migration = 1
$u_F_actin_dynamics = 1
$d_F_actin_dynamics = 1
$u_Protein_synthesis = 1
$d_Protein_synthesis = 1
$u_Metastasis = 1
$d_Metastasis = 1
$u_Proliferation = 1
$d_Proliferation = 1
$u_Apoptosis = 1
$d_Apoptosis = 1
[ATF2].istate = 1 [0], 0 [1]
[CFL2].istate = 1 [0], 0 [1]
[CREB1].istate = 1 [0], 0 [1]
[CTTN].istate = 1 [0], 0 [1]
[GNA13].istate = 1 [0], 0 [1]
[GRB2].istate = 1 [0], 0 [1]
[HRAS].istate = 1 [0], 0 [1]
[ITCH].istate = 1 [0], 0 [1]
[MAPK1].istate = 1 [0], 0 [1]
[MAPK3].istate = 1 [0], 0 [1]
[MP].istate = 1 [0], 0 [1]
[PAK4].istate = 1 [0], 0 [1]
[PDPK1].istate = 1 [0], 0 [1]
[PPP1R12A].istate = 1 [0], 0 [1]
[PRKACA].istate = 1 [0], 0 [1]
[RAF1].istate = 1 [0], 0 [1]
[RHOA].istate = 1 [0], 0 [1]
[SOS1].istate = 1 [0], 0 [1]
[STMN1].istate = 1 [0], 0 [1]
[FOXO].istate = 1 [0], 0 [1]
[Tubulin].istate = 1 [0], 0 [1]
[Microtubule_polimerization].istate = 1 [0], 0 [1]
[Neuron_migration].istate = 1 [0], 0 [1]
[Actin_cytoskeleton_reorganization].istate = 1 [0], 0 [1]
[Cell_migration].istate = 1 [0], 0 [1]
[F_actin_dynamics].istate = 1 [0], 0 [1]
[Protein_synthesis].istate = 1 [0], 0 [1]
[Metastasis].istate = 1 [0], 0 [1]
[Proliferation].istate = 1 [0], 0 [1]
[Apoptosis].istate = 1 [0], 0 [1]
discrete_time = 0
use_physrandgen = FALSE
seed_pseudorandom = 100
sample_count = 10000
max_time = 60
time_tick = 0.1
thread_count = 1
statdist_traj_count = 100
statdist_cluster_threshold = 1
display_traj = 0
statdist_similarity_cache_max_size = 20000
F2R.is_internal = TRUE
LPAR2.is_internal = TRUE
TACR3.is_internal = TRUE
EGF.is_internal = TRUE
NRG1.is_internal = TRUE
NRG2.is_internal = TRUE
NRG3.is_internal = TRUE
NRG4.is_internal = TRUE
AKT1.is_internal = TRUE
AKT2.is_internal = TRUE
AKT3.is_internal = TRUE
AMOTL2.is_internal = TRUE
ARAF.is_internal = TRUE
ARHGEF1.is_internal = TRUE
ARHGEF11.is_internal = TRUE
ARHGEF12.is_internal = TRUE
ARHGEF6.is_internal = TRUE
ATF2.is_internal = TRUE
BAD.is_internal = TRUE
BCL2.is_internal = TRUE
BCL2L1.is_internal = TRUE
BRAF.is_internal = TRUE
CDC42.is_internal = TRUE
CDC42BPA.is_internal = TRUE
CDK1.is_internal = TRUE
CDC25B.is_internal = TRUE
CFL1.is_internal = TRUE
CFL2.is_internal = TRUE
CREB1.is_internal = TRUE
CTNNB1.is_internal = TRUE
CTTN.is_internal = TRUE
DEPTOR.is_internal = TRUE
EPHA2.is_internal = TRUE
EGFR.is_internal = TRUE
ERBB2.is_internal = TRUE
ERBB3.is_internal = TRUE
ERBB4.is_internal = TRUE
EIF4E.is_internal = TRUE
EIF4EBP1.is_internal = TRUE
FUS.is_internal = TRUE
GIT1.is_internal = TRUE
GNA13.is_internal = TRUE
GRB2.is_internal = TRUE
HRAS.is_internal = TRUE
ITCH.is_internal = TRUE
JUN.is_internal = TRUE
KRAS.is_internal = TRUE
LATS1.is_internal = TRUE
LATS2.is_internal = TRUE
LIMK1.is_internal = TRUE
LIMK2.is_internal = TRUE
MAP2K1.is_internal = FALSE
MAP2K2.is_internal = FALSE
MAPK1.is_internal = FALSE
MAPK3.is_internal = FALSE
MYC.is_internal = FALSE
MP.is_internal = FALSE
NFE2L2.is_internal = FALSE
NR4A3.is_internal = FALSE
NRAS.is_internal = FALSE
PAK1.is_internal = TRUE
PAK2.is_internal = TRUE
PAK3.is_internal = TRUE
PAK4.is_internal = TRUE
PDPK1.is_internal = TRUE
PI3K.is_internal = TRUE
PLCG1.is_internal = TRUE
PPP1R12A.is_internal = TRUE
PPP1R12B.is_internal = TRUE
PRKACA.is_internal = TRUE
PRKCA.is_internal = TRUE
PRKCB.is_internal = TRUE
PRKCG.is_internal = TRUE
PRKCZ.is_internal = TRUE
PTEN.is_internal = TRUE
PTK2B.is_internal = TRUE
PTPN11.is_internal = TRUE
RAC1.is_internal = TRUE
RAF1.is_internal = TRUE
RHEB.is_internal = TRUE
RHOA.is_internal = TRUE
ROCK1.is_internal = TRUE
ROCK2.is_internal = TRUE
RPS6KA1.is_internal = TRUE
SHC1.is_internal = TRUE
SIRT1.is_internal = TRUE
SNAI1.is_internal = TRUE
SPART.is_internal = TRUE
SOS1.is_internal = TRUE
SRC.is_internal = TRUE
STMN1.is_internal = TRUE
SYN1.is_internal = TRUE
TSC.is_internal = TRUE
TTL.is_internal = TRUE
WWTR1.is_internal = TRUE
WWP1.is_internal = TRUE
YES1.is_internal = TRUE
YAP1.is_internal = TRUE
mTORC2.is_internal = TRUE
mTORC1.is_internal = TRUE
FOXO.is_internal = TRUE
Tubulin.is_internal = TRUE
Microtubule_polimerization.is_internal = FALSE
Neuron_migration.is_internal = FALSE
Actin_cytoskeleton_reorganization.is_internal = TRUE
Cell_migration.is_internal = TRUE
F_actin_dynamics.is_internal = TRUE
Protein_synthesis.is_internal = TRUE
Metastasis.is_internal = FALSE
Proliferation.is_internal = TRUE
Apoptosis.is_internal = TRUE
[NRG1].istate = 0.5[1], 0.5[0]
[BAD].istate = 0.80755[1], 0.19245[0]
[SYN1].istate = 0.38159[1], 0.61841[0]
[WWTR1].istate = 0.70349[1], 0.29651000000000005[0]
[LPAR2].istate = 0.40206[1], 0.59794[0]
[ERBB3].istate = 0.25993[1], 0.74007[0]
[PRKCZ].istate = 0.57751[1], 0.42249000000000003[0]
[ROCK1].istate = 0.33323[1], 0.66677[0]
[CDC42].istate = 0.48565[1], 0.51435[0]
[ARHGEF1].istate = 0.44159[1], 0.5584100000000001[0]
[PPP1R12B].istate = 0.62247[1], 0.37753000000000003[0]
[PAK3].istate = 0.47749[1], 0.52251[0]
[ARAF].istate = 0.49282[1], 0.50718[0]
[FUS].istate = 0.53287[1], 0.46713000000000005[0]
[SIRT1].istate = 0.44447[1], 0.5555300000000001[0]
[CDC25B].istate = 0.23115[1], 0.76885[0]
[AKT2].istate = 0.42144[1], 0.57856[0]
[RHEB].istate = 0.20683[1], 0.7931699999999999[0]
[LIMK1].istate = 0.50617[1], 0.49383[0]
[GIT1].istate = 0.15624[1], 0.8437600000000001[0]
[AMOTL2].istate = 0.52958[1], 0.47041999999999995[0]
[TTL].istate = 0.40266[1], 0.59734[0]
[NFE2L2].istate = 0.89781[1], 0.10219[0]
[AKT3].istate = 0.26547[1], 0.73453[0]
[RPS6KA1].istate = 0.64256[1], 0.35744[0]
[NR4A3].istate = 0.77606[1], 0.22394000000000003[0]
[PTK2B].istate = 0.76772[1], 0.23228000000000004[0]
[WWP1].istate = 0.74135[1], 0.25865000000000005[0]
[PLCG1].istate = 0.13093[1], 0.86907[0]
[SNAI1].istate = 0.57006[1], 0.42994[0]
[PRKCG].istate = 0.38193[1], 0.61807[0]
[MAP2K2].istate = 0.70654[1], 0.29346000000000005[0]
[ARHGEF6].istate = 0.93063[1], 0.06937000000000004[0]
[LATS1].istate = 0.45241[1], 0.54759[0]
[ARHGEF11].istate = 0.64363[1], 0.35636999999999996[0]
[SPART].istate = 0.56906[1], 0.43094[0]
[KRAS].istate = 0.49438[1], 0.50562[0]
[ROCK2].istate = 0.36856[1], 0.63144[0]
[RAC1].istate = 0.3533[1], 0.6467[0]
[MYC].istate = 0.48049[1], 0.51951[0]
[YAP1].istate = 0.5816[1], 0.4184[0]
[EGF].istate = 0.62101[1], 0.37899000000000005[0]
[ERBB2].istate = 0.21299[1], 0.78701[0]
[AKT1].istate = 0.60398[1], 0.39602000000000004[0]
[EPHA2].istate = 0.81059[1], 0.18940999999999997[0]
[CDC42BPA].istate = 0.46886[1], 0.53114[0]
[EGFR].istate = 0.49939[1], 0.50061[0]
[PAK1].istate = 0.30713[1], 0.69287[0]
[LATS2].istate = 0.51783[1], 0.48217[0]
[EIF4E].istate = 0.66089[1], 0.33911[0]
[PRKCA].istate = 0.63177[1], 0.36822999999999995[0]
[DEPTOR].istate = 0.72103[1], 0.27897000000000005[0]
[BRAF].istate = 0.49166[1], 0.50834[0]
[NRG2].istate = 0.72714[1], 0.27286[0]
[SHC1].istate = 0.5023[1], 0.49770000000000003[0]
[PRKCB].istate = 0.7184[1], 0.28159999999999996[0]
[CTNNB1].istate = 0.37335[1], 0.6266499999999999[0]
[MAP2K1].istate = 0.64167[1], 0.35833000000000004[0]
[NRG4].istate = 0.45633[1], 0.54367[0]
[TACR3].istate = 0.99914[1], 0.0008599999999999719[0]
[CDK1].istate = 0.4006[1], 0.5993999999999999[0]
[BCL2L1].istate = 0.63703[1], 0.36297[0]
[BCL2].istate = 0.58261[1], 0.41739000000000004[0]
[PTEN].istate = 0.72215[1], 0.27785000000000004[0]
[CFL1].istate = 0.73486[1], 0.26514000000000004[0]
[YES1].istate = 0.53817[1], 0.46182999999999996[0]
[JUN].istate = 0.80104[1], 0.19896000000000003[0]
[ERBB4].istate = 0.72682[1], 0.27318[0]
[PTPN11].istate = 0.49992[1], 0.5000800000000001[0]
[PAK2].istate = 0.711[1], 0.28900000000000003[0]
[F2R].istate = 0.44706[1], 0.55294[0]
[LIMK2].istate = 0.72706[1], 0.27293999999999996[0]
[NRG3].istate = 0.62771[1], 0.37229[0]
[EIF4EBP1].istate = 0.28343[1], 0.7165699999999999[0]
[ARHGEF12].istate = 0.74868[1], 0.25132[0]
[SRC].istate = 0.45507[1], 0.54493[0]
[NRAS].istate = 0.65119[1], 0.34880999999999995[0]
[mTORC2].istate = 0.09021[1], 0.90979[0]
[mTORC1].istate = 0.13041[1], 0.86959[0]
[PI3K].istate = 0.58308[1], 0.41691999999999996[0]
[TSC].istate = 0.3607[1], 0.6393[0]
```
