## Supplementary Dataset 5 for "Explainable Generative AI Uncovers a Molecular Continuum in Medulloblastoma with Implications for Rare Cancer Subtyping and Treatment Equity": MB_list4_RNA_asTransition_613.cfg

```
$u_F2R=0.05185
$d_F2R=19.2864
$u_LPAR2=0.1292
$d_LPAR2=7.73994
$u_TACR3=0.68888
$d_TACR3=1.45163
$u_EGF=0.48844
$d_EGF=2.04733
$u_NRG1 = 1
$d_NRG1 = 1
$u_NRG2=1.42928
$d_NRG2=0.69965
$u_NRG3=0.15561
$d_NRG3=6.42632
$u_NRG4=15.98245
$d_NRG4=0.06257
$u_AKT1=0.54421
$d_AKT1=1.83753
$u_AKT2=0.25006
$d_AKT2=3.99904
$u_AKT3=8.77889
$d_AKT3=0.11391
$u_AMOTL2=0.11978
$d_AMOTL2=8.34864
$u_ARAF=0.05609
$d_ARAF=17.82849
$u_ARHGEF1=0.03161
$d_ARHGEF1=31.63556
$u_ARHGEF11=1.05687
$d_ARHGEF11=0.94619
$u_ARHGEF12=13.45694
$d_ARHGEF12=0.07431
$u_ARHGEF6=0.95778
$d_ARHGEF6=1.04408
$u_ATF2 = 1
$d_ATF2 = 1
$u_BAD=13.042
$d_BAD=0.07668
$u_BCL2=0.11852
$d_BCL2=8.43739
$u_BCL2L1=0.08801
$d_BCL2L1=11.36235
$u_BRAF=1.33229
$d_BRAF=0.75059
$u_CDC42=0.40772
$d_CDC42=2.45266
$u_CDC42BPA=0.4194
$d_CDC42BPA=2.38436
$u_CDK1=0.24015
$d_CDK1=4.16406
$u_CDC25B=0.28028
$d_CDC25B=3.56786
$u_CFL1=0.18742
$d_CFL1=5.33561
$u_CFL2 = 1
$d_CFL2 = 1
$u_CREB1 = 1
$d_CREB1 = 1
$u_CTNNB1=4.9954
$d_CTNNB1=0.20018
$u_CTTN = 1
$d_CTTN = 1
$u_DEPTOR=39.861
$d_DEPTOR=0.02509
$u_EPHA2=0.18413
$d_EPHA2=5.43095
$u_EGFR=2.038
$d_EGFR=0.49068
$u_ERBB2=0.70066
$d_ERBB2=1.42723
$u_ERBB3=0.15055
$d_ERBB3=6.64231
$u_ERBB4=1.26079
$d_ERBB4=0.79315
$u_EIF4E=1.44266
$d_EIF4E=0.69316
$u_EIF4EBP1=2.40073
$d_EIF4EBP1=0.41654
$u_FUS=11.75225
$d_FUS=0.08509
$u_GIT1=1.49445
$d_GIT1=0.66914
$u_GNA13 = 1
$d_GNA13 = 1
$u_GRB2 = 1
$d_GRB2 = 1
$u_HRAS = 1
$d_HRAS = 1
$u_ITCH = 1
$d_ITCH = 1
$u_JUN=0.03613
$d_JUN=27.67783
$u_KRAS=24.55549
$d_KRAS=0.04072
$u_LATS1=1.62503
$d_LATS1=0.61537
$u_LATS2=0.26713
$d_LATS2=3.7435
$u_LIMK1=0.04629
$d_LIMK1=21.60294
$u_LIMK2=0.19112
$d_LIMK2=5.23231
$u_MAP2K1=20.41175
$d_MAP2K1=0.04899
$u_MAP2K2=0.01896
$d_MAP2K2=52.74262
$u_MAPK1 = 1
$d_MAPK1 = 1
$u_MAPK3 = 1
$d_MAPK3 = 1
$u_MYC=0.21752
$d_MYC=4.59728
$u_MP = 1
$d_MP = 1
$u_NFE2L2=19.42234
$d_NFE2L2=0.05149
$u_NR4A3=0.08124
$d_NR4A3=12.30921
$u_NRAS=0.60308
$d_NRAS=1.65815
$u_PAK1=11.88617
$d_PAK1=0.08413
$u_PAK2=0.83786
$d_PAK2=1.19352
$u_PAK3=3.79345
$d_PAK3=0.26361
$u_PAK4 = 1
$d_PAK4 = 1
$u_PDPK1 = 1
$d_PDPK1 = 1
$u_PI3K=0.18407
$d_PI3K=5.43272
$u_PLCG1=0.09007
$d_PLCG1=11.10248
$u_PPP1R12A = 1
$d_PPP1R12A = 1
$u_PPP1R12B=0.77037
$d_PPP1R12B=1.29808
$u_PRKACA = 1
$d_PRKACA = 1
$u_PRKCA=2.07471
$d_PRKCA=0.482
$u_PRKCB=0.90771
$d_PRKCB=1.10167
$u_PRKCG=40.1279
$d_PRKCG=0.02492
$u_PRKCZ=6.33729
$d_PRKCZ=0.1578
$u_PTEN=6.93662
$d_PTEN=0.14416
$u_PTK2B=2.71591
$d_PTK2B=0.3682
$u_PTPN11=72.90732
$d_PTPN11=0.01372
$u_RAC1=1.78444
$d_RAC1=0.5604
$u_RAF1 = 1
$d_RAF1 = 1
$u_RHEB=15.66046
$d_RHEB=0.06386
$u_RHOA = 1
$d_RHOA = 1
$u_ROCK1=0.29628
$d_ROCK1=3.37519
$u_ROCK2=78.44245
$d_ROCK2=0.01275
$u_RPS6KA1=0.60549
$d_RPS6KA1=1.65155
$u_SHC1=0.06468
$d_SHC1=15.46073
$u_SIRT1=9.19173
$d_SIRT1=0.10879
$u_SNAI1=1.21676
$d_SNAI1=0.82185
$u_SPART=3.46429
$d_SPART=0.28866
$u_SOS1 = 1
$d_SOS1 = 1
$u_SRC=0.51081
$d_SRC=1.95768
$u_STMN1 = 1
$d_STMN1 = 1
$u_SYN1=6.38879
$d_SYN1=0.15652
$u_TSC=0.31537
$d_TSC=3.17088
$u_TTL=0.17822
$d_TTL=5.61104
$u_WWTR1=1.20927
$d_WWTR1=0.82695
$u_WWP1=0.70356
$d_WWP1=1.42134
$u_YES1=0.99631
$d_YES1=1.0037
$u_YAP1=0.52842
$d_YAP1=1.89243
$u_mTORC2=0.13221
$d_mTORC2=7.56372
$u_mTORC1=0.085
$d_mTORC1=11.76471
$u_FOXO = 1
$d_FOXO = 1
$u_Tubulin = 1
$d_Tubulin = 1
$u_Microtubule_polimerization = 1
$d_Microtubule_polimerization = 1
$u_Neuron_migration = 1
$d_Neuron_migration = 1
$u_Actin_cytoskeleton_reorganization = 1
$d_Actin_cytoskeleton_reorganization = 1
$u_Cell_migration = 1
$d_Cell_migration = 1
$u_F_actin_dynamics = 1
$d_F_actin_dynamics = 1
$u_Protein_synthesis = 1
$d_Protein_synthesis = 1
$u_Metastasis = 1
$d_Metastasis = 1
$u_Proliferation = 1
$d_Proliferation = 1
$u_Apoptosis = 1
$d_Apoptosis = 1
[ATF2].istate = 1 [0], 0 [1]
[CFL2].istate = 1 [0], 0 [1]
[CREB1].istate = 1 [0], 0 [1]
[CTTN].istate = 1 [0], 0 [1]
[GNA13].istate = 1 [0], 0 [1]
[GRB2].istate = 1 [0], 0 [1]
[HRAS].istate = 1 [0], 0 [1]
[ITCH].istate = 1 [0], 0 [1]
[MAPK1].istate = 1 [0], 0 [1]
[MAPK3].istate = 1 [0], 0 [1]
[MP].istate = 1 [0], 0 [1]
[PAK4].istate = 1 [0], 0 [1]
[PDPK1].istate = 1 [0], 0 [1]
[PPP1R12A].istate = 1 [0], 0 [1]
[PRKACA].istate = 1 [0], 0 [1]
[RAF1].istate = 1 [0], 0 [1]
[RHOA].istate = 1 [0], 0 [1]
[SOS1].istate = 1 [0], 0 [1]
[STMN1].istate = 1 [0], 0 [1]
[FOXO].istate = 1 [0], 0 [1]
[Tubulin].istate = 1 [0], 0 [1]
[Microtubule_polimerization].istate = 1 [0], 0 [1]
[Neuron_migration].istate = 1 [0], 0 [1]
[Actin_cytoskeleton_reorganization].istate = 1 [0], 0 [1]
[Cell_migration].istate = 1 [0], 0 [1]
[F_actin_dynamics].istate = 1 [0], 0 [1]
[Protein_synthesis].istate = 1 [0], 0 [1]
[Metastasis].istate = 1 [0], 0 [1]
[Proliferation].istate = 1 [0], 0 [1]
[Apoptosis].istate = 1 [0], 0 [1]
discrete_time = 0
use_physrandgen = FALSE
seed_pseudorandom = 100
sample_count = 10000
max_time = 60
time_tick = 0.1
thread_count = 1
statdist_traj_count = 100
statdist_cluster_threshold = 1
display_traj = 0
statdist_similarity_cache_max_size = 20000
F2R.is_internal = TRUE
LPAR2.is_internal = TRUE
TACR3.is_internal = TRUE
EGF.is_internal = TRUE
NRG1.is_internal = TRUE
NRG2.is_internal = TRUE
NRG3.is_internal = TRUE
NRG4.is_internal = TRUE
AKT1.is_internal = TRUE
AKT2.is_internal = TRUE
AKT3.is_internal = TRUE
AMOTL2.is_internal = TRUE
ARAF.is_internal = TRUE
ARHGEF1.is_internal = TRUE
ARHGEF11.is_internal = TRUE
ARHGEF12.is_internal = TRUE
ARHGEF6.is_internal = TRUE
ATF2.is_internal = TRUE
BAD.is_internal = TRUE
BCL2.is_internal = TRUE
BCL2L1.is_internal = TRUE
BRAF.is_internal = TRUE
CDC42.is_internal = TRUE
CDC42BPA.is_internal = TRUE
CDK1.is_internal = TRUE
CDC25B.is_internal = TRUE
CFL1.is_internal = TRUE
CFL2.is_internal = TRUE
CREB1.is_internal = TRUE
CTNNB1.is_internal = TRUE
CTTN.is_internal = TRUE
DEPTOR.is_internal = TRUE
EPHA2.is_internal = TRUE
EGFR.is_internal = TRUE
ERBB2.is_internal = TRUE
ERBB3.is_internal = TRUE
ERBB4.is_internal = TRUE
EIF4E.is_internal = TRUE
EIF4EBP1.is_internal = TRUE
FUS.is_internal = TRUE
GIT1.is_internal = TRUE
GNA13.is_internal = TRUE
GRB2.is_internal = TRUE
HRAS.is_internal = TRUE
ITCH.is_internal = TRUE
JUN.is_internal = TRUE
KRAS.is_internal = TRUE
LATS1.is_internal = TRUE
LATS2.is_internal = TRUE
LIMK1.is_internal = TRUE
LIMK2.is_internal = TRUE
MAP2K1.is_internal = FALSE
MAP2K2.is_internal = FALSE
MAPK1.is_internal = FALSE
MAPK3.is_internal = FALSE
MYC.is_internal = FALSE
MP.is_internal = FALSE
NFE2L2.is_internal = FALSE
NR4A3.is_internal = FALSE
NRAS.is_internal = FALSE
PAK1.is_internal = TRUE
PAK2.is_internal = TRUE
PAK3.is_internal = TRUE
PAK4.is_internal = TRUE
PDPK1.is_internal = TRUE
PI3K.is_internal = TRUE
PLCG1.is_internal = TRUE
PPP1R12A.is_internal = TRUE
PPP1R12B.is_internal = TRUE
PRKACA.is_internal = TRUE
PRKCA.is_internal = TRUE
PRKCB.is_internal = TRUE
PRKCG.is_internal = TRUE
PRKCZ.is_internal = TRUE
PTEN.is_internal = TRUE
PTK2B.is_internal = TRUE
PTPN11.is_internal = TRUE
RAC1.is_internal = TRUE
RAF1.is_internal = TRUE
RHEB.is_internal = TRUE
RHOA.is_internal = TRUE
ROCK1.is_internal = TRUE
ROCK2.is_internal = TRUE
RPS6KA1.is_internal = TRUE
SHC1.is_internal = TRUE
SIRT1.is_internal = TRUE
SNAI1.is_internal = TRUE
SPART.is_internal = TRUE
SOS1.is_internal = TRUE
SRC.is_internal = TRUE
STMN1.is_internal = TRUE
SYN1.is_internal = TRUE
TSC.is_internal = TRUE
TTL.is_internal = TRUE
WWTR1.is_internal = TRUE
WWP1.is_internal = TRUE
YES1.is_internal = TRUE
YAP1.is_internal = TRUE
mTORC2.is_internal = TRUE
mTORC1.is_internal = TRUE
FOXO.is_internal = TRUE
Tubulin.is_internal = TRUE
Microtubule_polimerization.is_internal = FALSE
Neuron_migration.is_internal = FALSE
Actin_cytoskeleton_reorganization.is_internal = TRUE
Cell_migration.is_internal = TRUE
F_actin_dynamics.is_internal = TRUE
Protein_synthesis.is_internal = TRUE
Metastasis.is_internal = FALSE
Proliferation.is_internal = TRUE
Apoptosis.is_internal = TRUE
[NRG1].istate = 0.5[1], 0.5[0]
[BAD].istate = 0.77884[1], 0.22116000000000002[0]
[SYN1].istate = 0.70135[1], 0.29864999999999997[0]
[WWTR1].istate = 0.52063[1], 0.47936999999999996[0]
[LPAR2].istate = 0.27782[1], 0.72218[0]
[ERBB3].istate = 0.29442[1], 0.70558[0]
[PRKCZ].istate = 0.70048[1], 0.29952[0]
[ROCK1].istate = 0.36793[1], 0.63207[0]
[CDC42].istate = 0.40259[1], 0.59741[0]
[ARHGEF1].istate = 0.12496[1], 0.87504[0]
[PPP1R12B].istate = 0.47167[1], 0.52833[0]
[PAK3].istate = 0.64476[1], 0.35524[0]
[ARAF].istate = 0.18721[1], 0.81279[0]
[FUS].istate = 0.76753[1], 0.23246999999999995[0]
[SIRT1].istate = 0.74085[1], 0.25915[0]
[CDC25B].istate = 0.3619[1], 0.6381[0]
[AKT2].istate = 0.34951[1], 0.65049[0]
[RHEB].istate = 0.7987[1], 0.20130000000000003[0]
[LIMK1].istate = 0.16637[1], 0.83363[0]
[GIT1].istate = 0.54362[1], 0.45638[0]
[AMOTL2].istate = 0.2696[1], 0.7303999999999999[0]
[TTL].istate = 0.31274[1], 0.68726[0]
[NFE2L2].istate = 0.82208[1], 0.17791999999999997[0]
[AKT3].istate = 0.73586[1], 0.26414000000000004[0]
[RPS6KA1].istate = 0.44553[1], 0.55447[0]
[NR4A3].istate = 0.22744[1], 0.77256[0]
[PTK2B].istate = 0.60848[1], 0.39152[0]
[WWP1].istate = 0.46182[1], 0.53818[0]
[PLCG1].istate = 0.23864[1], 0.76136[0]
[SNAI1].istate = 0.5213[1], 0.4787[0]
[PRKCG].istate = 0.90086[1], 0.09914[0]
[MAP2K2].istate = 0.06945[1], 0.93055[0]
[ARHGEF6].istate = 0.49532[1], 0.50468[0]
[LATS1].istate = 0.55272[1], 0.44728[0]
[ARHGEF11].istate = 0.506[1], 0.494[0]
[SPART].istate = 0.6349[1], 0.3651[0]
[KRAS].istate = 0.84754[1], 0.15246000000000004[0]
[ROCK2].istate = 0.97364[1], 0.02636000000000005[0]
[RAC1].istate = 0.56288[1], 0.43711999999999995[0]
[MYC].istate = 0.33437[1], 0.6656299999999999[0]
[YAP1].istate = 0.43074[1], 0.56926[0]
[EGF].istate = 0.4222[1], 0.5778[0]
[ERBB2].istate = 0.46138[1], 0.53862[0]
[AKT1].istate = 0.43394[1], 0.56606[0]
[EPHA2].istate = 0.31628[1], 0.68372[0]
[CDC42BPA].istate = 0.40566[1], 0.59434[0]
[EGFR].istate = 0.5773[1], 0.42269999999999996[0]
[PAK1].istate = 0.76876[1], 0.23124[0]
[LATS2].istate = 0.35668[1], 0.64332[0]
[EIF4E].istate = 0.53979[1], 0.46021[0]
[PRKCA].istate = 0.57924[1], 0.42076[0]
[DEPTOR].istate = 0.90014[1], 0.09985999999999995[0]
[BRAF].istate = 0.53115[1], 0.46885[0]
[NRG2].istate = 0.53878[1], 0.46121999999999996[0]
[SHC1].istate = 0.20269[1], 0.79731[0]
[PRKCB].istate = 0.48949[1], 0.51051[0]
[CTNNB1].istate = 0.67464[1], 0.32536[0]
[MAP2K1].istate = 0.82747[1], 0.17252999999999996[0]
[NRG4].istate = 0.80091[1], 0.19909[0]
[TACR3].istate = 0.45954[1], 0.5404599999999999[0]
[CDK1].istate = 0.34512[1], 0.65488[0]
[BCL2L1].istate = 0.23613[1], 0.76387[0]
[BCL2].istate = 0.26845[1], 0.7315499999999999[0]
[PTEN].istate = 0.71029[1], 0.28971[0]
[CFL1].istate = 0.31821[1], 0.68179[0]
[YES1].istate = 0.4996[1], 0.5004[0]
[JUN].istate = 0.13948[1], 0.86052[0]
[ERBB4].istate = 0.52516[1], 0.47484000000000004[0]
[PTPN11].istate = 0.96569[1], 0.03430999999999995[0]
[PAK2].istate = 0.48079[1], 0.51921[0]
[F2R].istate = 0.17869[1], 0.82131[0]
[LIMK2].istate = 0.32033[1], 0.67967[0]
[NRG3].istate = 0.29801[1], 0.70199[0]
[EIF4EBP1].istate = 0.59509[1], 0.40491[0]
[ARHGEF12].istate = 0.78224[1], 0.21775999999999995[0]
[SRC].istate = 0.42707[1], 0.5729299999999999[0]
[NRAS].istate = 0.44509[1], 0.55491[0]
[mTORC2].istate = 0.28032[1], 0.71968[0]
[mTORC1].istate = 0.23235[1], 0.7676499999999999[0]
[PI3K].istate = 0.31625[1], 0.6837500000000001[0]
[TSC].istate = 0.37471[1], 0.62529[0]
```
