## Supplementary Dataset 5 for "Explainable Generative AI Uncovers a Molecular Continuum in Medulloblastoma with Implications for Rare Cancer Subtyping and Treatment Equity": MB_list4_RNA_asTransition_618.cfg

```
$u_F2R=0.23129
$d_F2R=4.32358
$u_LPAR2=0.15504
$d_LPAR2=6.44995
$u_TACR3=75.68178
$d_TACR3=0.01321
$u_EGF=0.85341
$d_EGF=1.17177
$u_NRG1 = 1
$d_NRG1 = 1
$u_NRG2=4.01242
$d_NRG2=0.24923
$u_NRG3=1.06754
$d_NRG3=0.93673
$u_NRG4=6.64113
$d_NRG4=0.15058
$u_AKT1=0.8116
$d_AKT1=1.23213
$u_AKT2=0.14851
$d_AKT2=6.73355
$u_AKT3=0.94564
$d_AKT3=1.05748
$u_AMOTL2=1.9402
$d_AMOTL2=0.51541
$u_ARAF=0.38336
$d_ARAF=2.60851
$u_ARHGEF1=0.47032
$d_ARHGEF1=2.12621
$u_ARHGEF11=1.82365
$d_ARHGEF11=0.54835
$u_ARHGEF12=3.23878
$d_ARHGEF12=0.30876
$u_ARHGEF6=0.69811
$d_ARHGEF6=1.43244
$u_ATF2 = 1
$d_ATF2 = 1
$u_BAD=1.16739
$d_BAD=0.85661
$u_BCL2=1.39018
$d_BCL2=0.71933
$u_BCL2L1=16.01617
$d_BCL2L1=0.06244
$u_BRAF=1.33799
$d_BRAF=0.74739
$u_CDC42=4.31722
$d_CDC42=0.23163
$u_CDC42BPA=2.21251
$d_CDC42BPA=0.45198
$u_CDK1=0.21585
$d_CDK1=4.63285
$u_CDC25B=0.6905
$d_CDC25B=1.44823
$u_CFL1=0.25331
$d_CFL1=3.94773
$u_CFL2 = 1
$d_CFL2 = 1
$u_CREB1 = 1
$d_CREB1 = 1
$u_CTNNB1=0.94409
$d_CTNNB1=1.05922
$u_CTTN = 1
$d_CTTN = 1
$u_DEPTOR=0.6122
$d_DEPTOR=1.63345
$u_EPHA2=3.01698
$d_EPHA2=0.33146
$u_EGFR=1.48298
$d_EGFR=0.67432
$u_ERBB2=0.12768
$d_ERBB2=7.83208
$u_ERBB3=0.11676
$d_ERBB3=8.56458
$u_ERBB4=20.27847
$d_ERBB4=0.04931
$u_EIF4E=0.34671
$d_EIF4E=2.88425
$u_EIF4EBP1=0.42416
$d_EIF4EBP1=2.3576
$u_FUS=2.61083
$d_FUS=0.38302
$u_GIT1=0.22681
$d_GIT1=4.40898
$u_GNA13 = 1
$d_GNA13 = 1
$u_GRB2 = 1
$d_GRB2 = 1
$u_HRAS = 1
$d_HRAS = 1
$u_ITCH = 1
$d_ITCH = 1
$u_JUN=2.18847
$d_JUN=0.45694
$u_KRAS=3.73279
$d_KRAS=0.2679
$u_LATS1=0.84168
$d_LATS1=1.1881
$u_LATS2=0.15063
$d_LATS2=6.63878
$u_LIMK1=0.37405
$d_LIMK1=2.67344
$u_LIMK2=2.10796
$d_LIMK2=0.47439
$u_MAP2K1=0.62688
$d_MAP2K1=1.5952
$u_MAP2K2=0.34369
$d_MAP2K2=2.9096
$u_MAPK1 = 1
$d_MAPK1 = 1
$u_MAPK3 = 1
$d_MAPK3 = 1
$u_MYC=2.62173
$d_MYC=0.38143
$u_MP = 1
$d_MP = 1
$u_NFE2L2=0.25012
$d_NFE2L2=3.99808
$u_NR4A3=6.06209
$d_NR4A3=0.16496
$u_NRAS=1.79015
$d_NRAS=0.55861
$u_PAK1=3.51229
$d_PAK1=0.28471
$u_PAK2=2.43825
$d_PAK2=0.41013
$u_PAK3=1.25586
$d_PAK3=0.79627
$u_PAK4 = 1
$d_PAK4 = 1
$u_PDPK1 = 1
$d_PDPK1 = 1
$u_PI3K=0.97716
$d_PI3K=1.02337
$u_PLCG1=1.8845
$d_PLCG1=0.53064
$u_PPP1R12A = 1
$d_PPP1R12A = 1
$u_PPP1R12B=3.27794
$d_PPP1R12B=0.30507
$u_PRKACA = 1
$d_PRKACA = 1
$u_PRKCA=0.28507
$d_PRKCA=3.50791
$u_PRKCB=1.30791
$d_PRKCB=0.76458
$u_PRKCG=23.03503
$d_PRKCG=0.04341
$u_PRKCZ=1.28657
$d_PRKCZ=0.77726
$u_PTEN=2.35674
$d_PTEN=0.42431
$u_PTK2B=4.09484
$d_PTK2B=0.24421
$u_PTPN11=1.45945
$d_PTPN11=0.68519
$u_RAC1=3.27766
$d_RAC1=0.3051
$u_RAF1 = 1
$d_RAF1 = 1
$u_RHEB=0.04778
$d_RHEB=20.92926
$u_RHOA = 1
$d_RHOA = 1
$u_ROCK1=6.89087
$d_ROCK1=0.14512
$u_ROCK2=14.74445
$d_ROCK2=0.06782
$u_RPS6KA1=6.03594
$d_RPS6KA1=0.16567
$u_SHC1=0.1955
$d_SHC1=5.11509
$u_SIRT1=0.43468
$d_SIRT1=2.30054
$u_SNAI1=0.11837
$d_SNAI1=8.44809
$u_SPART=0.70843
$d_SPART=1.41157
$u_SOS1 = 1
$d_SOS1 = 1
$u_SRC=4.08568
$d_SRC=0.24476
$u_STMN1 = 1
$d_STMN1 = 1
$u_SYN1=0.78363
$d_SYN1=1.27611
$u_TSC=0.281
$d_TSC=3.55872
$u_TTL=0.6883
$d_TTL=1.45285
$u_WWTR1=0.12915
$d_WWTR1=7.74293
$u_WWP1=0.55947
$d_WWP1=1.78741
$u_YES1=2.01204
$d_YES1=0.49701
$u_YAP1=0.21261
$d_YAP1=4.70345
$u_mTORC2=0.16105
$d_mTORC2=6.20925
$u_mTORC1=0.1713
$d_mTORC1=5.83771
$u_FOXO = 1
$d_FOXO = 1
$u_Tubulin = 1
$d_Tubulin = 1
$u_Microtubule_polimerization = 1
$d_Microtubule_polimerization = 1
$u_Neuron_migration = 1
$d_Neuron_migration = 1
$u_Actin_cytoskeleton_reorganization = 1
$d_Actin_cytoskeleton_reorganization = 1
$u_Cell_migration = 1
$d_Cell_migration = 1
$u_F_actin_dynamics = 1
$d_F_actin_dynamics = 1
$u_Protein_synthesis = 1
$d_Protein_synthesis = 1
$u_Metastasis = 1
$d_Metastasis = 1
$u_Proliferation = 1
$d_Proliferation = 1
$u_Apoptosis = 1
$d_Apoptosis = 1
[ATF2].istate = 1 [0], 0 [1]
[CFL2].istate = 1 [0], 0 [1]
[CREB1].istate = 1 [0], 0 [1]
[CTTN].istate = 1 [0], 0 [1]
[GNA13].istate = 1 [0], 0 [1]
[GRB2].istate = 1 [0], 0 [1]
[HRAS].istate = 1 [0], 0 [1]
[ITCH].istate = 1 [0], 0 [1]
[MAPK1].istate = 1 [0], 0 [1]
[MAPK3].istate = 1 [0], 0 [1]
[MP].istate = 1 [0], 0 [1]
[PAK4].istate = 1 [0], 0 [1]
[PDPK1].istate = 1 [0], 0 [1]
[PPP1R12A].istate = 1 [0], 0 [1]
[PRKACA].istate = 1 [0], 0 [1]
[RAF1].istate = 1 [0], 0 [1]
[RHOA].istate = 1 [0], 0 [1]
[SOS1].istate = 1 [0], 0 [1]
[STMN1].istate = 1 [0], 0 [1]
[FOXO].istate = 1 [0], 0 [1]
[Tubulin].istate = 1 [0], 0 [1]
[Microtubule_polimerization].istate = 1 [0], 0 [1]
[Neuron_migration].istate = 1 [0], 0 [1]
[Actin_cytoskeleton_reorganization].istate = 1 [0], 0 [1]
[Cell_migration].istate = 1 [0], 0 [1]
[F_actin_dynamics].istate = 1 [0], 0 [1]
[Protein_synthesis].istate = 1 [0], 0 [1]
[Metastasis].istate = 1 [0], 0 [1]
[Proliferation].istate = 1 [0], 0 [1]
[Apoptosis].istate = 1 [0], 0 [1]
discrete_time = 0
use_physrandgen = FALSE
seed_pseudorandom = 100
sample_count = 10000
max_time = 60
time_tick = 0.1
thread_count = 1
statdist_traj_count = 100
statdist_cluster_threshold = 1
display_traj = 0
statdist_similarity_cache_max_size = 20000
F2R.is_internal = TRUE
LPAR2.is_internal = TRUE
TACR3.is_internal = TRUE
EGF.is_internal = TRUE
NRG1.is_internal = TRUE
NRG2.is_internal = TRUE
NRG3.is_internal = TRUE
NRG4.is_internal = TRUE
AKT1.is_internal = TRUE
AKT2.is_internal = TRUE
AKT3.is_internal = TRUE
AMOTL2.is_internal = TRUE
ARAF.is_internal = TRUE
ARHGEF1.is_internal = TRUE
ARHGEF11.is_internal = TRUE
ARHGEF12.is_internal = TRUE
ARHGEF6.is_internal = TRUE
ATF2.is_internal = TRUE
BAD.is_internal = TRUE
BCL2.is_internal = TRUE
BCL2L1.is_internal = TRUE
BRAF.is_internal = TRUE
CDC42.is_internal = TRUE
CDC42BPA.is_internal = TRUE
CDK1.is_internal = TRUE
CDC25B.is_internal = TRUE
CFL1.is_internal = TRUE
CFL2.is_internal = TRUE
CREB1.is_internal = TRUE
CTNNB1.is_internal = TRUE
CTTN.is_internal = TRUE
DEPTOR.is_internal = TRUE
EPHA2.is_internal = TRUE
EGFR.is_internal = TRUE
ERBB2.is_internal = TRUE
ERBB3.is_internal = TRUE
ERBB4.is_internal = TRUE
EIF4E.is_internal = TRUE
EIF4EBP1.is_internal = TRUE
FUS.is_internal = TRUE
GIT1.is_internal = TRUE
GNA13.is_internal = TRUE
GRB2.is_internal = TRUE
HRAS.is_internal = TRUE
ITCH.is_internal = TRUE
JUN.is_internal = TRUE
KRAS.is_internal = TRUE
LATS1.is_internal = TRUE
LATS2.is_internal = TRUE
LIMK1.is_internal = TRUE
LIMK2.is_internal = TRUE
MAP2K1.is_internal = FALSE
MAP2K2.is_internal = FALSE
MAPK1.is_internal = FALSE
MAPK3.is_internal = FALSE
MYC.is_internal = FALSE
MP.is_internal = FALSE
NFE2L2.is_internal = FALSE
NR4A3.is_internal = FALSE
NRAS.is_internal = FALSE
PAK1.is_internal = TRUE
PAK2.is_internal = TRUE
PAK3.is_internal = TRUE
PAK4.is_internal = TRUE
PDPK1.is_internal = TRUE
PI3K.is_internal = TRUE
PLCG1.is_internal = TRUE
PPP1R12A.is_internal = TRUE
PPP1R12B.is_internal = TRUE
PRKACA.is_internal = TRUE
PRKCA.is_internal = TRUE
PRKCB.is_internal = TRUE
PRKCG.is_internal = TRUE
PRKCZ.is_internal = TRUE
PTEN.is_internal = TRUE
PTK2B.is_internal = TRUE
PTPN11.is_internal = TRUE
RAC1.is_internal = TRUE
RAF1.is_internal = TRUE
RHEB.is_internal = TRUE
RHOA.is_internal = TRUE
ROCK1.is_internal = TRUE
ROCK2.is_internal = TRUE
RPS6KA1.is_internal = TRUE
SHC1.is_internal = TRUE
SIRT1.is_internal = TRUE
SNAI1.is_internal = TRUE
SPART.is_internal = TRUE
SOS1.is_internal = TRUE
SRC.is_internal = TRUE
STMN1.is_internal = TRUE
SYN1.is_internal = TRUE
TSC.is_internal = TRUE
TTL.is_internal = TRUE
WWTR1.is_internal = TRUE
WWP1.is_internal = TRUE
YES1.is_internal = TRUE
YAP1.is_internal = TRUE
mTORC2.is_internal = TRUE
mTORC1.is_internal = TRUE
FOXO.is_internal = TRUE
Tubulin.is_internal = TRUE
Microtubule_polimerization.is_internal = FALSE
Neuron_migration.is_internal = FALSE
Actin_cytoskeleton_reorganization.is_internal = TRUE
Cell_migration.is_internal = TRUE
F_actin_dynamics.is_internal = TRUE
Protein_synthesis.is_internal = TRUE
Metastasis.is_internal = FALSE
Proliferation.is_internal = TRUE
Apoptosis.is_internal = TRUE
[NRG1].istate = 0.5[1], 0.5[0]
[BAD].istate = 0.5168[1], 0.48319999999999996[0]
[SYN1].istate = 0.47353[1], 0.52647[0]
[WWTR1].istate = 0.27778[1], 0.72222[0]
[LPAR2].istate = 0.29761[1], 0.7023900000000001[0]
[ERBB3].istate = 0.26683[1], 0.73317[0]
[PRKCZ].istate = 0.52736[1], 0.47263999999999995[0]
[ROCK1].istate = 0.70957[1], 0.29042999999999997[0]
[CDC42].istate = 0.6588[1], 0.34119999999999995[0]
[ARHGEF1].istate = 0.4181[1], 0.5819[0]
[PPP1R12B].istate = 0.6289[1], 0.3711[0]
[PAK3].istate = 0.52474[1], 0.47526[0]
[ARAF].istate = 0.3959[1], 0.6041000000000001[0]
[FUS].istate = 0.60419[1], 0.39581[0]
[SIRT1].istate = 0.40954[1], 0.59046[0]
[CDC25B].istate = 0.45979[1], 0.5402100000000001[0]
[AKT2].istate = 0.29294[1], 0.70706[0]
[RHEB].istate = 0.16981[1], 0.83019[0]
[LIMK1].istate = 0.39323[1], 0.60677[0]
[GIT1].istate = 0.33892[1], 0.66108[0]
[AMOTL2].istate = 0.57196[1], 0.42804[0]
[TTL].istate = 0.45944[1], 0.5405599999999999[0]
[NFE2L2].istate = 0.34954[1], 0.65046[0]
[AKT3].istate = 0.49393[1], 0.50607[0]
[RPS6KA1].istate = 0.69519[1], 0.30481[0]
[NR4A3].istate = 0.69566[1], 0.30434000000000005[0]
[PTK2B].istate = 0.65306[1], 0.34694[0]
[WWP1].istate = 0.43694[1], 0.56306[0]
[PLCG1].istate = 0.5688[1], 0.4312[0]
[SNAI1].istate = 0.26831[1], 0.73169[0]
[PRKCG].istate = 0.8406[1], 0.1594[0]
[MAP2K2].istate = 0.38404[1], 0.6159600000000001[0]
[ARHGEF6].istate = 0.46098[1], 0.53902[0]
[LATS1].istate = 0.48129[1], 0.51871[0]
[ARHGEF11].istate = 0.56524[1], 0.43476000000000004[0]
[SPART].istate = 0.46257[1], 0.5374300000000001[0]
[KRAS].istate = 0.64301[1], 0.35699000000000003[0]
[ROCK2].istate = 0.79216[1], 0.20784000000000002[0]
[RAC1].istate = 0.62889[1], 0.37111000000000005[0]
[MYC].istate = 0.60465[1], 0.39535[0]
[YAP1].istate = 0.3319[1], 0.6681[0]
[EGF].istate = 0.48279[1], 0.51721[0]
[ERBB2].istate = 0.27653[1], 0.7234700000000001[0]
[AKT1].istate = 0.47733[1], 0.52267[0]
[EPHA2].istate = 0.61989[1], 0.38010999999999995[0]
[CDC42BPA].istate = 0.58622[1], 0.41378000000000004[0]
[EGFR].istate = 0.54278[1], 0.45721999999999996[0]
[PAK1].istate = 0.6364[1], 0.36360000000000003[0]
[LATS2].istate = 0.29448[1], 0.7055199999999999[0]
[EIF4E].istate = 0.38499[1], 0.6150100000000001[0]
[PRKCA].istate = 0.36374[1], 0.63626[0]
[DEPTOR].istate = 0.44672[1], 0.55328[0]
[BRAF].istate = 0.53161[1], 0.46839[0]
[NRG2].istate = 0.65085[1], 0.34914999999999996[0]
[SHC1].istate = 0.32278[1], 0.6772199999999999[0]
[PRKCB].istate = 0.52914[1], 0.47085999999999995[0]
[CTNNB1].istate = 0.49375[1], 0.50625[0]
[MAP2K1].istate = 0.4493[1], 0.5507[0]
[NRG4].istate = 0.70556[1], 0.29444000000000004[0]
[TACR3].istate = 0.96975[1], 0.03025[0]
[CDK1].istate = 0.33354[1], 0.66646[0]
[BCL2L1].istate = 0.80114[1], 0.19886000000000004[0]
[BCL2].istate = 0.53577[1], 0.46423000000000003[0]
[PTEN].istate = 0.59308[1], 0.40691999999999995[0]
[CFL1].istate = 0.35091[1], 0.64909[0]
[YES1].istate = 0.57591[1], 0.42408999999999997[0]
[JUN].istate = 0.58504[1], 0.41496[0]
[ERBB4].istate = 0.82676[1], 0.17323999999999995[0]
[PTPN11].istate = 0.54105[1], 0.45894999999999997[0]
[PAK2].istate = 0.59677[1], 0.40323[0]
[F2R].istate = 0.34104[1], 0.65896[0]
[LIMK2].istate = 0.58097[1], 0.41903[0]
[NRG3].istate = 0.5071[1], 0.4929[0]
[EIF4EBP1].istate = 0.40688[1], 0.59312[0]
[ARHGEF12].istate = 0.6276[1], 0.37239999999999995[0]
[SRC].istate = 0.65282[1], 0.34718000000000004[0]
[NRAS].istate = 0.56322[1], 0.43677999999999995[0]
[mTORC2].istate = 0.30174[1], 0.69826[0]
[mTORC1].istate = 0.30844[1], 0.69156[0]
[PI3K].istate = 0.49749[1], 0.50251[0]
[TSC].istate = 0.36218[1], 0.63782[0]
```
