## Supplementary Dataset 5 for "Explainable Generative AI Uncovers a Molecular Continuum in Medulloblastoma with Implications for Rare Cancer Subtyping and Treatment Equity": MB_list4_RNA_asTransition_625.cfg

```
$u_F2R=0.07497
$d_F2R=13.33867
$u_LPAR2=0.04512
$d_LPAR2=22.16312
$u_TACR3=98.5174
$d_TACR3=0.01015
$u_EGF=0.60216
$d_EGF=1.66069
$u_NRG1 = 1
$d_NRG1 = 1
$u_NRG2=0.05522
$d_NRG2=18.10938
$u_NRG3=13.06118
$d_NRG3=0.07656
$u_NRG4=0.77099
$d_NRG4=1.29703
$u_AKT1=12.44086
$d_AKT1=0.08038
$u_AKT2=0.16712
$d_AKT2=5.98372
$u_AKT3=0.01429
$d_AKT3=69.97901
$u_AMOTL2=9.73342
$d_AMOTL2=0.10274
$u_ARAF=2.83797
$d_ARAF=0.35236
$u_ARHGEF1=0.40639
$d_ARHGEF1=2.46069
$u_ARHGEF11=0.20053
$d_ARHGEF11=4.98679
$u_ARHGEF12=2.19648
$d_ARHGEF12=0.45527
$u_ARHGEF6=0.29585
$d_ARHGEF6=3.38009
$u_ATF2 = 1
$d_ATF2 = 1
$u_BAD=1.09989
$d_BAD=0.90918
$u_BCL2=0.14183
$d_BCL2=7.05069
$u_BCL2L1=7.50646
$d_BCL2L1=0.13322
$u_BRAF=1.56365
$d_BRAF=0.63953
$u_CDC42=0.03127
$d_CDC42=31.97953
$u_CDC42BPA=2.38143
$d_CDC42BPA=0.41992
$u_CDK1=1.04334
$d_CDK1=0.95846
$u_CDC25B=2.99532
$d_CDC25B=0.33385
$u_CFL1=0.03939
$d_CFL1=25.38715
$u_CFL2 = 1
$d_CFL2 = 1
$u_CREB1 = 1
$d_CREB1 = 1
$u_CTNNB1=0.1576
$d_CTNNB1=6.34518
$u_CTTN = 1
$d_CTTN = 1
$u_DEPTOR=2.56979
$d_DEPTOR=0.38914
$u_EPHA2=42.57582
$d_EPHA2=0.02349
$u_EGFR=0.18118
$d_EGFR=5.51937
$u_ERBB2=4.81697
$d_ERBB2=0.2076
$u_ERBB3=1.92705
$d_ERBB3=0.51893
$u_ERBB4=0.43272
$d_ERBB4=2.31096
$u_EIF4E=0.96068
$d_EIF4E=1.04093
$u_EIF4EBP1=2.53035
$d_EIF4EBP1=0.3952
$u_FUS=0.34921
$d_FUS=2.86361
$u_GIT1=0.08451
$d_GIT1=11.83292
$u_GNA13 = 1
$d_GNA13 = 1
$u_GRB2 = 1
$d_GRB2 = 1
$u_HRAS = 1
$d_HRAS = 1
$u_ITCH = 1
$d_ITCH = 1
$u_JUN=0.47714
$d_JUN=2.09582
$u_KRAS=1.29593
$d_KRAS=0.77165
$u_LATS1=0.32408
$d_LATS1=3.08566
$u_LATS2=0.09334
$d_LATS2=10.71352
$u_LIMK1=10.16827
$d_LIMK1=0.09835
$u_LIMK2=10.17035
$d_LIMK2=0.09833
$u_MAP2K1=0.06107
$d_MAP2K1=16.37465
$u_MAP2K2=1.53908
$d_MAP2K2=0.64974
$u_MAPK1 = 1
$d_MAPK1 = 1
$u_MAPK3 = 1
$d_MAPK3 = 1
$u_MYC=31.91661
$d_MYC=0.03133
$u_MP = 1
$d_MP = 1
$u_NFE2L2=6.06631
$d_NFE2L2=0.16484
$u_NR4A3=0.21607
$d_NR4A3=4.62813
$u_NRAS=0.52896
$d_NRAS=1.8905
$u_PAK1=0.0737
$d_PAK1=13.56852
$u_PAK2=0.10426
$d_PAK2=9.59141
$u_PAK3=0.23252
$d_PAK3=4.30071
$u_PAK4 = 1
$d_PAK4 = 1
$u_PDPK1 = 1
$d_PDPK1 = 1
$u_PI3K=0.17511
$d_PI3K=5.7107
$u_PLCG1=0.20957
$d_PLCG1=4.77168
$u_PPP1R12A = 1
$d_PPP1R12A = 1
$u_PPP1R12B=7.33931
$d_PPP1R12B=0.13625
$u_PRKACA = 1
$d_PRKACA = 1
$u_PRKCA=0.03311
$d_PRKCA=30.20236
$u_PRKCB=0.1039
$d_PRKCB=9.62464
$u_PRKCG=0.85799
$d_PRKCG=1.16551
$u_PRKCZ=0.88948
$d_PRKCZ=1.12425
$u_PTEN=0.03286
$d_PTEN=30.43214
$u_PTK2B=0.13878
$d_PTK2B=7.20565
$u_PTPN11=11.82463
$d_PTPN11=0.08457
$u_RAC1=0.64752
$d_RAC1=1.54435
$u_RAF1 = 1
$d_RAF1 = 1
$u_RHEB=1.77793
$d_RHEB=0.56245
$u_RHOA = 1
$d_RHOA = 1
$u_ROCK1=12.99309
$d_ROCK1=0.07696
$u_ROCK2=1.19418
$d_ROCK2=0.83739
$u_RPS6KA1=0.03403
$d_RPS6KA1=29.38584
$u_SHC1=0.58294
$d_SHC1=1.71544
$u_SIRT1=0.21205
$d_SIRT1=4.71587
$u_SNAI1=0.02775
$d_SNAI1=36.03604
$u_SPART=0.18438
$d_SPART=5.42358
$u_SOS1 = 1
$d_SOS1 = 1
$u_SRC=0.29346
$d_SRC=3.40762
$u_STMN1 = 1
$d_STMN1 = 1
$u_SYN1=0.08833
$d_SYN1=11.32118
$u_TSC=0.06564
$d_TSC=15.23461
$u_TTL=6.06407
$d_TTL=0.16491
$u_WWTR1=0.15911
$d_WWTR1=6.28496
$u_WWP1=11.44891
$d_WWP1=0.08734
$u_YES1=0.12679
$d_YES1=7.88706
$u_YAP1=0.58593
$d_YAP1=1.70669
$u_mTORC2=0.02356
$d_mTORC2=42.44482
$u_mTORC1=0.62519
$d_mTORC1=1.59951
$u_FOXO = 1
$d_FOXO = 1
$u_Tubulin = 1
$d_Tubulin = 1
$u_Microtubule_polimerization = 1
$d_Microtubule_polimerization = 1
$u_Neuron_migration = 1
$d_Neuron_migration = 1
$u_Actin_cytoskeleton_reorganization = 1
$d_Actin_cytoskeleton_reorganization = 1
$u_Cell_migration = 1
$d_Cell_migration = 1
$u_F_actin_dynamics = 1
$d_F_actin_dynamics = 1
$u_Protein_synthesis = 1
$d_Protein_synthesis = 1
$u_Metastasis = 1
$d_Metastasis = 1
$u_Proliferation = 1
$d_Proliferation = 1
$u_Apoptosis = 1
$d_Apoptosis = 1
[ATF2].istate = 1 [0], 0 [1]
[CFL2].istate = 1 [0], 0 [1]
[CREB1].istate = 1 [0], 0 [1]
[CTTN].istate = 1 [0], 0 [1]
[GNA13].istate = 1 [0], 0 [1]
[GRB2].istate = 1 [0], 0 [1]
[HRAS].istate = 1 [0], 0 [1]
[ITCH].istate = 1 [0], 0 [1]
[MAPK1].istate = 1 [0], 0 [1]
[MAPK3].istate = 1 [0], 0 [1]
[MP].istate = 1 [0], 0 [1]
[PAK4].istate = 1 [0], 0 [1]
[PDPK1].istate = 1 [0], 0 [1]
[PPP1R12A].istate = 1 [0], 0 [1]
[PRKACA].istate = 1 [0], 0 [1]
[RAF1].istate = 1 [0], 0 [1]
[RHOA].istate = 1 [0], 0 [1]
[SOS1].istate = 1 [0], 0 [1]
[STMN1].istate = 1 [0], 0 [1]
[FOXO].istate = 1 [0], 0 [1]
[Tubulin].istate = 1 [0], 0 [1]
[Microtubule_polimerization].istate = 1 [0], 0 [1]
[Neuron_migration].istate = 1 [0], 0 [1]
[Actin_cytoskeleton_reorganization].istate = 1 [0], 0 [1]
[Cell_migration].istate = 1 [0], 0 [1]
[F_actin_dynamics].istate = 1 [0], 0 [1]
[Protein_synthesis].istate = 1 [0], 0 [1]
[Metastasis].istate = 1 [0], 0 [1]
[Proliferation].istate = 1 [0], 0 [1]
[Apoptosis].istate = 1 [0], 0 [1]
discrete_time = 0
use_physrandgen = FALSE
seed_pseudorandom = 100
sample_count = 10000
max_time = 60
time_tick = 0.1
thread_count = 1
statdist_traj_count = 100
statdist_cluster_threshold = 1
display_traj = 0
statdist_similarity_cache_max_size = 20000
F2R.is_internal = TRUE
LPAR2.is_internal = TRUE
TACR3.is_internal = TRUE
EGF.is_internal = TRUE
NRG1.is_internal = TRUE
NRG2.is_internal = TRUE
NRG3.is_internal = TRUE
NRG4.is_internal = TRUE
AKT1.is_internal = TRUE
AKT2.is_internal = TRUE
AKT3.is_internal = TRUE
AMOTL2.is_internal = TRUE
ARAF.is_internal = TRUE
ARHGEF1.is_internal = TRUE
ARHGEF11.is_internal = TRUE
ARHGEF12.is_internal = TRUE
ARHGEF6.is_internal = TRUE
ATF2.is_internal = TRUE
BAD.is_internal = TRUE
BCL2.is_internal = TRUE
BCL2L1.is_internal = TRUE
BRAF.is_internal = TRUE
CDC42.is_internal = TRUE
CDC42BPA.is_internal = TRUE
CDK1.is_internal = TRUE
CDC25B.is_internal = TRUE
CFL1.is_internal = TRUE
CFL2.is_internal = TRUE
CREB1.is_internal = TRUE
CTNNB1.is_internal = TRUE
CTTN.is_internal = TRUE
DEPTOR.is_internal = TRUE
EPHA2.is_internal = TRUE
EGFR.is_internal = TRUE
ERBB2.is_internal = TRUE
ERBB3.is_internal = TRUE
ERBB4.is_internal = TRUE
EIF4E.is_internal = TRUE
EIF4EBP1.is_internal = TRUE
FUS.is_internal = TRUE
GIT1.is_internal = TRUE
GNA13.is_internal = TRUE
GRB2.is_internal = TRUE
HRAS.is_internal = TRUE
ITCH.is_internal = TRUE
JUN.is_internal = TRUE
KRAS.is_internal = TRUE
LATS1.is_internal = TRUE
LATS2.is_internal = TRUE
LIMK1.is_internal = TRUE
LIMK2.is_internal = TRUE
MAP2K1.is_internal = FALSE
MAP2K2.is_internal = FALSE
MAPK1.is_internal = FALSE
MAPK3.is_internal = FALSE
MYC.is_internal = FALSE
MP.is_internal = FALSE
NFE2L2.is_internal = FALSE
NR4A3.is_internal = FALSE
NRAS.is_internal = FALSE
PAK1.is_internal = TRUE
PAK2.is_internal = TRUE
PAK3.is_internal = TRUE
PAK4.is_internal = TRUE
PDPK1.is_internal = TRUE
PI3K.is_internal = TRUE
PLCG1.is_internal = TRUE
PPP1R12A.is_internal = TRUE
PPP1R12B.is_internal = TRUE
PRKACA.is_internal = TRUE
PRKCA.is_internal = TRUE
PRKCB.is_internal = TRUE
PRKCG.is_internal = TRUE
PRKCZ.is_internal = TRUE
PTEN.is_internal = TRUE
PTK2B.is_internal = TRUE
PTPN11.is_internal = TRUE
RAC1.is_internal = TRUE
RAF1.is_internal = TRUE
RHEB.is_internal = TRUE
RHOA.is_internal = TRUE
ROCK1.is_internal = TRUE
ROCK2.is_internal = TRUE
RPS6KA1.is_internal = TRUE
SHC1.is_internal = TRUE
SIRT1.is_internal = TRUE
SNAI1.is_internal = TRUE
SPART.is_internal = TRUE
SOS1.is_internal = TRUE
SRC.is_internal = TRUE
STMN1.is_internal = TRUE
SYN1.is_internal = TRUE
TSC.is_internal = TRUE
TTL.is_internal = TRUE
WWTR1.is_internal = TRUE
WWP1.is_internal = TRUE
YES1.is_internal = TRUE
YAP1.is_internal = TRUE
mTORC2.is_internal = TRUE
mTORC1.is_internal = TRUE
FOXO.is_internal = TRUE
Tubulin.is_internal = TRUE
Microtubule_polimerization.is_internal = FALSE
Neuron_migration.is_internal = FALSE
Actin_cytoskeleton_reorganization.is_internal = TRUE
Cell_migration.is_internal = TRUE
F_actin_dynamics.is_internal = TRUE
Protein_synthesis.is_internal = TRUE
Metastasis.is_internal = FALSE
Proliferation.is_internal = TRUE
Apoptosis.is_internal = TRUE
[NRG1].istate = 0.5[1], 0.5[0]
[BAD].istate = 0.51034[1], 0.48966[0]
[SYN1].istate = 0.23653[1], 0.76347[0]
[WWTR1].istate = 0.30042[1], 0.69958[0]
[LPAR2].istate = 0.16359[1], 0.83641[0]
[ERBB3].istate = 0.57122[1], 0.42878000000000005[0]
[PRKCZ].istate = 0.48728[1], 0.5127200000000001[0]
[ROCK1].istate = 0.77843[1], 0.22157000000000004[0]
[CDC42].istate = 0.12378[1], 0.87622[0]
[ARHGEF1].istate = 0.40224[1], 0.5977600000000001[0]
[PPP1R12B].istate = 0.71641[1], 0.28359[0]
[PAK3].istate = 0.34161[1], 0.65839[0]
[ARAF].istate = 0.61325[1], 0.38675000000000004[0]
[FUS].istate = 0.38577[1], 0.61423[0]
[SIRT1].istate = 0.33161[1], 0.66839[0]
[CDC25B].istate = 0.61911[1], 0.38088999999999995[0]
[AKT2].istate = 0.30575[1], 0.69425[0]
[RHEB].istate = 0.56248[1], 0.43752[0]
[LIMK1].istate = 0.75181[1], 0.24819000000000002[0]
[GIT1].istate = 0.23173[1], 0.76827[0]
[AMOTL2].istate = 0.74707[1], 0.25293[0]
[TTL].istate = 0.69569[1], 0.30430999999999997[0]
[NFE2L2].istate = 0.69573[1], 0.30427000000000004[0]
[AKT3].istate = 0.03878[1], 0.96122[0]
[RPS6KA1].istate = 0.13296[1], 0.86704[0]
[NR4A3].istate = 0.33365[1], 0.66635[0]
[PTK2B].istate = 0.28558[1], 0.71442[0]
[WWP1].istate = 0.76469[1], 0.23531000000000002[0]
[PLCG1].istate = 0.33033[1], 0.66967[0]
[SNAI1].istate = 0.1108[1], 0.8892[0]
[PRKCG].istate = 0.48337[1], 0.5166299999999999[0]
[MAP2K2].istate = 0.54682[1], 0.45318[0]
[ARHGEF6].istate = 0.36777[1], 0.6322300000000001[0]
[LATS1].istate = 0.37766[1], 0.62234[0]
[ARHGEF11].istate = 0.32554[1], 0.6744600000000001[0]
[SPART].istate = 0.31643[1], 0.68357[0]
[KRAS].istate = 0.52815[1], 0.47185[0]
[ROCK2].istate = 0.51927[1], 0.48073[0]
[RAC1].istate = 0.45281[1], 0.5471900000000001[0]
[MYC].istate = 0.876[1], 0.124[0]
[YAP1].istate = 0.44196[1], 0.55804[0]
[EGF].istate = 0.44493[1], 0.55507[0]
[ERBB2].istate = 0.67069[1], 0.32931[0]
[AKT1].istate = 0.77371[1], 0.22629[0]
[EPHA2].istate = 0.90729[1], 0.09270999999999996[0]
[CDC42BPA].istate = 0.59421[1], 0.40579[0]
[EGFR].istate = 0.31453[1], 0.68547[0]
[PAK1].istate = 0.21687[1], 0.78313[0]
[LATS2].istate = 0.24251[1], 0.75749[0]
[EIF4E].istate = 0.49564[1], 0.5043599999999999[0]
[PRKCA].istate = 0.12999[1], 0.87001[0]
[DEPTOR].istate = 0.60247[1], 0.39753000000000005[0]
[BRAF].istate = 0.54853[1], 0.45147000000000004[0]
[NRG2].istate = 0.18553[1], 0.81447[0]
[SHC1].istate = 0.44141[1], 0.5585899999999999[0]
[PRKCB].istate = 0.25415[1], 0.74585[0]
[CTNNB1].istate = 0.29939[1], 0.70061[0]
[MAP2K1].istate = 0.19646[1], 0.80354[0]
[NRG4].istate = 0.47176[1], 0.52824[0]
[TACR3].istate = 0.99838[1], 0.0016199999999999548[0]
[CDK1].istate = 0.50461[1], 0.49539[0]
[BCL2L1].istate = 0.71886[1], 0.28113999999999995[0]
[BCL2].istate = 0.28794[1], 0.71206[0]
[PTEN].istate = 0.12916[1], 0.8708400000000001[0]
[CFL1].istate = 0.14886[1], 0.85114[0]
[YES1].istate = 0.27577[1], 0.7242299999999999[0]
[JUN].istate = 0.41966[1], 0.5803400000000001[0]
[ERBB4].istate = 0.40905[1], 0.59095[0]
[PTPN11].istate = 0.7682[1], 0.2318[0]
[PAK2].istate = 0.25453[1], 0.7454700000000001[0]
[F2R].istate = 0.21872[1], 0.78128[0]
[LIMK2].istate = 0.75183[1], 0.24817[0]
[NRG3].istate = 0.779[1], 0.22099999999999997[0]
[EIF4EBP1].istate = 0.6008[1], 0.3992[0]
[ARHGEF12].istate = 0.58543[1], 0.41457[0]
[SRC].istate = 0.36689[1], 0.6331100000000001[0]
[NRAS].istate = 0.43085[1], 0.56915[0]
[mTORC2].istate = 0.09305[1], 0.90695[0]
[mTORC1].istate = 0.449[1], 0.5509999999999999[0]
[PI3K].istate = 0.31083[1], 0.6891700000000001[0]
[TSC].istate = 0.20429[1], 0.79571[0]
```
