## Supplementary Dataset 5 for "Explainable Generative AI Uncovers a Molecular Continuum in Medulloblastoma with Implications for Rare Cancer Subtyping and Treatment Equity": MB_list4_RNA_asTransition_627.cfg

```
$u_F2R=0.39103
$d_F2R=2.55735
$u_LPAR2=0.09067
$d_LPAR2=11.02901
$u_TACR3=93.88837
$d_TACR3=0.01065
$u_EGF=5.51209
$d_EGF=0.18142
$u_NRG1 = 1
$d_NRG1 = 1
$u_NRG2=0.11386
$d_NRG2=8.78272
$u_NRG3=0.25396
$d_NRG3=3.93763
$u_NRG4=4.78265
$d_NRG4=0.20909
$u_AKT1=57.62712
$d_AKT1=0.01735
$u_AKT2=0.02915
$d_AKT2=34.30532
$u_AKT3=0.58708
$d_AKT3=1.70335
$u_AMOTL2=41.10668
$d_AMOTL2=0.02433
$u_ARAF=81.47286
$d_ARAF=0.01227
$u_ARHGEF1=2.83173
$d_ARHGEF1=0.35314
$u_ARHGEF11=37.52117
$d_ARHGEF11=0.02665
$u_ARHGEF12=1.02151
$d_ARHGEF12=0.97894
$u_ARHGEF6=12.88867
$d_ARHGEF6=0.07759
$u_ATF2 = 1
$d_ATF2 = 1
$u_BAD=0.0216
$d_BAD=46.2963
$u_BCL2=0.24143
$d_BCL2=4.14199
$u_BCL2L1=15.45078
$d_BCL2L1=0.06472
$u_BRAF=38.60461
$d_BRAF=0.0259
$u_CDC42=0.01965
$d_CDC42=50.89059
$u_CDC42BPA=19.69157
$d_CDC42BPA=0.05078
$u_CDK1=0.53417
$d_CDK1=1.87206
$u_CDC25B=4.0972
$d_CDC25B=0.24407
$u_CFL1=0.0416
$d_CFL1=24.03846
$u_CFL2 = 1
$d_CFL2 = 1
$u_CREB1 = 1
$d_CREB1 = 1
$u_CTNNB1=41.65631
$d_CTNNB1=0.02401
$u_CTTN = 1
$d_CTTN = 1
$u_DEPTOR=0.04381
$d_DEPTOR=22.82584
$u_EPHA2=54.44562
$d_EPHA2=0.01837
$u_EGFR=0.15604
$d_EGFR=6.40861
$u_ERBB2=5.43945
$d_ERBB2=0.18384
$u_ERBB3=4.96428
$d_ERBB3=0.20144
$u_ERBB4=5.28084
$d_ERBB4=0.18936
$u_EIF4E=1.18167
$d_EIF4E=0.84626
$u_EIF4EBP1=0.14865
$d_EIF4EBP1=6.72721
$u_FUS=0.07383
$d_FUS=13.54463
$u_GIT1=0.06757
$d_GIT1=14.79947
$u_GNA13 = 1
$d_GNA13 = 1
$u_GRB2 = 1
$d_GRB2 = 1
$u_HRAS = 1
$d_HRAS = 1
$u_ITCH = 1
$d_ITCH = 1
$u_JUN=2.0168
$d_JUN=0.49583
$u_KRAS=0.14794
$d_KRAS=6.7595
$u_LATS1=0.15278
$d_LATS1=6.54536
$u_LATS2=0.03174
$d_LATS2=31.50599
$u_LIMK1=35.49507
$d_LIMK1=0.02817
$u_LIMK2=1.63477
$d_LIMK2=0.61171
$u_MAP2K1=8.12865
$d_MAP2K1=0.12302
$u_MAP2K2=8.78306
$d_MAP2K2=0.11386
$u_MAPK1 = 1
$d_MAPK1 = 1
$u_MAPK3 = 1
$d_MAPK3 = 1
$u_MYC=5.81271
$d_MYC=0.17204
$u_MP = 1
$d_MP = 1
$u_NFE2L2=15.57623
$d_NFE2L2=0.0642
$u_NR4A3=2.67704
$d_NR4A3=0.37355
$u_NRAS=0.84568
$d_NRAS=1.18248
$u_PAK1=0.02055
$d_PAK1=48.6618
$u_PAK2=1.62581
$d_PAK2=0.61508
$u_PAK3=18.96912
$d_PAK3=0.05272
$u_PAK4 = 1
$d_PAK4 = 1
$u_PDPK1 = 1
$d_PDPK1 = 1
$u_PI3K=1.03177
$d_PI3K=0.96921
$u_PLCG1=6.55418
$d_PLCG1=0.15257
$u_PPP1R12A = 1
$d_PPP1R12A = 1
$u_PPP1R12B=37.77614
$d_PPP1R12B=0.02647
$u_PRKACA = 1
$d_PRKACA = 1
$u_PRKCA=0.01605
$d_PRKCA=62.3053
$u_PRKCB=0.03474
$d_PRKCB=28.78526
$u_PRKCG=12.80263
$d_PRKCG=0.07811
$u_PRKCZ=11.1107
$d_PRKCZ=0.09
$u_PTEN=0.10297
$d_PTEN=9.71157
$u_PTK2B=0.05229
$d_PTK2B=19.12412
$u_PTPN11=0.63657
$d_PTPN11=1.57092
$u_RAC1=7.04669
$d_RAC1=0.14191
$u_RAF1 = 1
$d_RAF1 = 1
$u_RHEB=0.30413
$d_RHEB=3.28807
$u_RHOA = 1
$d_RHOA = 1
$u_ROCK1=4.92169
$d_ROCK1=0.20318
$u_ROCK2=9.15892
$d_ROCK2=0.10918
$u_RPS6KA1=0.25061
$d_RPS6KA1=3.99026
$u_SHC1=1.82892
$d_SHC1=0.54677
$u_SIRT1=0.20197
$d_SIRT1=4.95123
$u_SNAI1=0.81561
$d_SNAI1=1.22608
$u_SPART=0.39558
$d_SPART=2.52793
$u_SOS1 = 1
$d_SOS1 = 1
$u_SRC=0.04916
$d_SRC=20.34174
$u_STMN1 = 1
$d_STMN1 = 1
$u_SYN1=0.8757
$d_SYN1=1.14194
$u_TSC=0.06627
$d_TSC=15.08978
$u_TTL=4.54028
$d_TTL=0.22025
$u_WWTR1=0.05957
$d_WWTR1=16.78697
$u_WWP1=11.56582
$d_WWP1=0.08646
$u_YES1=13.72468
$d_YES1=0.07286
$u_YAP1=0.88569
$d_YAP1=1.12906
$u_mTORC2=1.27719
$d_mTORC2=0.78297
$u_mTORC1=0.94088
$d_mTORC1=1.06283
$u_FOXO = 1
$d_FOXO = 1
$u_Tubulin = 1
$d_Tubulin = 1
$u_Microtubule_polimerization = 1
$d_Microtubule_polimerization = 1
$u_Neuron_migration = 1
$d_Neuron_migration = 1
$u_Actin_cytoskeleton_reorganization = 1
$d_Actin_cytoskeleton_reorganization = 1
$u_Cell_migration = 1
$d_Cell_migration = 1
$u_F_actin_dynamics = 1
$d_F_actin_dynamics = 1
$u_Protein_synthesis = 1
$d_Protein_synthesis = 1
$u_Metastasis = 1
$d_Metastasis = 1
$u_Proliferation = 1
$d_Proliferation = 1
$u_Apoptosis = 1
$d_Apoptosis = 1
[ATF2].istate = 1 [0], 0 [1]
[CFL2].istate = 1 [0], 0 [1]
[CREB1].istate = 1 [0], 0 [1]
[CTTN].istate = 1 [0], 0 [1]
[GNA13].istate = 1 [0], 0 [1]
[GRB2].istate = 1 [0], 0 [1]
[HRAS].istate = 1 [0], 0 [1]
[ITCH].istate = 1 [0], 0 [1]
[MAPK1].istate = 1 [0], 0 [1]
[MAPK3].istate = 1 [0], 0 [1]
[MP].istate = 1 [0], 0 [1]
[PAK4].istate = 1 [0], 0 [1]
[PDPK1].istate = 1 [0], 0 [1]
[PPP1R12A].istate = 1 [0], 0 [1]
[PRKACA].istate = 1 [0], 0 [1]
[RAF1].istate = 1 [0], 0 [1]
[RHOA].istate = 1 [0], 0 [1]
[SOS1].istate = 1 [0], 0 [1]
[STMN1].istate = 1 [0], 0 [1]
[FOXO].istate = 1 [0], 0 [1]
[Tubulin].istate = 1 [0], 0 [1]
[Microtubule_polimerization].istate = 1 [0], 0 [1]
[Neuron_migration].istate = 1 [0], 0 [1]
[Actin_cytoskeleton_reorganization].istate = 1 [0], 0 [1]
[Cell_migration].istate = 1 [0], 0 [1]
[F_actin_dynamics].istate = 1 [0], 0 [1]
[Protein_synthesis].istate = 1 [0], 0 [1]
[Metastasis].istate = 1 [0], 0 [1]
[Proliferation].istate = 1 [0], 0 [1]
[Apoptosis].istate = 1 [0], 0 [1]
discrete_time = 0
use_physrandgen = FALSE
seed_pseudorandom = 100
sample_count = 10000
max_time = 60
time_tick = 0.1
thread_count = 1
statdist_traj_count = 100
statdist_cluster_threshold = 1
display_traj = 0
statdist_similarity_cache_max_size = 20000
F2R.is_internal = TRUE
LPAR2.is_internal = TRUE
TACR3.is_internal = TRUE
EGF.is_internal = TRUE
NRG1.is_internal = TRUE
NRG2.is_internal = TRUE
NRG3.is_internal = TRUE
NRG4.is_internal = TRUE
AKT1.is_internal = TRUE
AKT2.is_internal = TRUE
AKT3.is_internal = TRUE
AMOTL2.is_internal = TRUE
ARAF.is_internal = TRUE
ARHGEF1.is_internal = TRUE
ARHGEF11.is_internal = TRUE
ARHGEF12.is_internal = TRUE
ARHGEF6.is_internal = TRUE
ATF2.is_internal = TRUE
BAD.is_internal = TRUE
BCL2.is_internal = TRUE
BCL2L1.is_internal = TRUE
BRAF.is_internal = TRUE
CDC42.is_internal = TRUE
CDC42BPA.is_internal = TRUE
CDK1.is_internal = TRUE
CDC25B.is_internal = TRUE
CFL1.is_internal = TRUE
CFL2.is_internal = TRUE
CREB1.is_internal = TRUE
CTNNB1.is_internal = TRUE
CTTN.is_internal = TRUE
DEPTOR.is_internal = TRUE
EPHA2.is_internal = TRUE
EGFR.is_internal = TRUE
ERBB2.is_internal = TRUE
ERBB3.is_internal = TRUE
ERBB4.is_internal = TRUE
EIF4E.is_internal = TRUE
EIF4EBP1.is_internal = TRUE
FUS.is_internal = TRUE
GIT1.is_internal = TRUE
GNA13.is_internal = TRUE
GRB2.is_internal = TRUE
HRAS.is_internal = TRUE
ITCH.is_internal = TRUE
JUN.is_internal = TRUE
KRAS.is_internal = TRUE
LATS1.is_internal = TRUE
LATS2.is_internal = TRUE
LIMK1.is_internal = TRUE
LIMK2.is_internal = TRUE
MAP2K1.is_internal = FALSE
MAP2K2.is_internal = FALSE
MAPK1.is_internal = FALSE
MAPK3.is_internal = FALSE
MYC.is_internal = FALSE
MP.is_internal = FALSE
NFE2L2.is_internal = FALSE
NR4A3.is_internal = FALSE
NRAS.is_internal = FALSE
PAK1.is_internal = TRUE
PAK2.is_internal = TRUE
PAK3.is_internal = TRUE
PAK4.is_internal = TRUE
PDPK1.is_internal = TRUE
PI3K.is_internal = TRUE
PLCG1.is_internal = TRUE
PPP1R12A.is_internal = TRUE
PPP1R12B.is_internal = TRUE
PRKACA.is_internal = TRUE
PRKCA.is_internal = TRUE
PRKCB.is_internal = TRUE
PRKCG.is_internal = TRUE
PRKCZ.is_internal = TRUE
PTEN.is_internal = TRUE
PTK2B.is_internal = TRUE
PTPN11.is_internal = TRUE
RAC1.is_internal = TRUE
RAF1.is_internal = TRUE
RHEB.is_internal = TRUE
RHOA.is_internal = TRUE
ROCK1.is_internal = TRUE
ROCK2.is_internal = TRUE
RPS6KA1.is_internal = TRUE
SHC1.is_internal = TRUE
SIRT1.is_internal = TRUE
SNAI1.is_internal = TRUE
SPART.is_internal = TRUE
SOS1.is_internal = TRUE
SRC.is_internal = TRUE
STMN1.is_internal = TRUE
SYN1.is_internal = TRUE
TSC.is_internal = TRUE
TTL.is_internal = TRUE
WWTR1.is_internal = TRUE
WWP1.is_internal = TRUE
YES1.is_internal = TRUE
YAP1.is_internal = TRUE
mTORC2.is_internal = TRUE
mTORC1.is_internal = TRUE
FOXO.is_internal = TRUE
Tubulin.is_internal = TRUE
Microtubule_polimerization.is_internal = FALSE
Neuron_migration.is_internal = FALSE
Actin_cytoskeleton_reorganization.is_internal = TRUE
Cell_migration.is_internal = TRUE
F_actin_dynamics.is_internal = TRUE
Protein_synthesis.is_internal = TRUE
Metastasis.is_internal = FALSE
Proliferation.is_internal = TRUE
Apoptosis.is_internal = TRUE
[NRG1].istate = 0.5[1], 0.5[0]
[BAD].istate = 0.08364[1], 0.91636[0]
[SYN1].istate = 0.48559[1], 0.51441[0]
[WWTR1].istate = 0.19375[1], 0.80625[0]
[LPAR2].istate = 0.23937[1], 0.76063[0]
[ERBB3].istate = 0.67396[1], 0.32604[0]
[PRKCZ].istate = 0.76144[1], 0.23856[0]
[ROCK1].istate = 0.67303[1], 0.32697[0]
[CDC42].istate = 0.07335[1], 0.92665[0]
[ARHGEF1].istate = 0.61301[1], 0.38698999999999995[0]
[PPP1R12B].istate = 0.8943[1], 0.10570000000000002[0]
[PAK3].istate = 0.81951[1], 0.18049000000000004[0]
[ARAF].istate = 0.97775[1], 0.022249999999999992[0]
[FUS].istate = 0.21705[1], 0.78295[0]
[SIRT1].istate = 0.32632[1], 0.6736800000000001[0]
[CDC25B].istate = 0.65312[1], 0.34687999999999997[0]
[AKT2].istate = 0.11614[1], 0.88386[0]
[RHEB].istate = 0.37077[1], 0.62923[0]
[LIMK1].istate = 0.88754[1], 0.11246[0]
[GIT1].istate = 0.20744[1], 0.7925599999999999[0]
[AMOTL2].istate = 0.90348[1], 0.09652000000000005[0]
[TTL].istate = 0.66427[1], 0.33573[0]
[NFE2L2].istate = 0.79812[1], 0.20187999999999995[0]
[AKT3].istate = 0.44217[1], 0.55783[0]
[RPS6KA1].istate = 0.34975[1], 0.65025[0]
[NR4A3].istate = 0.60691[1], 0.39309000000000005[0]
[PTK2B].istate = 0.17961[1], 0.82039[0]
[WWP1].istate = 0.76579[1], 0.23421000000000003[0]
[PLCG1].istate = 0.70413[1], 0.29586999999999997[0]
[SNAI1].istate = 0.47787[1], 0.52213[0]
[PRKCG].istate = 0.77682[1], 0.22318000000000005[0]
[MAP2K2].istate = 0.73591[1], 0.26409000000000005[0]
[ARHGEF6].istate = 0.77755[1], 0.22245000000000004[0]
[LATS1].istate = 0.29602[1], 0.70398[0]
[ARHGEF11].istate = 0.89357[1], 0.10643000000000002[0]
[SPART].istate = 0.39931[1], 0.60069[0]
[KRAS].istate = 0.29252[1], 0.70748[0]
[ROCK2].istate = 0.74046[1], 0.25954[0]
[RAC1].istate = 0.712[1], 0.28800000000000003[0]
[MYC].istate = 0.69109[1], 0.30891[0]
[YAP1].istate = 0.48682[1], 0.51318[0]
[EGF].istate = 0.68533[1], 0.31467[0]
[ERBB2].istate = 0.68389[1], 0.31611[0]
[AKT1].istate = 0.94016[1], 0.059840000000000004[0]
[EPHA2].istate = 0.93399[1], 0.06601000000000001[0]
[CDC42BPA].istate = 0.82357[1], 0.17642999999999998[0]
[EGFR].istate = 0.29831[1], 0.7016899999999999[0]
[PAK1].istate = 0.07818[1], 0.92182[0]
[LATS2].istate = 0.12542[1], 0.87458[0]
[EIF4E].istate = 0.51812[1], 0.48188[0]
[PRKCA].istate = 0.05136[1], 0.94864[0]
[DEPTOR].istate = 0.1604[1], 0.8396[0]
[BRAF].istate = 0.89666[1], 0.10333999999999999[0]
[NRG2].istate = 0.2641[1], 0.7359[0]
[SHC1].istate = 0.56555[1], 0.43445[0]
[PRKCB].istate = 0.1352[1], 0.8648[0]
[CTNNB1].istate = 0.90492[1], 0.09508000000000005[0]
[MAP2K1].istate = 0.7275[1], 0.27249999999999996[0]
[NRG4].istate = 0.66992[1], 0.33008000000000004[0]
[TACR3].istate = 0.99315[1], 0.006850000000000023[0]
[CDK1].istate = 0.43192[1], 0.5680799999999999[0]
[BCL2L1].istate = 0.79724[1], 0.20276000000000005[0]
[BCL2].istate = 0.3457[1], 0.6543[0]
[PTEN].istate = 0.25318[1], 0.74682[0]
[CFL1].istate = 0.15476[1], 0.84524[0]
[YES1].istate = 0.78438[1], 0.21562000000000003[0]
[JUN].istate = 0.57617[1], 0.42383000000000004[0]
[ERBB4].istate = 0.68068[1], 0.31932000000000005[0]
[PTPN11].istate = 0.45096[1], 0.54904[0]
[PAK2].istate = 0.55277[1], 0.44723[0]
[F2R].istate = 0.39805[1], 0.60195[0]
[LIMK2].istate = 0.55336[1], 0.44664000000000004[0]
[NRG3].istate = 0.35119[1], 0.64881[0]
[EIF4EBP1].istate = 0.29304[1], 0.70696[0]
[ARHGEF12].istate = 0.50231[1], 0.49768999999999997[0]
[SRC].istate = 0.17291[1], 0.82709[0]
[NRAS].istate = 0.4818[1], 0.5182[0]
[mTORC2].istate = 0.52656[1], 0.47343999999999997[0]
[mTORC1].istate = 0.49338[1], 0.5066200000000001[0]
[PI3K].istate = 0.5034[1], 0.49660000000000004[0]
[TSC].istate = 0.20533[1], 0.79467[0]
```
