## Supplementary Dataset 5 for "Explainable Generative AI Uncovers a Molecular Continuum in Medulloblastoma with Implications for Rare Cancer Subtyping and Treatment Equity": MB_list4_RNA_asTransition_637.cfg

```
$u_F2R=0.0844
$d_F2R=11.84834
$u_LPAR2=7.93541
$d_LPAR2=0.12602
$u_TACR3=0.5412
$d_TACR3=1.84775
$u_EGF=0.14008
$d_EGF=7.13878
$u_NRG1 = 1
$d_NRG1 = 1
$u_NRG2=2.73478
$d_NRG2=0.36566
$u_NRG3=0.10419
$d_NRG3=9.59785
$u_NRG4=2.29617
$d_NRG4=0.43551
$u_AKT1=1.03694
$d_AKT1=0.96438
$u_AKT2=16.47248
$d_AKT2=0.06071
$u_AKT3=11.15136
$d_AKT3=0.08968
$u_AMOTL2=0.10269
$d_AMOTL2=9.73805
$u_ARAF=0.71746
$d_ARAF=1.39381
$u_ARHGEF1=1.50757
$d_ARHGEF1=0.66332
$u_ARHGEF11=6.67098
$d_ARHGEF11=0.1499
$u_ARHGEF12=9.60474
$d_ARHGEF12=0.10412
$u_ARHGEF6=0.06858
$d_ARHGEF6=14.58151
$u_ATF2 = 1
$d_ATF2 = 1
$u_BAD=0.17147
$d_BAD=5.83192
$u_BCL2=0.05151
$d_BCL2=19.41371
$u_BCL2L1=0.05479
$d_BCL2L1=18.25151
$u_BRAF=3.06881
$d_BRAF=0.32586
$u_CDC42=0.40898
$d_CDC42=2.44511
$u_CDC42BPA=0.67023
$d_CDC42BPA=1.49203
$u_CDK1=2.31627
$d_CDK1=0.43173
$u_CDC25B=0.14799
$d_CDC25B=6.75721
$u_CFL1=2.50577
$d_CFL1=0.39908
$u_CFL2 = 1
$d_CFL2 = 1
$u_CREB1 = 1
$d_CREB1 = 1
$u_CTNNB1=1.75201
$d_CTNNB1=0.57077
$u_CTTN = 1
$d_CTTN = 1
$u_DEPTOR=12.88418
$d_DEPTOR=0.07761
$u_EPHA2=0.15254
$d_EPHA2=6.55566
$u_EGFR=0.22404
$d_EGFR=4.46349
$u_ERBB2=4.51771
$d_ERBB2=0.22135
$u_ERBB3=0.10922
$d_ERBB3=9.15583
$u_ERBB4=8.35348
$d_ERBB4=0.11971
$u_EIF4E=2.33185
$d_EIF4E=0.42884
$u_EIF4EBP1=3.00042
$d_EIF4EBP1=0.33329
$u_FUS=4.44299
$d_FUS=0.22507
$u_GIT1=15.02938
$d_GIT1=0.06654
$u_GNA13 = 1
$d_GNA13 = 1
$u_GRB2 = 1
$d_GRB2 = 1
$u_HRAS = 1
$d_HRAS = 1
$u_ITCH = 1
$d_ITCH = 1
$u_JUN=0.09005
$d_JUN=11.10494
$u_KRAS=17.78462
$d_KRAS=0.05623
$u_LATS1=3.9803
$d_LATS1=0.25124
$u_LATS2=1.07029
$d_LATS2=0.93433
$u_LIMK1=0.16979
$d_LIMK1=5.88963
$u_LIMK2=0.06223
$d_LIMK2=16.06942
$u_MAP2K1=1.13255
$d_MAP2K1=0.88296
$u_MAP2K2=1.61543
$d_MAP2K2=0.61903
$u_MAPK1 = 1
$d_MAPK1 = 1
$u_MAPK3 = 1
$d_MAPK3 = 1
$u_MYC=0.36997
$d_MYC=2.70292
$u_MP = 1
$d_MP = 1
$u_NFE2L2=18.87152
$d_NFE2L2=0.05299
$u_NR4A3=0.12365
$d_NR4A3=8.08734
$u_NRAS=17.85653
$d_NRAS=0.056
$u_PAK1=1.13668
$d_PAK1=0.87976
$u_PAK2=0.61657
$d_PAK2=1.62188
$u_PAK3=0.66375
$d_PAK3=1.50659
$u_PAK4 = 1
$d_PAK4 = 1
$u_PDPK1 = 1
$d_PDPK1 = 1
$u_PI3K=0.10818
$d_PI3K=9.24385
$u_PLCG1=0.47516
$d_PLCG1=2.10455
$u_PPP1R12A = 1
$d_PPP1R12A = 1
$u_PPP1R12B=5.38326
$d_PPP1R12B=0.18576
$u_PRKACA = 1
$d_PRKACA = 1
$u_PRKCA=0.58758
$d_PRKCA=1.7019
$u_PRKCB=0.11365
$d_PRKCB=8.79894
$u_PRKCG=0.60756
$d_PRKCG=1.64593
$u_PRKCZ=0.34756
$d_PRKCZ=2.8772
$u_PTEN=2.45385
$d_PTEN=0.40752
$u_PTK2B=0.44134
$d_PTK2B=2.26583
$u_PTPN11=45.04958
$d_PTPN11=0.0222
$u_RAC1=5.90757
$d_RAC1=0.16927
$u_RAF1 = 1
$d_RAF1 = 1
$u_RHEB=4.57859
$d_RHEB=0.21841
$u_RHOA = 1
$d_RHOA = 1
$u_ROCK1=1.90361
$d_ROCK1=0.52532
$u_ROCK2=90.73401
$d_ROCK2=0.01102
$u_RPS6KA1=0.1525
$d_RPS6KA1=6.55738
$u_SHC1=0.16088
$d_SHC1=6.21581
$u_SIRT1=14.66518
$d_SIRT1=0.06819
$u_SNAI1=1.29609
$d_SNAI1=0.77155
$u_SPART=2.38172
$d_SPART=0.41986
$u_SOS1 = 1
$d_SOS1 = 1
$u_SRC=1.97676
$d_SRC=0.50588
$u_STMN1 = 1
$d_STMN1 = 1
$u_SYN1=5.23442
$d_SYN1=0.19104
$u_TSC=4.96418
$d_TSC=0.20144
$u_TTL=0.29294
$d_TTL=3.41367
$u_WWTR1=0.57168
$d_WWTR1=1.74923
$u_WWP1=5.42638
$d_WWP1=0.18428
$u_YES1=7.40034
$d_YES1=0.13513
$u_YAP1=0.19869
$d_YAP1=5.03297
$u_mTORC2=0.26884
$d_mTORC2=3.71968
$u_mTORC1=0.26884
$d_mTORC1=3.71968
$u_FOXO = 1
$d_FOXO = 1
$u_Tubulin = 1
$d_Tubulin = 1
$u_Microtubule_polimerization = 1
$d_Microtubule_polimerization = 1
$u_Neuron_migration = 1
$d_Neuron_migration = 1
$u_Actin_cytoskeleton_reorganization = 1
$d_Actin_cytoskeleton_reorganization = 1
$u_Cell_migration = 1
$d_Cell_migration = 1
$u_F_actin_dynamics = 1
$d_F_actin_dynamics = 1
$u_Protein_synthesis = 1
$d_Protein_synthesis = 1
$u_Metastasis = 1
$d_Metastasis = 1
$u_Proliferation = 1
$d_Proliferation = 1
$u_Apoptosis = 1
$d_Apoptosis = 1
[ATF2].istate = 1 [0], 0 [1]
[CFL2].istate = 1 [0], 0 [1]
[CREB1].istate = 1 [0], 0 [1]
[CTTN].istate = 1 [0], 0 [1]
[GNA13].istate = 1 [0], 0 [1]
[GRB2].istate = 1 [0], 0 [1]
[HRAS].istate = 1 [0], 0 [1]
[ITCH].istate = 1 [0], 0 [1]
[MAPK1].istate = 1 [0], 0 [1]
[MAPK3].istate = 1 [0], 0 [1]
[MP].istate = 1 [0], 0 [1]
[PAK4].istate = 1 [0], 0 [1]
[PDPK1].istate = 1 [0], 0 [1]
[PPP1R12A].istate = 1 [0], 0 [1]
[PRKACA].istate = 1 [0], 0 [1]
[RAF1].istate = 1 [0], 0 [1]
[RHOA].istate = 1 [0], 0 [1]
[SOS1].istate = 1 [0], 0 [1]
[STMN1].istate = 1 [0], 0 [1]
[FOXO].istate = 1 [0], 0 [1]
[Tubulin].istate = 1 [0], 0 [1]
[Microtubule_polimerization].istate = 1 [0], 0 [1]
[Neuron_migration].istate = 1 [0], 0 [1]
[Actin_cytoskeleton_reorganization].istate = 1 [0], 0 [1]
[Cell_migration].istate = 1 [0], 0 [1]
[F_actin_dynamics].istate = 1 [0], 0 [1]
[Protein_synthesis].istate = 1 [0], 0 [1]
[Metastasis].istate = 1 [0], 0 [1]
[Proliferation].istate = 1 [0], 0 [1]
[Apoptosis].istate = 1 [0], 0 [1]
discrete_time = 0
use_physrandgen = FALSE
seed_pseudorandom = 100
sample_count = 10000
max_time = 60
time_tick = 0.1
thread_count = 1
statdist_traj_count = 100
statdist_cluster_threshold = 1
display_traj = 0
statdist_similarity_cache_max_size = 20000
F2R.is_internal = TRUE
LPAR2.is_internal = TRUE
TACR3.is_internal = TRUE
EGF.is_internal = TRUE
NRG1.is_internal = TRUE
NRG2.is_internal = TRUE
NRG3.is_internal = TRUE
NRG4.is_internal = TRUE
AKT1.is_internal = TRUE
AKT2.is_internal = TRUE
AKT3.is_internal = TRUE
AMOTL2.is_internal = TRUE
ARAF.is_internal = TRUE
ARHGEF1.is_internal = TRUE
ARHGEF11.is_internal = TRUE
ARHGEF12.is_internal = TRUE
ARHGEF6.is_internal = TRUE
ATF2.is_internal = TRUE
BAD.is_internal = TRUE
BCL2.is_internal = TRUE
BCL2L1.is_internal = TRUE
BRAF.is_internal = TRUE
CDC42.is_internal = TRUE
CDC42BPA.is_internal = TRUE
CDK1.is_internal = TRUE
CDC25B.is_internal = TRUE
CFL1.is_internal = TRUE
CFL2.is_internal = TRUE
CREB1.is_internal = TRUE
CTNNB1.is_internal = TRUE
CTTN.is_internal = TRUE
DEPTOR.is_internal = TRUE
EPHA2.is_internal = TRUE
EGFR.is_internal = TRUE
ERBB2.is_internal = TRUE
ERBB3.is_internal = TRUE
ERBB4.is_internal = TRUE
EIF4E.is_internal = TRUE
EIF4EBP1.is_internal = TRUE
FUS.is_internal = TRUE
GIT1.is_internal = TRUE
GNA13.is_internal = TRUE
GRB2.is_internal = TRUE
HRAS.is_internal = TRUE
ITCH.is_internal = TRUE
JUN.is_internal = TRUE
KRAS.is_internal = TRUE
LATS1.is_internal = TRUE
LATS2.is_internal = TRUE
LIMK1.is_internal = TRUE
LIMK2.is_internal = TRUE
MAP2K1.is_internal = FALSE
MAP2K2.is_internal = FALSE
MAPK1.is_internal = FALSE
MAPK3.is_internal = FALSE
MYC.is_internal = FALSE
MP.is_internal = FALSE
NFE2L2.is_internal = FALSE
NR4A3.is_internal = FALSE
NRAS.is_internal = FALSE
PAK1.is_internal = TRUE
PAK2.is_internal = TRUE
PAK3.is_internal = TRUE
PAK4.is_internal = TRUE
PDPK1.is_internal = TRUE
PI3K.is_internal = TRUE
PLCG1.is_internal = TRUE
PPP1R12A.is_internal = TRUE
PPP1R12B.is_internal = TRUE
PRKACA.is_internal = TRUE
PRKCA.is_internal = TRUE
PRKCB.is_internal = TRUE
PRKCG.is_internal = TRUE
PRKCZ.is_internal = TRUE
PTEN.is_internal = TRUE
PTK2B.is_internal = TRUE
PTPN11.is_internal = TRUE
RAC1.is_internal = TRUE
RAF1.is_internal = TRUE
RHEB.is_internal = TRUE
RHOA.is_internal = TRUE
ROCK1.is_internal = TRUE
ROCK2.is_internal = TRUE
RPS6KA1.is_internal = TRUE
SHC1.is_internal = TRUE
SIRT1.is_internal = TRUE
SNAI1.is_internal = TRUE
SPART.is_internal = TRUE
SOS1.is_internal = TRUE
SRC.is_internal = TRUE
STMN1.is_internal = TRUE
SYN1.is_internal = TRUE
TSC.is_internal = TRUE
TTL.is_internal = TRUE
WWTR1.is_internal = TRUE
WWP1.is_internal = TRUE
YES1.is_internal = TRUE
YAP1.is_internal = TRUE
mTORC2.is_internal = TRUE
mTORC1.is_internal = TRUE
FOXO.is_internal = TRUE
Tubulin.is_internal = TRUE
Microtubule_polimerization.is_internal = FALSE
Neuron_migration.is_internal = FALSE
Actin_cytoskeleton_reorganization.is_internal = TRUE
Cell_migration.is_internal = TRUE
F_actin_dynamics.is_internal = TRUE
Protein_synthesis.is_internal = TRUE
Metastasis.is_internal = FALSE
Proliferation.is_internal = TRUE
Apoptosis.is_internal = TRUE
[NRG1].istate = 0.5[1], 0.5[0]
[BAD].istate = 0.30855[1], 0.69145[0]
[SYN1].istate = 0.67972[1], 0.32028[0]
[WWTR1].istate = 0.43929[1], 0.56071[0]
[LPAR2].istate = 0.72489[1], 0.27510999999999997[0]
[ERBB3].istate = 0.25958[1], 0.7404200000000001[0]
[PRKCZ].istate = 0.38526[1], 0.6147400000000001[0]
[ROCK1].istate = 0.56989[1], 0.43011[0]
[CDC42].istate = 0.40292[1], 0.59708[0]
[ARHGEF1].istate = 0.54457[1], 0.45543[0]
[PPP1R12B].istate = 0.68276[1], 0.31723999999999997[0]
[PAK3].istate = 0.4555[1], 0.5445[0]
[ARAF].istate = 0.46395[1], 0.53605[0]
[FUS].istate = 0.66192[1], 0.33808000000000005[0]
[SIRT1].istate = 0.79157[1], 0.20843[0]
[CDC25B].istate = 0.29256[1], 0.7074400000000001[0]
[AKT2].istate = 0.80419[1], 0.19581000000000004[0]
[RHEB].istate = 0.66518[1], 0.33482[0]
[LIMK1].istate = 0.30748[1], 0.69252[0]
[GIT1].istate = 0.79424[1], 0.20576000000000005[0]
[AMOTL2].istate = 0.25288[1], 0.74712[0]
[TTL].istate = 0.3667[1], 0.6333[0]
[NFE2L2].istate = 0.81895[1], 0.18105000000000004[0]
[AKT3].istate = 0.76183[1], 0.23817[0]
[RPS6KA1].istate = 0.29582[1], 0.70418[0]
[NR4A3].istate = 0.27305[1], 0.72695[0]
[PTK2B].istate = 0.41119[1], 0.5888100000000001[0]
[WWP1].istate = 0.68363[1], 0.31637000000000004[0]
[PLCG1].istate = 0.41921[1], 0.5807899999999999[0]
[SNAI1].istate = 0.52816[1], 0.47184000000000004[0]
[PRKCG].istate = 0.4459[1], 0.5541[0]
[MAP2K2].istate = 0.55207[1], 0.44793000000000005[0]
[ARHGEF6].istate = 0.20906[1], 0.79094[0]
[LATS1].istate = 0.64998[1], 0.35002[0]
[ARHGEF11].istate = 0.70605[1], 0.29395000000000004[0]
[SPART].istate = 0.59422[1], 0.40578000000000003[0]
[KRAS].istate = 0.81251[1], 0.18749000000000005[0]
[ROCK2].istate = 0.98944[1], 0.010560000000000014[0]
[RAC1].istate = 0.69285[1], 0.30715000000000003[0]
[MYC].istate = 0.39204[1], 0.6079600000000001[0]
[YAP1].istate = 0.32454[1], 0.67546[0]
[EGF].istate = 0.28659[1], 0.71341[0]
[ERBB2].istate = 0.66373[1], 0.33626999999999996[0]
[AKT1].istate = 0.50394[1], 0.49605999999999995[0]
[EPHA2].istate = 0.29585[1], 0.70415[0]
[CDC42BPA].istate = 0.45656[1], 0.5434399999999999[0]
[EGFR].istate = 0.33758[1], 0.66242[0]
[PAK1].istate = 0.51391[1], 0.48609[0]
[LATS2].istate = 0.50738[1], 0.49261999999999995[0]
[EIF4E].istate = 0.59193[1], 0.40807000000000004[0]
[PRKCA].istate = 0.44227[1], 0.5577300000000001[0]
[DEPTOR].istate = 0.77751[1], 0.22248999999999997[0]
[BRAF].istate = 0.62174[1], 0.37826000000000004[0]
[NRG2].istate = 0.60923[1], 0.39076999999999995[0]
[SHC1].istate = 0.30162[1], 0.69838[0]
[PRKCB].istate = 0.26389[1], 0.73611[0]
[CTNNB1].istate = 0.56088[1], 0.43911999999999995[0]
[MAP2K1].istate = 0.51351[1], 0.48649[0]
[NRG4].istate = 0.59025[1], 0.40974999999999995[0]
[TACR3].istate = 0.43334[1], 0.5666599999999999[0]
[CDK1].istate = 0.5912[1], 0.40880000000000005[0]
[BCL2L1].istate = 0.18468[1], 0.81532[0]
[BCL2].istate = 0.17797[1], 0.82203[0]
[PTEN].istate = 0.59746[1], 0.40254[0]
[CFL1].istate = 0.59974[1], 0.40025999999999995[0]
[YES1].istate = 0.71731[1], 0.28269[0]
[JUN].istate = 0.23862[1], 0.76138[0]
[ERBB4].istate = 0.73047[1], 0.26953000000000005[0]
[PTPN11].istate = 0.91342[1], 0.08657999999999999[0]
[PAK2].istate = 0.44749[1], 0.5525100000000001[0]
[F2R].istate = 0.23158[1], 0.76842[0]
[LIMK2].istate = 0.1985[1], 0.8015[0]
[NRG3].istate = 0.25446[1], 0.74554[0]
[EIF4EBP1].istate = 0.6193[1], 0.38070000000000004[0]
[ARHGEF12].istate = 0.74562[1], 0.25438000000000005[0]
[SRC].istate = 0.57399[1], 0.42601[0]
[NRAS].istate = 0.81295[1], 0.18705000000000005[0]
[mTORC2].istate = 0.35737[1], 0.64263[0]
[mTORC1].istate = 0.35737[1], 0.64263[0]
[PI3K].istate = 0.25854[1], 0.74146[0]
[TSC].istate = 0.67396[1], 0.32604[0]
```
