## Supplementary Dataset 5 for "Explainable Generative AI Uncovers a Molecular Continuum in Medulloblastoma with Implications for Rare Cancer Subtyping and Treatment Equity": MB_list4_RNA_asTransition_639.cfg

```
$u_F2R=0.40009
$d_F2R=2.49944
$u_LPAR2=0.30123
$d_LPAR2=3.31972
$u_TACR3=0.43063
$d_TACR3=2.32218
$u_EGF=0.20773
$d_EGF=4.81394
$u_NRG1 = 1
$d_NRG1 = 1
$u_NRG2=2.6794
$d_NRG2=0.37322
$u_NRG3=2.47512
$d_NRG3=0.40402
$u_NRG4=9.43676
$d_NRG4=0.10597
$u_AKT1=1.05649
$d_AKT1=0.94653
$u_AKT2=17.69375
$d_AKT2=0.05652
$u_AKT3=12.20878
$d_AKT3=0.08191
$u_AMOTL2=0.05301
$d_AMOTL2=18.86437
$u_ARAF=1.36783
$d_ARAF=0.73109
$u_ARHGEF1=5.18278
$d_ARHGEF1=0.19295
$u_ARHGEF11=1.74967
$d_ARHGEF11=0.57154
$u_ARHGEF12=2.72334
$d_ARHGEF12=0.3672
$u_ARHGEF6=18.89711
$d_ARHGEF6=0.05292
$u_ATF2 = 1
$d_ATF2 = 1
$u_BAD=0.82936
$d_BAD=1.20575
$u_BCL2=0.93082
$d_BCL2=1.07432
$u_BCL2L1=0.1864
$d_BCL2L1=5.36481
$u_BRAF=1.41974
$d_BRAF=0.70435
$u_CDC42=0.15946
$d_CDC42=6.27117
$u_CDC42BPA=0.0753
$d_CDC42BPA=13.28021
$u_CDK1=1.16637
$d_CDK1=0.85736
$u_CDC25B=2.48001
$d_CDC25B=0.40322
$u_CFL1=1.08412
$d_CFL1=0.92241
$u_CFL2 = 1
$d_CFL2 = 1
$u_CREB1 = 1
$d_CREB1 = 1
$u_CTNNB1=0.07497
$d_CTNNB1=13.33867
$u_CTTN = 1
$d_CTTN = 1
$u_DEPTOR=0.13601
$d_DEPTOR=7.3524
$u_EPHA2=0.19155
$d_EPHA2=5.22057
$u_EGFR=0.73843
$d_EGFR=1.35422
$u_ERBB2=5.66184
$d_ERBB2=0.17662
$u_ERBB3=0.38583
$d_ERBB3=2.59182
$u_ERBB4=0.15513
$d_ERBB4=6.44621
$u_EIF4E=0.0184
$d_EIF4E=54.34783
$u_EIF4EBP1=0.20168
$d_EIF4EBP1=4.95835
$u_FUS=0.08482
$d_FUS=11.78967
$u_GIT1=12.94324
$d_GIT1=0.07726
$u_GNA13 = 1
$d_GNA13 = 1
$u_GRB2 = 1
$d_GRB2 = 1
$u_HRAS = 1
$d_HRAS = 1
$u_ITCH = 1
$d_ITCH = 1
$u_JUN=0.03092
$d_JUN=32.34153
$u_KRAS=4.32036
$d_KRAS=0.23146
$u_LATS1=1.54795
$d_LATS1=0.64602
$u_LATS2=0.87292
$d_LATS2=1.14558
$u_LIMK1=0.59707
$d_LIMK1=1.67485
$u_LIMK2=0.10562
$d_LIMK2=9.4679
$u_MAP2K1=24.07818
$d_MAP2K1=0.04153
$u_MAP2K2=0.41131
$d_MAP2K2=2.43126
$u_MAPK1 = 1
$d_MAPK1 = 1
$u_MAPK3 = 1
$d_MAPK3 = 1
$u_MYC=0.24893
$d_MYC=4.01719
$u_MP = 1
$d_MP = 1
$u_NFE2L2=0.05449
$d_NFE2L2=18.35199
$u_NR4A3=4.03798
$d_NR4A3=0.24765
$u_NRAS=0.75171
$d_NRAS=1.3303
$u_PAK1=1.71347
$d_PAK1=0.58361
$u_PAK2=5.87656
$d_PAK2=0.17017
$u_PAK3=1.16264
$d_PAK3=0.86011
$u_PAK4 = 1
$d_PAK4 = 1
$u_PDPK1 = 1
$d_PDPK1 = 1
$u_PI3K=0.20313
$d_PI3K=4.92296
$u_PLCG1=3.49953
$d_PLCG1=0.28575
$u_PPP1R12A = 1
$d_PPP1R12A = 1
$u_PPP1R12B=0.65538
$d_PPP1R12B=1.52583
$u_PRKACA = 1
$d_PRKACA = 1
$u_PRKCA=14.45275
$d_PRKCA=0.06919
$u_PRKCB=0.40053
$d_PRKCB=2.49669
$u_PRKCG=28.73796
$d_PRKCG=0.0348
$u_PRKCZ=0.4274
$d_PRKCZ=2.33973
$u_PTEN=0.15357
$d_PTEN=6.51169
$u_PTK2B=1.16333
$d_PTK2B=0.8596
$u_PTPN11=64.17476
$d_PTPN11=0.01558
$u_RAC1=0.15073
$d_RAC1=6.63438
$u_RAF1 = 1
$d_RAF1 = 1
$u_RHEB=27.23006
$d_RHEB=0.03672
$u_RHOA = 1
$d_RHOA = 1
$u_ROCK1=0.42101
$d_ROCK1=2.37524
$u_ROCK2=0.73292
$d_ROCK2=1.36441
$u_RPS6KA1=14.85509
$d_RPS6KA1=0.06732
$u_SHC1=0.50183
$d_SHC1=1.99271
$u_SIRT1=0.02746
$d_SIRT1=36.41661
$u_SNAI1=0.12996
$d_SNAI1=7.69468
$u_SPART=1.07608
$d_SPART=0.9293
$u_SOS1 = 1
$d_SOS1 = 1
$u_SRC=6.82819
$d_SRC=0.14645
$u_STMN1 = 1
$d_STMN1 = 1
$u_SYN1=1.22107
$d_SYN1=0.81895
$u_TSC=8.2363
$d_TSC=0.12141
$u_TTL=0.02762
$d_TTL=36.20565
$u_WWTR1=17.4974
$d_WWTR1=0.05715
$u_WWP1=0.04619
$d_WWP1=21.64971
$u_YES1=9.07007
$d_YES1=0.11025
$u_YAP1=9.98799
$d_YAP1=0.10012
$u_mTORC2=0.14707
$d_mTORC2=6.79948
$u_mTORC1=0.48905
$d_mTORC1=2.04478
$u_FOXO = 1
$d_FOXO = 1
$u_Tubulin = 1
$d_Tubulin = 1
$u_Microtubule_polimerization = 1
$d_Microtubule_polimerization = 1
$u_Neuron_migration = 1
$d_Neuron_migration = 1
$u_Actin_cytoskeleton_reorganization = 1
$d_Actin_cytoskeleton_reorganization = 1
$u_Cell_migration = 1
$d_Cell_migration = 1
$u_F_actin_dynamics = 1
$d_F_actin_dynamics = 1
$u_Protein_synthesis = 1
$d_Protein_synthesis = 1
$u_Metastasis = 1
$d_Metastasis = 1
$u_Proliferation = 1
$d_Proliferation = 1
$u_Apoptosis = 1
$d_Apoptosis = 1
[ATF2].istate = 1 [0], 0 [1]
[CFL2].istate = 1 [0], 0 [1]
[CREB1].istate = 1 [0], 0 [1]
[CTTN].istate = 1 [0], 0 [1]
[GNA13].istate = 1 [0], 0 [1]
[GRB2].istate = 1 [0], 0 [1]
[HRAS].istate = 1 [0], 0 [1]
[ITCH].istate = 1 [0], 0 [1]
[MAPK1].istate = 1 [0], 0 [1]
[MAPK3].istate = 1 [0], 0 [1]
[MP].istate = 1 [0], 0 [1]
[PAK4].istate = 1 [0], 0 [1]
[PDPK1].istate = 1 [0], 0 [1]
[PPP1R12A].istate = 1 [0], 0 [1]
[PRKACA].istate = 1 [0], 0 [1]
[RAF1].istate = 1 [0], 0 [1]
[RHOA].istate = 1 [0], 0 [1]
[SOS1].istate = 1 [0], 0 [1]
[STMN1].istate = 1 [0], 0 [1]
[FOXO].istate = 1 [0], 0 [1]
[Tubulin].istate = 1 [0], 0 [1]
[Microtubule_polimerization].istate = 1 [0], 0 [1]
[Neuron_migration].istate = 1 [0], 0 [1]
[Actin_cytoskeleton_reorganization].istate = 1 [0], 0 [1]
[Cell_migration].istate = 1 [0], 0 [1]
[F_actin_dynamics].istate = 1 [0], 0 [1]
[Protein_synthesis].istate = 1 [0], 0 [1]
[Metastasis].istate = 1 [0], 0 [1]
[Proliferation].istate = 1 [0], 0 [1]
[Apoptosis].istate = 1 [0], 0 [1]
discrete_time = 0
use_physrandgen = FALSE
seed_pseudorandom = 100
sample_count = 10000
max_time = 60
time_tick = 0.1
thread_count = 1
statdist_traj_count = 100
statdist_cluster_threshold = 1
display_traj = 0
statdist_similarity_cache_max_size = 20000
F2R.is_internal = TRUE
LPAR2.is_internal = TRUE
TACR3.is_internal = TRUE
EGF.is_internal = TRUE
NRG1.is_internal = TRUE
NRG2.is_internal = TRUE
NRG3.is_internal = TRUE
NRG4.is_internal = TRUE
AKT1.is_internal = TRUE
AKT2.is_internal = TRUE
AKT3.is_internal = TRUE
AMOTL2.is_internal = TRUE
ARAF.is_internal = TRUE
ARHGEF1.is_internal = TRUE
ARHGEF11.is_internal = TRUE
ARHGEF12.is_internal = TRUE
ARHGEF6.is_internal = TRUE
ATF2.is_internal = TRUE
BAD.is_internal = TRUE
BCL2.is_internal = TRUE
BCL2L1.is_internal = TRUE
BRAF.is_internal = TRUE
CDC42.is_internal = TRUE
CDC42BPA.is_internal = TRUE
CDK1.is_internal = TRUE
CDC25B.is_internal = TRUE
CFL1.is_internal = TRUE
CFL2.is_internal = TRUE
CREB1.is_internal = TRUE
CTNNB1.is_internal = TRUE
CTTN.is_internal = TRUE
DEPTOR.is_internal = TRUE
EPHA2.is_internal = TRUE
EGFR.is_internal = TRUE
ERBB2.is_internal = TRUE
ERBB3.is_internal = TRUE
ERBB4.is_internal = TRUE
EIF4E.is_internal = TRUE
EIF4EBP1.is_internal = TRUE
FUS.is_internal = TRUE
GIT1.is_internal = TRUE
GNA13.is_internal = TRUE
GRB2.is_internal = TRUE
HRAS.is_internal = TRUE
ITCH.is_internal = TRUE
JUN.is_internal = TRUE
KRAS.is_internal = TRUE
LATS1.is_internal = TRUE
LATS2.is_internal = TRUE
LIMK1.is_internal = TRUE
LIMK2.is_internal = TRUE
MAP2K1.is_internal = FALSE
MAP2K2.is_internal = FALSE
MAPK1.is_internal = FALSE
MAPK3.is_internal = FALSE
MYC.is_internal = FALSE
MP.is_internal = FALSE
NFE2L2.is_internal = FALSE
NR4A3.is_internal = FALSE
NRAS.is_internal = FALSE
PAK1.is_internal = TRUE
PAK2.is_internal = TRUE
PAK3.is_internal = TRUE
PAK4.is_internal = TRUE
PDPK1.is_internal = TRUE
PI3K.is_internal = TRUE
PLCG1.is_internal = TRUE
PPP1R12A.is_internal = TRUE
PPP1R12B.is_internal = TRUE
PRKACA.is_internal = TRUE
PRKCA.is_internal = TRUE
PRKCB.is_internal = TRUE
PRKCG.is_internal = TRUE
PRKCZ.is_internal = TRUE
PTEN.is_internal = TRUE
PTK2B.is_internal = TRUE
PTPN11.is_internal = TRUE
RAC1.is_internal = TRUE
RAF1.is_internal = TRUE
RHEB.is_internal = TRUE
RHOA.is_internal = TRUE
ROCK1.is_internal = TRUE
ROCK2.is_internal = TRUE
RPS6KA1.is_internal = TRUE
SHC1.is_internal = TRUE
SIRT1.is_internal = TRUE
SNAI1.is_internal = TRUE
SPART.is_internal = TRUE
SOS1.is_internal = TRUE
SRC.is_internal = TRUE
STMN1.is_internal = TRUE
SYN1.is_internal = TRUE
TSC.is_internal = TRUE
TTL.is_internal = TRUE
WWTR1.is_internal = TRUE
WWP1.is_internal = TRUE
YES1.is_internal = TRUE
YAP1.is_internal = TRUE
mTORC2.is_internal = TRUE
mTORC1.is_internal = TRUE
FOXO.is_internal = TRUE
Tubulin.is_internal = TRUE
Microtubule_polimerization.is_internal = FALSE
Neuron_migration.is_internal = FALSE
Actin_cytoskeleton_reorganization.is_internal = TRUE
Cell_migration.is_internal = TRUE
F_actin_dynamics.is_internal = TRUE
Protein_synthesis.is_internal = TRUE
Metastasis.is_internal = FALSE
Proliferation.is_internal = TRUE
Apoptosis.is_internal = TRUE
[NRG1].istate = 0.5[1], 0.5[0]
[BAD].istate = 0.47969[1], 0.52031[0]
[SYN1].istate = 0.52168[1], 0.47831999999999997[0]
[WWTR1].istate = 0.81074[1], 0.18925999999999998[0]
[LPAR2].istate = 0.36972[1], 0.63028[0]
[ERBB3].istate = 0.3966[1], 0.6033999999999999[0]
[PRKCZ].istate = 0.40771[1], 0.59229[0]
[ROCK1].istate = 0.40607[1], 0.5939300000000001[0]
[CDC42].istate = 0.30067[1], 0.69933[0]
[ARHGEF1].istate = 0.67864[1], 0.32136[0]
[PPP1R12B].istate = 0.45412[1], 0.5458799999999999[0]
[PAK3].istate = 0.51636[1], 0.48363999999999996[0]
[ARAF].istate = 0.53401[1], 0.46599[0]
[FUS].istate = 0.23213[1], 0.76787[0]
[SIRT1].istate = 0.10969[1], 0.89031[0]
[CDC25B].istate = 0.59861[1], 0.40139[0]
[AKT2].istate = 0.81195[1], 0.18805000000000005[0]
[RHEB].istate = 0.85876[1], 0.14124000000000003[0]
[LIMK1].istate = 0.44401[1], 0.55599[0]
[GIT1].istate = 0.77801[1], 0.22199000000000002[0]
[AMOTL2].istate = 0.18109[1], 0.81891[0]
[TTL].istate = 0.11031[1], 0.88969[0]
[NFE2L2].istate = 0.18408[1], 0.81592[0]
[AKT3].istate = 0.77167[1], 0.22833000000000003[0]
[RPS6KA1].istate = 0.79297[1], 0.20703000000000005[0]
[NR4A3].istate = 0.65154[1], 0.34846[0]
[PTK2B].istate = 0.51643[1], 0.48357000000000006[0]
[WWP1].istate = 0.16614[1], 0.83386[0]
[PLCG1].istate = 0.636[1], 0.364[0]
[SNAI1].istate = 0.27846[1], 0.7215400000000001[0]
[PRKCG].istate = 0.86461[1], 0.13539[0]
[MAP2K2].istate = 0.40354[1], 0.59646[0]
[ARHGEF6].istate = 0.8191[1], 0.18089999999999995[0]
[LATS1].istate = 0.54744[1], 0.45255999999999996[0]
[ARHGEF11].istate = 0.56074[1], 0.43926[0]
[SPART].istate = 0.50796[1], 0.49204000000000003[0]
[KRAS].istate = 0.65888[1], 0.34112[0]
[ROCK2].istate = 0.46626[1], 0.53374[0]
[RAC1].istate = 0.29455[1], 0.70545[0]
[MYC].istate = 0.34902[1], 0.65098[0]
[YAP1].istate = 0.74987[1], 0.25012999999999996[0]
[EGF].istate = 0.32938[1], 0.67062[0]
[ERBB2].istate = 0.68824[1], 0.31176000000000004[0]
[AKT1].istate = 0.50597[1], 0.49402999999999997[0]
[EPHA2].istate = 0.32057[1], 0.67943[0]
[CDC42BPA].istate = 0.2192[1], 0.7807999999999999[0]
[EGFR].istate = 0.46708[1], 0.5329200000000001[0]
[PAK1].istate = 0.55847[1], 0.44153[0]
[LATS2].istate = 0.48524[1], 0.51476[0]
[EIF4E].istate = 0.0662[1], 0.9338[0]
[PRKCA].istate = 0.78999[1], 0.21001000000000003[0]
[DEPTOR].istate = 0.28339[1], 0.71661[0]
[BRAF].istate = 0.53805[1], 0.46194999999999997[0]
[NRG2].istate = 0.60701[1], 0.39298999999999995[0]
[SHC1].istate = 0.42514[1], 0.5748599999999999[0]
[PRKCB].istate = 0.40066[1], 0.59934[0]
[CTNNB1].istate = 0.21872[1], 0.78128[0]
[MAP2K1].istate = 0.84541[1], 0.15459[0]
[NRG4].istate = 0.74371[1], 0.25629[0]
[TACR3].istate = 0.40853[1], 0.5914699999999999[0]
[CDK1].istate = 0.51671[1], 0.48329[0]
[BCL2L1].istate = 0.31761[1], 0.68239[0]
[BCL2].istate = 0.49222[1], 0.50778[0]
[PTEN].istate = 0.29657[1], 0.70343[0]
[CFL1].istate = 0.50877[1], 0.49123000000000006[0]
[YES1].istate = 0.7394[1], 0.26060000000000005[0]
[JUN].istate = 0.12257[1], 0.87743[0]
[ERBB4].istate = 0.29767[1], 0.70233[0]
[PTPN11].istate = 0.95184[1], 0.04815999999999998[0]
[PAK2].istate = 0.69228[1], 0.30772[0]
[F2R].istate = 0.40054[1], 0.59946[0]
[LIMK2].istate = 0.25594[1], 0.7440599999999999[0]
[NRG3].istate = 0.5984[1], 0.40159999999999996[0]
[EIF4EBP1].istate = 0.32616[1], 0.67384[0]
[ARHGEF12].istate = 0.60878[1], 0.39122[0]
[SRC].istate = 0.70858[1], 0.29142[0]
[NRAS].istate = 0.46901[1], 0.5309900000000001[0]
[mTORC2].istate = 0.29188[1], 0.7081200000000001[0]
[mTORC1].istate = 0.42234[1], 0.5776600000000001[0]
[PI3K].istate = 0.32694[1], 0.67306[0]
[TSC].istate = 0.72893[1], 0.27107000000000003[0]
```
