## Supplementary Dataset 5 for "Explainable Generative AI Uncovers a Molecular Continuum in Medulloblastoma with Implications for Rare Cancer Subtyping and Treatment Equity": MB_list4_RNA_asTransition_641.cfg

```
$u_F2R=0.95948
$d_F2R=1.04223
$u_LPAR2=0.53442
$d_LPAR2=1.87119
$u_TACR3=0.2211
$d_TACR3=4.52284
$u_EGF=0.53638
$d_EGF=1.86435
$u_NRG1 = 1
$d_NRG1 = 1
$u_NRG2=0.21536
$d_NRG2=4.64339
$u_NRG3=0.03469
$d_NRG3=28.82675
$u_NRG4=0.14313
$d_NRG4=6.98666
$u_AKT1=1.94946
$d_AKT1=0.51296
$u_AKT2=0.36964
$d_AKT2=2.70533
$u_AKT3=0.44056
$d_AKT3=2.26984
$u_AMOTL2=0.04584
$d_AMOTL2=21.81501
$u_ARAF=1.85579
$d_ARAF=0.53885
$u_ARHGEF1=0.28572
$d_ARHGEF1=3.49993
$u_ARHGEF11=0.93058
$d_ARHGEF11=1.0746
$u_ARHGEF12=0.49236
$d_ARHGEF12=2.03103
$u_ARHGEF6=0.86733
$d_ARHGEF6=1.15296
$u_ATF2 = 1
$d_ATF2 = 1
$u_BAD=0.3262
$d_BAD=3.0656
$u_BCL2=0.13412
$d_BCL2=7.45601
$u_BCL2L1=2.63621
$d_BCL2L1=0.37933
$u_BRAF=0.01897
$d_BRAF=52.71481
$u_CDC42=0.69849
$d_CDC42=1.43166
$u_CDC42BPA=23.90873
$d_CDC42BPA=0.04183
$u_CDK1=8.36942
$d_CDK1=0.11948
$u_CDC25B=30.74836
$d_CDC25B=0.03252
$u_CFL1=1.83044
$d_CFL1=0.54632
$u_CFL2 = 1
$d_CFL2 = 1
$u_CREB1 = 1
$d_CREB1 = 1
$u_CTNNB1=4.53032
$d_CTNNB1=0.22073
$u_CTTN = 1
$d_CTTN = 1
$u_DEPTOR=0.03424
$d_DEPTOR=29.20561
$u_EPHA2=58.05099
$d_EPHA2=0.01723
$u_EGFR=0.83587
$d_EGFR=1.19636
$u_ERBB2=5.82871
$d_ERBB2=0.17156
$u_ERBB3=26.47992
$d_ERBB3=0.03776
$u_ERBB4=0.01617
$d_ERBB4=61.84292
$u_EIF4E=24.45381
$d_EIF4E=0.04089
$u_EIF4EBP1=0.32491
$d_EIF4EBP1=3.07778
$u_FUS=15.42951
$d_FUS=0.06481
$u_GIT1=0.39019
$d_GIT1=2.56285
$u_GNA13 = 1
$d_GNA13 = 1
$u_GRB2 = 1
$d_GRB2 = 1
$u_HRAS = 1
$d_HRAS = 1
$u_ITCH = 1
$d_ITCH = 1
$u_JUN=2.84733
$d_JUN=0.35121
$u_KRAS=0.09114
$d_KRAS=10.97213
$u_LATS1=0.01164
$d_LATS1=85.91065
$u_LATS2=0.53102
$d_LATS2=1.88317
$u_LIMK1=1.33539
$d_LIMK1=0.74884
$u_LIMK2=19.58267
$d_LIMK2=0.05107
$u_MAP2K1=25.57086
$d_MAP2K1=0.03911
$u_MAP2K2=0.17791
$d_MAP2K2=5.62082
$u_MAPK1 = 1
$d_MAPK1 = 1
$u_MAPK3 = 1
$d_MAPK3 = 1
$u_MYC=41.45445
$d_MYC=0.02412
$u_MP = 1
$d_MP = 1
$u_NFE2L2=6.05
$d_NFE2L2=0.16529
$u_NR4A3=18.06653
$d_NR4A3=0.05535
$u_NRAS=9.89313
$d_NRAS=0.10108
$u_PAK1=0.30918
$d_PAK1=3.23436
$u_PAK2=5.03967
$d_PAK2=0.19843
$u_PAK3=0.01417
$d_PAK3=70.57163
$u_PAK4 = 1
$d_PAK4 = 1
$u_PDPK1 = 1
$d_PDPK1 = 1
$u_PI3K=0.08947
$d_PI3K=11.17693
$u_PLCG1=3.25049
$d_PLCG1=0.30765
$u_PPP1R12A = 1
$d_PPP1R12A = 1
$u_PPP1R12B=0.01629
$d_PPP1R12B=61.38735
$u_PRKACA = 1
$d_PRKACA = 1
$u_PRKCA=0.4005
$d_PRKCA=2.49688
$u_PRKCB=0.03256
$d_PRKCB=30.71253
$u_PRKCG=0.33338
$d_PRKCG=2.99958
$u_PRKCZ=5.61653
$d_PRKCZ=0.17805
$u_PTEN=33.07127
$d_PTEN=0.03024
$u_PTK2B=0.15417
$d_PTK2B=6.48635
$u_PTPN11=1.74887
$d_PTPN11=0.5718
$u_RAC1=12.21909
$d_RAC1=0.08184
$u_RAF1 = 1
$d_RAF1 = 1
$u_RHEB=0.0528
$d_RHEB=18.93939
$u_RHOA = 1
$d_RHOA = 1
$u_ROCK1=0.60562
$d_ROCK1=1.6512
$u_ROCK2=0.10329
$d_ROCK2=9.68148
$u_RPS6KA1=2.77972
$d_RPS6KA1=0.35975
$u_SHC1=84.74977
$d_SHC1=0.0118
$u_SIRT1=15.66459
$d_SIRT1=0.06384
$u_SNAI1=6.37288
$d_SNAI1=0.15691
$u_SPART=12.21753
$d_SPART=0.08185
$u_SOS1 = 1
$d_SOS1 = 1
$u_SRC=0.8415
$d_SRC=1.18835
$u_STMN1 = 1
$d_STMN1 = 1
$u_SYN1=0.63398
$d_SYN1=1.57734
$u_TSC=0.10784
$d_TSC=9.273
$u_TTL=2.19117
$d_TTL=0.45638
$u_WWTR1=6.15722
$d_WWTR1=0.16241
$u_WWP1=0.99043
$d_WWP1=1.00966
$u_YES1=60.9041
$d_YES1=0.01642
$u_YAP1=98.15826
$d_YAP1=0.01019
$u_mTORC2=0.252
$d_mTORC2=3.96825
$u_mTORC1=0.08505
$d_mTORC1=11.75779
$u_FOXO = 1
$d_FOXO = 1
$u_Tubulin = 1
$d_Tubulin = 1
$u_Microtubule_polimerization = 1
$d_Microtubule_polimerization = 1
$u_Neuron_migration = 1
$d_Neuron_migration = 1
$u_Actin_cytoskeleton_reorganization = 1
$d_Actin_cytoskeleton_reorganization = 1
$u_Cell_migration = 1
$d_Cell_migration = 1
$u_F_actin_dynamics = 1
$d_F_actin_dynamics = 1
$u_Protein_synthesis = 1
$d_Protein_synthesis = 1
$u_Metastasis = 1
$d_Metastasis = 1
$u_Proliferation = 1
$d_Proliferation = 1
$u_Apoptosis = 1
$d_Apoptosis = 1
[ATF2].istate = 1 [0], 0 [1]
[CFL2].istate = 1 [0], 0 [1]
[CREB1].istate = 1 [0], 0 [1]
[CTTN].istate = 1 [0], 0 [1]
[GNA13].istate = 1 [0], 0 [1]
[GRB2].istate = 1 [0], 0 [1]
[HRAS].istate = 1 [0], 0 [1]
[ITCH].istate = 1 [0], 0 [1]
[MAPK1].istate = 1 [0], 0 [1]
[MAPK3].istate = 1 [0], 0 [1]
[MP].istate = 1 [0], 0 [1]
[PAK4].istate = 1 [0], 0 [1]
[PDPK1].istate = 1 [0], 0 [1]
[PPP1R12A].istate = 1 [0], 0 [1]
[PRKACA].istate = 1 [0], 0 [1]
[RAF1].istate = 1 [0], 0 [1]
[RHOA].istate = 1 [0], 0 [1]
[SOS1].istate = 1 [0], 0 [1]
[STMN1].istate = 1 [0], 0 [1]
[FOXO].istate = 1 [0], 0 [1]
[Tubulin].istate = 1 [0], 0 [1]
[Microtubule_polimerization].istate = 1 [0], 0 [1]
[Neuron_migration].istate = 1 [0], 0 [1]
[Actin_cytoskeleton_reorganization].istate = 1 [0], 0 [1]
[Cell_migration].istate = 1 [0], 0 [1]
[F_actin_dynamics].istate = 1 [0], 0 [1]
[Protein_synthesis].istate = 1 [0], 0 [1]
[Metastasis].istate = 1 [0], 0 [1]
[Proliferation].istate = 1 [0], 0 [1]
[Apoptosis].istate = 1 [0], 0 [1]
discrete_time = 0
use_physrandgen = FALSE
seed_pseudorandom = 100
sample_count = 10000
max_time = 60
time_tick = 0.1
thread_count = 1
statdist_traj_count = 100
statdist_cluster_threshold = 1
display_traj = 0
statdist_similarity_cache_max_size = 20000
F2R.is_internal = TRUE
LPAR2.is_internal = TRUE
TACR3.is_internal = TRUE
EGF.is_internal = TRUE
NRG1.is_internal = TRUE
NRG2.is_internal = TRUE
NRG3.is_internal = TRUE
NRG4.is_internal = TRUE
AKT1.is_internal = TRUE
AKT2.is_internal = TRUE
AKT3.is_internal = TRUE
AMOTL2.is_internal = TRUE
ARAF.is_internal = TRUE
ARHGEF1.is_internal = TRUE
ARHGEF11.is_internal = TRUE
ARHGEF12.is_internal = TRUE
ARHGEF6.is_internal = TRUE
ATF2.is_internal = TRUE
BAD.is_internal = TRUE
BCL2.is_internal = TRUE
BCL2L1.is_internal = TRUE
BRAF.is_internal = TRUE
CDC42.is_internal = TRUE
CDC42BPA.is_internal = TRUE
CDK1.is_internal = TRUE
CDC25B.is_internal = TRUE
CFL1.is_internal = TRUE
CFL2.is_internal = TRUE
CREB1.is_internal = TRUE
CTNNB1.is_internal = TRUE
CTTN.is_internal = TRUE
DEPTOR.is_internal = TRUE
EPHA2.is_internal = TRUE
EGFR.is_internal = TRUE
ERBB2.is_internal = TRUE
ERBB3.is_internal = TRUE
ERBB4.is_internal = TRUE
EIF4E.is_internal = TRUE
EIF4EBP1.is_internal = TRUE
FUS.is_internal = TRUE
GIT1.is_internal = TRUE
GNA13.is_internal = TRUE
GRB2.is_internal = TRUE
HRAS.is_internal = TRUE
ITCH.is_internal = TRUE
JUN.is_internal = TRUE
KRAS.is_internal = TRUE
LATS1.is_internal = TRUE
LATS2.is_internal = TRUE
LIMK1.is_internal = TRUE
LIMK2.is_internal = TRUE
MAP2K1.is_internal = FALSE
MAP2K2.is_internal = FALSE
MAPK1.is_internal = FALSE
MAPK3.is_internal = FALSE
MYC.is_internal = FALSE
MP.is_internal = FALSE
NFE2L2.is_internal = FALSE
NR4A3.is_internal = FALSE
NRAS.is_internal = FALSE
PAK1.is_internal = TRUE
PAK2.is_internal = TRUE
PAK3.is_internal = TRUE
PAK4.is_internal = TRUE
PDPK1.is_internal = TRUE
PI3K.is_internal = TRUE
PLCG1.is_internal = TRUE
PPP1R12A.is_internal = TRUE
PPP1R12B.is_internal = TRUE
PRKACA.is_internal = TRUE
PRKCA.is_internal = TRUE
PRKCB.is_internal = TRUE
PRKCG.is_internal = TRUE
PRKCZ.is_internal = TRUE
PTEN.is_internal = TRUE
PTK2B.is_internal = TRUE
PTPN11.is_internal = TRUE
RAC1.is_internal = TRUE
RAF1.is_internal = TRUE
RHEB.is_internal = TRUE
RHOA.is_internal = TRUE
ROCK1.is_internal = TRUE
ROCK2.is_internal = TRUE
RPS6KA1.is_internal = TRUE
SHC1.is_internal = TRUE
SIRT1.is_internal = TRUE
SNAI1.is_internal = TRUE
SPART.is_internal = TRUE
SOS1.is_internal = TRUE
SRC.is_internal = TRUE
STMN1.is_internal = TRUE
SYN1.is_internal = TRUE
TSC.is_internal = TRUE
TTL.is_internal = TRUE
WWTR1.is_internal = TRUE
WWP1.is_internal = TRUE
YES1.is_internal = TRUE
YAP1.is_internal = TRUE
mTORC2.is_internal = TRUE
mTORC1.is_internal = TRUE
FOXO.is_internal = TRUE
Tubulin.is_internal = TRUE
Microtubule_polimerization.is_internal = FALSE
Neuron_migration.is_internal = FALSE
Actin_cytoskeleton_reorganization.is_internal = TRUE
Cell_migration.is_internal = TRUE
F_actin_dynamics.is_internal = TRUE
Protein_synthesis.is_internal = TRUE
Metastasis.is_internal = FALSE
Proliferation.is_internal = TRUE
Apoptosis.is_internal = TRUE
[NRG1].istate = 0.5[1], 0.5[0]
[BAD].istate = 0.37837[1], 0.62163[0]
[SYN1].istate = 0.45052[1], 0.54948[0]
[WWTR1].istate = 0.69735[1], 0.30265[0]
[LPAR2].istate = 0.43197[1], 0.56803[0]
[ERBB3].istate = 0.85573[1], 0.14427[0]
[PRKCZ].istate = 0.68737[1], 0.31262999999999996[0]
[ROCK1].istate = 0.44555[1], 0.55445[0]
[CDC42].istate = 0.46104[1], 0.53896[0]
[ARHGEF1].istate = 0.36399[1], 0.63601[0]
[PPP1R12B].istate = 0.053[1], 0.947[0]
[PAK3].istate = 0.03785[1], 0.96215[0]
[ARAF].istate = 0.56713[1], 0.43287[0]
[FUS].istate = 0.79709[1], 0.20291000000000003[0]
[SIRT1].istate = 0.79873[1], 0.20126999999999995[0]
[CDC25B].istate = 0.87196[1], 0.12804000000000004[0]
[AKT2].istate = 0.39194[1], 0.60806[0]
[RHEB].istate = 0.18066[1], 0.81934[0]
[LIMK1].istate = 0.5314[1], 0.4686[0]
[GIT1].istate = 0.39782[1], 0.6021799999999999[0]
[AMOTL2].istate = 0.16532[1], 0.83468[0]
[TTL].istate = 0.58517[1], 0.41483000000000003[0]
[NFE2L2].istate = 0.69544[1], 0.30456000000000005[0]
[AKT3].istate = 0.411[1], 0.589[0]
[RPS6KA1].istate = 0.611[1], 0.389[0]
[NR4A3].istate = 0.81422[1], 0.18577999999999995[0]
[PTK2B].istate = 0.297[1], 0.7030000000000001[0]
[WWP1].istate = 0.49896[1], 0.5010399999999999[0]
[PLCG1].istate = 0.62799[1], 0.37200999999999995[0]
[SNAI1].istate = 0.70108[1], 0.29891999999999996[0]
[PRKCG].istate = 0.38074[1], 0.6192599999999999[0]
[MAP2K2].istate = 0.31255[1], 0.68745[0]
[ARHGEF6].istate = 0.48455[1], 0.51545[0]
[LATS1].istate = 0.01653[1], 0.98347[0]
[ARHGEF11].istate = 0.49219[1], 0.50781[0]
[SPART].istate = 0.77175[1], 0.22824999999999995[0]
[KRAS].istate = 0.23993[1], 0.76007[0]
[ROCK2].istate = 0.25352[1], 0.74648[0]
[RAC1].istate = 0.77176[1], 0.22824[0]
[MYC].istate = 0.90439[1], 0.09560999999999997[0]
[YAP1].istate = 0.99798[1], 0.0020200000000000218[0]
[EGF].istate = 0.43237[1], 0.5676300000000001[0]
[ERBB2].istate = 0.69139[1], 0.30861000000000005[0]
[AKT1].istate = 0.57248[1], 0.42752[0]
[EPHA2].istate = 0.94095[1], 0.05905000000000005[0]
[CDC42BPA].istate = 0.84464[1], 0.15536000000000005[0]
[EGFR].istate = 0.48053[1], 0.51947[0]
[PAK1].istate = 0.37255[1], 0.6274500000000001[0]
[LATS2].istate = 0.43128[1], 0.56872[0]
[EIF4E].istate = 0.84709[1], 0.15291[0]
[PRKCA].istate = 0.40065[1], 0.59935[0]
[DEPTOR].istate = 0.13362[1], 0.86638[0]
[BRAF].istate = 0.0695[1], 0.9305[0]
[NRG2].istate = 0.33329[1], 0.66671[0]
[SHC1].istate = 0.98203[1], 0.01797000000000004[0]
[PRKCB].istate = 0.12817[1], 0.87183[0]
[CTNNB1].istate = 0.66403[1], 0.33597[0]
[MAP2K1].istate = 0.85194[1], 0.14805999999999997[0]
[NRG4].istate = 0.28894[1], 0.71106[0]
[TACR3].istate = 0.33615[1], 0.66385[0]
[CDK1].istate = 0.73067[1], 0.26932999999999996[0]
[BCL2L1].istate = 0.60525[1], 0.39475000000000005[0]
[BCL2].istate = 0.28188[1], 0.71812[0]
[PTEN].istate = 0.87986[1], 0.12014000000000002[0]
[CFL1].istate = 0.56564[1], 0.43435999999999997[0]
[YES1].istate = 0.94616[1], 0.05384[0]
[JUN].istate = 0.61361[1], 0.38639[0]
[ERBB4].istate = 0.05215[1], 0.94785[0]
[PTPN11].istate = 0.56069[1], 0.43931[0]
[PAK2].istate = 0.6756[1], 0.3244[0]
[F2R].istate = 0.49551[1], 0.50449[0]
[LIMK2].istate = 0.82297[1], 0.17703000000000002[0]
[NRG3].istate = 0.13507[1], 0.86493[0]
[EIF4EBP1].istate = 0.37794[1], 0.6220600000000001[0]
[ARHGEF12].istate = 0.42307[1], 0.5769299999999999[0]
[SRC].istate = 0.48126[1], 0.51874[0]
[NRAS].istate = 0.74883[1], 0.25117[0]
[mTORC2].istate = 0.35035[1], 0.6496500000000001[0]
[mTORC1].istate = 0.23241[1], 0.76759[0]
[PI3K].istate = 0.23792[1], 0.76208[0]
[TSC].istate = 0.2582[1], 0.7418[0]
```
