## Supplementary Dataset 5 for "Explainable Generative AI Uncovers a Molecular Continuum in Medulloblastoma with Implications for Rare Cancer Subtyping and Treatment Equity": MB_list4_RNA_asTransition_666.cfg

```
$u_F2R=13.32864
$d_F2R=0.07503
$u_LPAR2=9.18464
$d_LPAR2=0.10888
$u_TACR3=0.36521
$d_TACR3=2.73815
$u_EGF=6.13944
$d_EGF=0.16288
$u_NRG1 = 1
$d_NRG1 = 1
$u_NRG2=0.18198
$d_NRG2=5.49511
$u_NRG3=48.09668
$d_NRG3=0.02079
$u_NRG4=0.19436
$d_NRG4=5.14509
$u_AKT1=40.39628
$d_AKT1=0.02475
$u_AKT2=18.90656
$d_AKT2=0.05289
$u_AKT3=1.92098
$d_AKT3=0.52057
$u_AMOTL2=0.01682
$d_AMOTL2=59.45303
$u_ARAF=0.09767
$d_ARAF=10.23856
$u_ARHGEF1=0.20898
$d_ARHGEF1=4.78515
$u_ARHGEF11=0.02001
$d_ARHGEF11=49.97501
$u_ARHGEF12=0.05392
$d_ARHGEF12=18.54599
$u_ARHGEF6=8.02453
$d_ARHGEF6=0.12462
$u_ATF2 = 1
$d_ATF2 = 1
$u_BAD=0.12694
$d_BAD=7.87774
$u_BCL2=14.65359
$d_BCL2=0.06824
$u_BCL2L1=0.15992
$d_BCL2L1=6.25313
$u_BRAF=0.11836
$d_BRAF=8.4488
$u_CDC42=0.029
$d_CDC42=34.48276
$u_CDC42BPA=2.74333
$d_CDC42BPA=0.36452
$u_CDK1=10.27693
$d_CDK1=0.09731
$u_CDC25B=30.20527
$d_CDC25B=0.03311
$u_CFL1=0.20372
$d_CFL1=4.9087
$u_CFL2 = 1
$d_CFL2 = 1
$u_CREB1 = 1
$d_CREB1 = 1
$u_CTNNB1=14.59957
$d_CTNNB1=0.0685
$u_CTTN = 1
$d_CTTN = 1
$u_DEPTOR=0.29663
$d_DEPTOR=3.3712
$u_EPHA2=1.41789
$d_EPHA2=0.70527
$u_EGFR=13.66181
$d_EGFR=0.0732
$u_ERBB2=0.33926
$d_ERBB2=2.94759
$u_ERBB3=0.17783
$d_ERBB3=5.62335
$u_ERBB4=0.24686
$d_ERBB4=4.05088
$u_EIF4E=0.08088
$d_EIF4E=12.364
$u_EIF4EBP1=2.53038
$d_EIF4EBP1=0.3952
$u_FUS=0.28642
$d_FUS=3.49138
$u_GIT1=3.6145
$d_GIT1=0.27666
$u_GNA13 = 1
$d_GNA13 = 1
$u_GRB2 = 1
$d_GRB2 = 1
$u_HRAS = 1
$d_HRAS = 1
$u_ITCH = 1
$d_ITCH = 1
$u_JUN=18.11908
$d_JUN=0.05519
$u_KRAS=0.30918
$d_KRAS=3.23436
$u_LATS1=0.05106
$d_LATS1=19.5848
$u_LATS2=1.09584
$d_LATS2=0.91254
$u_LIMK1=2.20585
$d_LIMK1=0.45334
$u_LIMK2=3.29888
$d_LIMK2=0.30313
$u_MAP2K1=45.92903
$d_MAP2K1=0.02177
$u_MAP2K2=0.51982
$d_MAP2K2=1.92374
$u_MAPK1 = 1
$d_MAPK1 = 1
$u_MAPK3 = 1
$d_MAPK3 = 1
$u_MYC=1.19485
$d_MYC=0.83693
$u_MP = 1
$d_MP = 1
$u_NFE2L2=2.27148
$d_NFE2L2=0.44024
$u_NR4A3=4.84889
$d_NR4A3=0.20623
$u_NRAS=0.08285
$d_NRAS=12.07001
$u_PAK1=0.53908
$d_PAK1=1.85501
$u_PAK2=5.84239
$d_PAK2=0.17116
$u_PAK3=3.11374
$d_PAK3=0.32116
$u_PAK4 = 1
$d_PAK4 = 1
$u_PDPK1 = 1
$d_PDPK1 = 1
$u_PI3K=1.38996
$d_PI3K=0.71945
$u_PLCG1=0.99358
$d_PLCG1=1.00646
$u_PPP1R12A = 1
$d_PPP1R12A = 1
$u_PPP1R12B=0.0243
$d_PPP1R12B=41.15226
$u_PRKACA = 1
$d_PRKACA = 1
$u_PRKCA=7.95486
$d_PRKCA=0.12571
$u_PRKCB=14.22101
$d_PRKCB=0.07032
$u_PRKCG=3.35932
$d_PRKCG=0.29768
$u_PRKCZ=0.94863
$d_PRKCZ=1.05415
$u_PTEN=0.02598
$d_PTEN=38.49115
$u_PTK2B=0.88734
$d_PTK2B=1.12696
$u_PTPN11=0.1469
$d_PTPN11=6.80735
$u_RAC1=0.04989
$d_RAC1=20.0441
$u_RAF1 = 1
$d_RAF1 = 1
$u_RHEB=0.07367
$d_RHEB=13.57405
$u_RHOA = 1
$d_RHOA = 1
$u_ROCK1=2.16206
$d_ROCK1=0.46252
$u_ROCK2=0.2546
$d_ROCK2=3.92773
$u_RPS6KA1=0.11076
$d_RPS6KA1=9.02853
$u_SHC1=15.59628
$d_SHC1=0.06412
$u_SIRT1=0.04003
$d_SIRT1=24.98126
$u_SNAI1=3.04907
$d_SNAI1=0.32797
$u_SPART=0.09658
$d_SPART=10.35411
$u_SOS1 = 1
$d_SOS1 = 1
$u_SRC=0.04586
$d_SRC=21.80549
$u_STMN1 = 1
$d_STMN1 = 1
$u_SYN1=0.11891
$d_SYN1=8.40972
$u_TSC=1.75395
$d_TSC=0.57014
$u_TTL=30.73925
$d_TTL=0.03253
$u_WWTR1=31.69669
$d_WWTR1=0.03155
$u_WWP1=1.59511
$d_WWP1=0.62692
$u_YES1=1.06971
$d_YES1=0.93483
$u_YAP1=91.63778
$d_YAP1=0.01091
$u_mTORC2=0.03503
$d_mTORC2=28.54696
$u_mTORC1=0.04925
$d_mTORC1=20.30457
$u_FOXO = 1
$d_FOXO = 1
$u_Tubulin = 1
$d_Tubulin = 1
$u_Microtubule_polimerization = 1
$d_Microtubule_polimerization = 1
$u_Neuron_migration = 1
$d_Neuron_migration = 1
$u_Actin_cytoskeleton_reorganization = 1
$d_Actin_cytoskeleton_reorganization = 1
$u_Cell_migration = 1
$d_Cell_migration = 1
$u_F_actin_dynamics = 1
$d_F_actin_dynamics = 1
$u_Protein_synthesis = 1
$d_Protein_synthesis = 1
$u_Metastasis = 1
$d_Metastasis = 1
$u_Proliferation = 1
$d_Proliferation = 1
$u_Apoptosis = 1
$d_Apoptosis = 1
[ATF2].istate = 1 [0], 0 [1]
[CFL2].istate = 1 [0], 0 [1]
[CREB1].istate = 1 [0], 0 [1]
[CTTN].istate = 1 [0], 0 [1]
[GNA13].istate = 1 [0], 0 [1]
[GRB2].istate = 1 [0], 0 [1]
[HRAS].istate = 1 [0], 0 [1]
[ITCH].istate = 1 [0], 0 [1]
[MAPK1].istate = 1 [0], 0 [1]
[MAPK3].istate = 1 [0], 0 [1]
[MP].istate = 1 [0], 0 [1]
[PAK4].istate = 1 [0], 0 [1]
[PDPK1].istate = 1 [0], 0 [1]
[PPP1R12A].istate = 1 [0], 0 [1]
[PRKACA].istate = 1 [0], 0 [1]
[RAF1].istate = 1 [0], 0 [1]
[RHOA].istate = 1 [0], 0 [1]
[SOS1].istate = 1 [0], 0 [1]
[STMN1].istate = 1 [0], 0 [1]
[FOXO].istate = 1 [0], 0 [1]
[Tubulin].istate = 1 [0], 0 [1]
[Microtubule_polimerization].istate = 1 [0], 0 [1]
[Neuron_migration].istate = 1 [0], 0 [1]
[Actin_cytoskeleton_reorganization].istate = 1 [0], 0 [1]
[Cell_migration].istate = 1 [0], 0 [1]
[F_actin_dynamics].istate = 1 [0], 0 [1]
[Protein_synthesis].istate = 1 [0], 0 [1]
[Metastasis].istate = 1 [0], 0 [1]
[Proliferation].istate = 1 [0], 0 [1]
[Apoptosis].istate = 1 [0], 0 [1]
discrete_time = 0
use_physrandgen = FALSE
seed_pseudorandom = 100
sample_count = 10000
max_time = 60
time_tick = 0.1
thread_count = 1
statdist_traj_count = 100
statdist_cluster_threshold = 1
display_traj = 0
statdist_similarity_cache_max_size = 20000
F2R.is_internal = TRUE
LPAR2.is_internal = TRUE
TACR3.is_internal = TRUE
EGF.is_internal = TRUE
NRG1.is_internal = TRUE
NRG2.is_internal = TRUE
NRG3.is_internal = TRUE
NRG4.is_internal = TRUE
AKT1.is_internal = TRUE
AKT2.is_internal = TRUE
AKT3.is_internal = TRUE
AMOTL2.is_internal = TRUE
ARAF.is_internal = TRUE
ARHGEF1.is_internal = TRUE
ARHGEF11.is_internal = TRUE
ARHGEF12.is_internal = TRUE
ARHGEF6.is_internal = TRUE
ATF2.is_internal = TRUE
BAD.is_internal = TRUE
BCL2.is_internal = TRUE
BCL2L1.is_internal = TRUE
BRAF.is_internal = TRUE
CDC42.is_internal = TRUE
CDC42BPA.is_internal = TRUE
CDK1.is_internal = TRUE
CDC25B.is_internal = TRUE
CFL1.is_internal = TRUE
CFL2.is_internal = TRUE
CREB1.is_internal = TRUE
CTNNB1.is_internal = TRUE
CTTN.is_internal = TRUE
DEPTOR.is_internal = TRUE
EPHA2.is_internal = TRUE
EGFR.is_internal = TRUE
ERBB2.is_internal = TRUE
ERBB3.is_internal = TRUE
ERBB4.is_internal = TRUE
EIF4E.is_internal = TRUE
EIF4EBP1.is_internal = TRUE
FUS.is_internal = TRUE
GIT1.is_internal = TRUE
GNA13.is_internal = TRUE
GRB2.is_internal = TRUE
HRAS.is_internal = TRUE
ITCH.is_internal = TRUE
JUN.is_internal = TRUE
KRAS.is_internal = TRUE
LATS1.is_internal = TRUE
LATS2.is_internal = TRUE
LIMK1.is_internal = TRUE
LIMK2.is_internal = TRUE
MAP2K1.is_internal = FALSE
MAP2K2.is_internal = FALSE
MAPK1.is_internal = FALSE
MAPK3.is_internal = FALSE
MYC.is_internal = FALSE
MP.is_internal = FALSE
NFE2L2.is_internal = FALSE
NR4A3.is_internal = FALSE
NRAS.is_internal = FALSE
PAK1.is_internal = TRUE
PAK2.is_internal = TRUE
PAK3.is_internal = TRUE
PAK4.is_internal = TRUE
PDPK1.is_internal = TRUE
PI3K.is_internal = TRUE
PLCG1.is_internal = TRUE
PPP1R12A.is_internal = TRUE
PPP1R12B.is_internal = TRUE
PRKACA.is_internal = TRUE
PRKCA.is_internal = TRUE
PRKCB.is_internal = TRUE
PRKCG.is_internal = TRUE
PRKCZ.is_internal = TRUE
PTEN.is_internal = TRUE
PTK2B.is_internal = TRUE
PTPN11.is_internal = TRUE
RAC1.is_internal = TRUE
RAF1.is_internal = TRUE
RHEB.is_internal = TRUE
RHOA.is_internal = TRUE
ROCK1.is_internal = TRUE
ROCK2.is_internal = TRUE
RPS6KA1.is_internal = TRUE
SHC1.is_internal = TRUE
SIRT1.is_internal = TRUE
SNAI1.is_internal = TRUE
SPART.is_internal = TRUE
SOS1.is_internal = TRUE
SRC.is_internal = TRUE
STMN1.is_internal = TRUE
SYN1.is_internal = TRUE
TSC.is_internal = TRUE
TTL.is_internal = TRUE
WWTR1.is_internal = TRUE
WWP1.is_internal = TRUE
YES1.is_internal = TRUE
YAP1.is_internal = TRUE
mTORC2.is_internal = TRUE
mTORC1.is_internal = TRUE
FOXO.is_internal = TRUE
Tubulin.is_internal = TRUE
Microtubule_polimerization.is_internal = FALSE
Neuron_migration.is_internal = FALSE
Actin_cytoskeleton_reorganization.is_internal = TRUE
Cell_migration.is_internal = TRUE
F_actin_dynamics.is_internal = TRUE
Protein_synthesis.is_internal = TRUE
Metastasis.is_internal = FALSE
Proliferation.is_internal = TRUE
Apoptosis.is_internal = TRUE
[NRG1].istate = 0.5[1], 0.5[0]
[BAD].istate = 0.2759[1], 0.7241[0]
[SYN1].istate = 0.2688[1], 0.7312000000000001[0]
[WWTR1].istate = 0.87525[1], 0.12475000000000003[0]
[LPAR2].istate = 0.74077[1], 0.25922999999999996[0]
[ERBB3].istate = 0.3125[1], 0.6875[0]
[PRKCZ].istate = 0.49427[1], 0.50573[0]
[ROCK1].istate = 0.58372[1], 0.41628[0]
[CDC42].istate = 0.1156[1], 0.8844[0]
[ARHGEF1].istate = 0.33003[1], 0.66997[0]
[PPP1R12B].istate = 0.09639[1], 0.90361[0]
[PAK3].istate = 0.62332[1], 0.37668[0]
[ARAF].istate = 0.24744[1], 0.75256[0]
[FUS].istate = 0.36425[1], 0.63575[0]
[SIRT1].istate = 0.15061[1], 0.84939[0]
[CDC25B].istate = 0.87002[1], 0.12997999999999998[0]
[AKT2].istate = 0.81915[1], 0.18084999999999996[0]
[RHEB].istate = 0.21683[1], 0.78317[0]
[LIMK1].istate = 0.58589[1], 0.41411[0]
[GIT1].istate = 0.63951[1], 0.36049[0]
[AMOTL2].istate = 0.05643[1], 0.94357[0]
[TTL].istate = 0.87192[1], 0.12807999999999997[0]
[NFE2L2].istate = 0.58908[1], 0.41091999999999995[0]
[AKT3].istate = 0.57088[1], 0.42911999999999995[0]
[RPS6KA1].istate = 0.2611[1], 0.7389[0]
[NR4A3].istate = 0.67141[1], 0.32859000000000005[0]
[PTK2B].istate = 0.48702[1], 0.51298[0]
[WWP1].istate = 0.5507[1], 0.44930000000000003[0]
[PLCG1].istate = 0.4993[1], 0.5006999999999999[0]
[SNAI1].istate = 0.62104[1], 0.37895999999999996[0]
[PRKCG].istate = 0.63156[1], 0.36844[0]
[MAP2K2].istate = 0.42896[1], 0.57104[0]
[ARHGEF6].istate = 0.7261[1], 0.27390000000000003[0]
[LATS1].istate = 0.17703[1], 0.82297[0]
[ARHGEF11].istate = 0.07531[1], 0.92469[0]
[SPART].istate = 0.24623[1], 0.75377[0]
[KRAS].istate = 0.37255[1], 0.6274500000000001[0]
[ROCK2].istate = 0.35147[1], 0.64853[0]
[RAC1].istate = 0.17449[1], 0.82551[0]
[MYC].istate = 0.51933[1], 0.48067000000000004[0]
[YAP1].istate = 0.99052[1], 0.009480000000000044[0]
[EGF].istate = 0.69703[1], 0.30296999999999996[0]
[ERBB2].istate = 0.38263[1], 0.61737[0]
[AKT1].istate = 0.90159[1], 0.09841[0]
[EPHA2].istate = 0.53791[1], 0.46209[0]
[CDC42BPA].istate = 0.60957[1], 0.39043000000000005[0]
[EGFR].istate = 0.78388[1], 0.21611999999999998[0]
[PAK1].istate = 0.43291[1], 0.56709[0]
[LATS2].istate = 0.50994[1], 0.49006000000000005[0]
[EIF4E].istate = 0.22696[1], 0.77304[0]
[PRKCA].istate = 0.72516[1], 0.27484[0]
[DEPTOR].istate = 0.36805[1], 0.63195[0]
[BRAF].istate = 0.2683[1], 0.7317[0]
[NRG2].istate = 0.31501[1], 0.68499[0]
[SHC1].istate = 0.79826[1], 0.20174000000000003[0]
[PRKCB].istate = 0.78823[1], 0.21177[0]
[CTNNB1].istate = 0.79109[1], 0.20891000000000004[0]
[MAP2K1].istate = 0.91552[1], 0.08448[0]
[NRG4].istate = 0.32215[1], 0.6778500000000001[0]
[TACR3].istate = 0.39064[1], 0.60936[0]
[CDK1].istate = 0.75297[1], 0.24702999999999997[0]
[BCL2L1].istate = 0.30098[1], 0.69902[0]
[BCL2].istate = 0.79149[1], 0.20850999999999997[0]
[PTEN].istate = 0.10365[1], 0.89635[0]
[CFL1].istate = 0.32726[1], 0.67274[0]
[YES1].istate = 0.50732[1], 0.49268[0]
[JUN].istate = 0.81453[1], 0.18547000000000002[0]
[ERBB4].istate = 0.34811[1], 0.6518900000000001[0]
[PTPN11].istate = 0.29176[1], 0.70824[0]
[PAK2].istate = 0.69165[1], 0.30835[0]
[F2R].istate = 0.7812[1], 0.2188[0]
[LIMK2].istate = 0.62959[1], 0.37041[0]
[NRG3].istate = 0.92053[1], 0.07947000000000004[0]
[EIF4EBP1].istate = 0.6008[1], 0.3992[0]
[ARHGEF12].istate = 0.18293[1], 0.81707[0]
[SRC].istate = 0.16536[1], 0.83464[0]
[NRAS].istate = 0.22957[1], 0.77043[0]
[mTORC2].istate = 0.13611[1], 0.86389[0]
[mTORC1].istate = 0.17309[1], 0.82691[0]
[PI3K].istate = 0.53575[1], 0.46425000000000005[0]
[TSC].istate = 0.561[1], 0.43899999999999995[0]
```
