## Supplementary Dataset 5 for "Explainable Generative AI Uncovers a Molecular Continuum in Medulloblastoma with Implications for Rare Cancer Subtyping and Treatment Equity": MB_list4_RNA_asTransition_669.cfg

```
$u_F2R=0.13445
$d_F2R=7.43771
$u_LPAR2=2.83514
$d_LPAR2=0.35272
$u_TACR3=0.28951
$d_TACR3=3.45411
$u_EGF=15.54929
$d_EGF=0.06431
$u_NRG1 = 1
$d_NRG1 = 1
$u_NRG2=6.58878
$d_NRG2=0.15177
$u_NRG3=2.16088
$d_NRG3=0.46277
$u_NRG4=7.02266
$d_NRG4=0.1424
$u_AKT1=0.85849
$d_AKT1=1.16484
$u_AKT2=27.02765
$d_AKT2=0.037
$u_AKT3=0.05702
$d_AKT3=17.53771
$u_AMOTL2=1.98852
$d_AMOTL2=0.50289
$u_ARAF=8.65097
$d_ARAF=0.11559
$u_ARHGEF1=0.33496
$d_ARHGEF1=2.98543
$u_ARHGEF11=3.12534
$d_ARHGEF11=0.31997
$u_ARHGEF12=4.65591
$d_ARHGEF12=0.21478
$u_ARHGEF6=0.31505
$d_ARHGEF6=3.1741
$u_ATF2 = 1
$d_ATF2 = 1
$u_BAD=0.85912
$d_BAD=1.16398
$u_BCL2=0.42854
$d_BCL2=2.3335
$u_BCL2L1=16.86854
$d_BCL2L1=0.05928
$u_BRAF=0.14797
$d_BRAF=6.75813
$u_CDC42=0.75111
$d_CDC42=1.33136
$u_CDC42BPA=0.93723
$d_CDC42BPA=1.06697
$u_CDK1=0.52487
$d_CDK1=1.90523
$u_CDC25B=0.1486
$d_CDC25B=6.72948
$u_CFL1=4.82304
$d_CFL1=0.20734
$u_CFL2 = 1
$d_CFL2 = 1
$u_CREB1 = 1
$d_CREB1 = 1
$u_CTNNB1=0.66518
$d_CTNNB1=1.50335
$u_CTTN = 1
$d_CTTN = 1
$u_DEPTOR=2.44498
$d_DEPTOR=0.409
$u_EPHA2=11.00893
$d_EPHA2=0.09084
$u_EGFR=0.62385
$d_EGFR=1.60295
$u_ERBB2=4.43832
$d_ERBB2=0.22531
$u_ERBB3=0.18131
$d_ERBB3=5.51542
$u_ERBB4=2.15178
$d_ERBB4=0.46473
$u_EIF4E=0.3055
$d_EIF4E=3.27332
$u_EIF4EBP1=0.09506
$d_EIF4EBP1=10.51967
$u_FUS=0.59416
$d_FUS=1.68305
$u_GIT1=2.70827
$d_GIT1=0.36924
$u_GNA13 = 1
$d_GNA13 = 1
$u_GRB2 = 1
$d_GRB2 = 1
$u_HRAS = 1
$d_HRAS = 1
$u_ITCH = 1
$d_ITCH = 1
$u_JUN=3.39474
$d_JUN=0.29457
$u_KRAS=0.32168
$d_KRAS=3.10868
$u_LATS1=5.59452
$d_LATS1=0.17875
$u_LATS2=7.83102
$d_LATS2=0.1277
$u_LIMK1=6.85136
$d_LIMK1=0.14596
$u_LIMK2=2.77904
$d_LIMK2=0.35984
$u_MAP2K1=0.31423
$d_MAP2K1=3.18238
$u_MAP2K2=1.10286
$d_MAP2K2=0.90673
$u_MAPK1 = 1
$d_MAPK1 = 1
$u_MAPK3 = 1
$d_MAPK3 = 1
$u_MYC=7.48241
$d_MYC=0.13365
$u_MP = 1
$d_MP = 1
$u_NFE2L2=0.6555
$d_NFE2L2=1.52555
$u_NR4A3=22.13773
$d_NR4A3=0.04517
$u_NRAS=1.0
$d_NRAS=1.0
$u_PAK1=10.80103
$d_PAK1=0.09258
$u_PAK2=0.40017
$d_PAK2=2.49894
$u_PAK3=0.14421
$d_PAK3=6.93433
$u_PAK4 = 1
$d_PAK4 = 1
$u_PDPK1 = 1
$d_PDPK1 = 1
$u_PI3K=0.15084
$d_PI3K=6.62954
$u_PLCG1=1.15773
$d_PLCG1=0.86376
$u_PPP1R12A = 1
$d_PPP1R12A = 1
$u_PPP1R12B=5.63672
$d_PPP1R12B=0.17741
$u_PRKACA = 1
$d_PRKACA = 1
$u_PRKCA=7.48973
$d_PRKCA=0.13352
$u_PRKCB=19.49229
$d_PRKCB=0.0513
$u_PRKCG=0.06034
$d_PRKCG=16.57275
$u_PRKCZ=0.87249
$d_PRKCZ=1.14614
$u_PTEN=0.20688
$d_PTEN=4.83372
$u_PTK2B=4.44235
$d_PTK2B=0.22511
$u_PTPN11=3.24568
$d_PTPN11=0.3081
$u_RAC1=0.04292
$d_RAC1=23.29916
$u_RAF1 = 1
$d_RAF1 = 1
$u_RHEB=1.57069
$d_RHEB=0.63666
$u_RHOA = 1
$d_RHOA = 1
$u_ROCK1=0.21366
$d_ROCK1=4.68033
$u_ROCK2=25.61182
$d_ROCK2=0.03904
$u_RPS6KA1=51.61863
$d_RPS6KA1=0.01937
$u_SHC1=0.34909
$d_SHC1=2.86459
$u_SIRT1=0.58569
$d_SIRT1=1.70739
$u_SNAI1=0.91201
$d_SNAI1=1.09648
$u_SPART=0.4816
$d_SPART=2.07641
$u_SOS1 = 1
$d_SOS1 = 1
$u_SRC=4.10835
$d_SRC=0.24341
$u_STMN1 = 1
$d_STMN1 = 1
$u_SYN1=3.8389
$d_SYN1=0.26049
$u_TSC=0.29826
$d_TSC=3.35278
$u_TTL=0.49447
$d_TTL=2.02237
$u_WWTR1=0.04579
$d_WWTR1=21.83883
$u_WWP1=10.58637
$d_WWP1=0.09446
$u_YES1=1.21863
$d_YES1=0.82059
$u_YAP1=0.35733
$d_YAP1=2.79853
$u_mTORC2=0.14821
$d_mTORC2=6.74718
$u_mTORC1=0.38411
$d_mTORC1=2.60342
$u_FOXO = 1
$d_FOXO = 1
$u_Tubulin = 1
$d_Tubulin = 1
$u_Microtubule_polimerization = 1
$d_Microtubule_polimerization = 1
$u_Neuron_migration = 1
$d_Neuron_migration = 1
$u_Actin_cytoskeleton_reorganization = 1
$d_Actin_cytoskeleton_reorganization = 1
$u_Cell_migration = 1
$d_Cell_migration = 1
$u_F_actin_dynamics = 1
$d_F_actin_dynamics = 1
$u_Protein_synthesis = 1
$d_Protein_synthesis = 1
$u_Metastasis = 1
$d_Metastasis = 1
$u_Proliferation = 1
$d_Proliferation = 1
$u_Apoptosis = 1
$d_Apoptosis = 1
[ATF2].istate = 1 [0], 0 [1]
[CFL2].istate = 1 [0], 0 [1]
[CREB1].istate = 1 [0], 0 [1]
[CTTN].istate = 1 [0], 0 [1]
[GNA13].istate = 1 [0], 0 [1]
[GRB2].istate = 1 [0], 0 [1]
[HRAS].istate = 1 [0], 0 [1]
[ITCH].istate = 1 [0], 0 [1]
[MAPK1].istate = 1 [0], 0 [1]
[MAPK3].istate = 1 [0], 0 [1]
[MP].istate = 1 [0], 0 [1]
[PAK4].istate = 1 [0], 0 [1]
[PDPK1].istate = 1 [0], 0 [1]
[PPP1R12A].istate = 1 [0], 0 [1]
[PRKACA].istate = 1 [0], 0 [1]
[RAF1].istate = 1 [0], 0 [1]
[RHOA].istate = 1 [0], 0 [1]
[SOS1].istate = 1 [0], 0 [1]
[STMN1].istate = 1 [0], 0 [1]
[FOXO].istate = 1 [0], 0 [1]
[Tubulin].istate = 1 [0], 0 [1]
[Microtubule_polimerization].istate = 1 [0], 0 [1]
[Neuron_migration].istate = 1 [0], 0 [1]
[Actin_cytoskeleton_reorganization].istate = 1 [0], 0 [1]
[Cell_migration].istate = 1 [0], 0 [1]
[F_actin_dynamics].istate = 1 [0], 0 [1]
[Protein_synthesis].istate = 1 [0], 0 [1]
[Metastasis].istate = 1 [0], 0 [1]
[Proliferation].istate = 1 [0], 0 [1]
[Apoptosis].istate = 1 [0], 0 [1]
discrete_time = 0
use_physrandgen = FALSE
seed_pseudorandom = 100
sample_count = 10000
max_time = 60
time_tick = 0.1
thread_count = 1
statdist_traj_count = 100
statdist_cluster_threshold = 1
display_traj = 0
statdist_similarity_cache_max_size = 20000
F2R.is_internal = TRUE
LPAR2.is_internal = TRUE
TACR3.is_internal = TRUE
EGF.is_internal = TRUE
NRG1.is_internal = TRUE
NRG2.is_internal = TRUE
NRG3.is_internal = TRUE
NRG4.is_internal = TRUE
AKT1.is_internal = TRUE
AKT2.is_internal = TRUE
AKT3.is_internal = TRUE
AMOTL2.is_internal = TRUE
ARAF.is_internal = TRUE
ARHGEF1.is_internal = TRUE
ARHGEF11.is_internal = TRUE
ARHGEF12.is_internal = TRUE
ARHGEF6.is_internal = TRUE
ATF2.is_internal = TRUE
BAD.is_internal = TRUE
BCL2.is_internal = TRUE
BCL2L1.is_internal = TRUE
BRAF.is_internal = TRUE
CDC42.is_internal = TRUE
CDC42BPA.is_internal = TRUE
CDK1.is_internal = TRUE
CDC25B.is_internal = TRUE
CFL1.is_internal = TRUE
CFL2.is_internal = TRUE
CREB1.is_internal = TRUE
CTNNB1.is_internal = TRUE
CTTN.is_internal = TRUE
DEPTOR.is_internal = TRUE
EPHA2.is_internal = TRUE
EGFR.is_internal = TRUE
ERBB2.is_internal = TRUE
ERBB3.is_internal = TRUE
ERBB4.is_internal = TRUE
EIF4E.is_internal = TRUE
EIF4EBP1.is_internal = TRUE
FUS.is_internal = TRUE
GIT1.is_internal = TRUE
GNA13.is_internal = TRUE
GRB2.is_internal = TRUE
HRAS.is_internal = TRUE
ITCH.is_internal = TRUE
JUN.is_internal = TRUE
KRAS.is_internal = TRUE
LATS1.is_internal = TRUE
LATS2.is_internal = TRUE
LIMK1.is_internal = TRUE
LIMK2.is_internal = TRUE
MAP2K1.is_internal = FALSE
MAP2K2.is_internal = FALSE
MAPK1.is_internal = FALSE
MAPK3.is_internal = FALSE
MYC.is_internal = FALSE
MP.is_internal = FALSE
NFE2L2.is_internal = FALSE
NR4A3.is_internal = FALSE
NRAS.is_internal = FALSE
PAK1.is_internal = TRUE
PAK2.is_internal = TRUE
PAK3.is_internal = TRUE
PAK4.is_internal = TRUE
PDPK1.is_internal = TRUE
PI3K.is_internal = TRUE
PLCG1.is_internal = TRUE
PPP1R12A.is_internal = TRUE
PPP1R12B.is_internal = TRUE
PRKACA.is_internal = TRUE
PRKCA.is_internal = TRUE
PRKCB.is_internal = TRUE
PRKCG.is_internal = TRUE
PRKCZ.is_internal = TRUE
PTEN.is_internal = TRUE
PTK2B.is_internal = TRUE
PTPN11.is_internal = TRUE
RAC1.is_internal = TRUE
RAF1.is_internal = TRUE
RHEB.is_internal = TRUE
RHOA.is_internal = TRUE
ROCK1.is_internal = TRUE
ROCK2.is_internal = TRUE
RPS6KA1.is_internal = TRUE
SHC1.is_internal = TRUE
SIRT1.is_internal = TRUE
SNAI1.is_internal = TRUE
SPART.is_internal = TRUE
SOS1.is_internal = TRUE
SRC.is_internal = TRUE
STMN1.is_internal = TRUE
SYN1.is_internal = TRUE
TSC.is_internal = TRUE
TTL.is_internal = TRUE
WWTR1.is_internal = TRUE
WWP1.is_internal = TRUE
YES1.is_internal = TRUE
YAP1.is_internal = TRUE
mTORC2.is_internal = TRUE
mTORC1.is_internal = TRUE
FOXO.is_internal = TRUE
Tubulin.is_internal = TRUE
Microtubule_polimerization.is_internal = FALSE
Neuron_migration.is_internal = FALSE
Actin_cytoskeleton_reorganization.is_internal = TRUE
Cell_migration.is_internal = TRUE
F_actin_dynamics.is_internal = TRUE
Protein_synthesis.is_internal = TRUE
Metastasis.is_internal = FALSE
Proliferation.is_internal = TRUE
Apoptosis.is_internal = TRUE
[NRG1].istate = 0.5[1], 0.5[0]
[BAD].istate = 0.48351[1], 0.51649[0]
[SYN1].istate = 0.64605[1], 0.35395[0]
[WWTR1].istate = 0.16518[1], 0.83482[0]
[LPAR2].istate = 0.61314[1], 0.38686[0]
[ERBB3].istate = 0.3146[1], 0.6854[0]
[PRKCZ].istate = 0.48519[1], 0.51481[0]
[ROCK1].istate = 0.33243[1], 0.66757[0]
[CDC42].istate = 0.46893[1], 0.5310699999999999[0]
[ARHGEF1].istate = 0.38125[1], 0.61875[0]
[PPP1R12B].istate = 0.68776[1], 0.31223999999999996[0]
[PAK3].istate = 0.28975[1], 0.71025[0]
[ARAF].istate = 0.73427[1], 0.26573[0]
[FUS].istate = 0.44348[1], 0.55652[0]
[SIRT1].istate = 0.44192[1], 0.55808[0]
[CDC25B].istate = 0.293[1], 0.7070000000000001[0]
[AKT2].istate = 0.85795[1], 0.14205[0]
[RHEB].istate = 0.54902[1], 0.45098000000000005[0]
[LIMK1].istate = 0.70894[1], 0.29106[0]
[GIT1].istate = 0.60817[1], 0.39183[0]
[AMOTL2].istate = 0.57463[1], 0.42537[0]
[TTL].istate = 0.42353[1], 0.57647[0]
[NFE2L2].istate = 0.45414[1], 0.54586[0]
[AKT3].istate = 0.189[1], 0.8109999999999999[0]
[RPS6KA1].istate = 0.9282[1], 0.07179999999999997[0]
[NR4A3].istate = 0.83628[1], 0.16371999999999998[0]
[PTK2B].istate = 0.6619[1], 0.33809999999999996[0]
[WWP1].istate = 0.75619[1], 0.24380999999999997[0]
[PLCG1].istate = 0.5159[1], 0.4841[0]
[SNAI1].istate = 0.49[1], 0.51[0]
[PRKCG].istate = 0.19515[1], 0.8048500000000001[0]
[MAP2K2].istate = 0.51063[1], 0.48936999999999997[0]
[ARHGEF6].istate = 0.37459[1], 0.62541[0]
[LATS1].istate = 0.68694[1], 0.31306[0]
[ARHGEF11].istate = 0.62372[1], 0.37627999999999995[0]
[SPART].istate = 0.42067[1], 0.57933[0]
[KRAS].istate = 0.37686[1], 0.62314[0]
[ROCK2].istate = 0.85211[1], 0.14788999999999997[0]
[RAC1].istate = 0.15815[1], 0.84185[0]
[MYC].istate = 0.71851[1], 0.28149[0]
[YAP1].istate = 0.38827[1], 0.61173[0]
[EGF].istate = 0.79793[1], 0.20206999999999997[0]
[ERBB2].istate = 0.6618[1], 0.33819999999999995[0]
[AKT1].istate = 0.48343[1], 0.51657[0]
[EPHA2].istate = 0.76044[1], 0.23956[0]
[CDC42BPA].istate = 0.49296[1], 0.5070399999999999[0]
[EGFR].istate = 0.44877[1], 0.55123[0]
[PAK1].istate = 0.75837[1], 0.24163[0]
[LATS2].istate = 0.72345[1], 0.27654999999999996[0]
[EIF4E].istate = 0.37125[1], 0.6287499999999999[0]
[PRKCA].istate = 0.71862[1], 0.28137999999999996[0]
[DEPTOR].istate = 0.59707[1], 0.40293[0]
[BRAF].istate = 0.29254[1], 0.70746[0]
[NRG2].istate = 0.7047[1], 0.2953[0]
[SHC1].istate = 0.38573[1], 0.61427[0]
[PRKCB].istate = 0.82247[1], 0.17752999999999997[0]
[CTNNB1].istate = 0.45574[1], 0.54426[0]
[MAP2K1].istate = 0.37431[1], 0.6256900000000001[0]
[NRG4].istate = 0.71163[1], 0.28837[0]
[TACR3].istate = 0.36542[1], 0.6345799999999999[0]
[CDK1].istate = 0.43001[1], 0.56999[0]
[BCL2L1].istate = 0.80677[1], 0.19323[0]
[BCL2].istate = 0.408[1], 0.5920000000000001[0]
[PTEN].istate = 0.32893[1], 0.67107[0]
[CFL1].istate = 0.67083[1], 0.32916999999999996[0]
[YES1].istate = 0.52147[1], 0.47853[0]
[JUN].istate = 0.6327[1], 0.36729999999999996[0]
[ERBB4].istate = 0.5832[1], 0.41679999999999995[0]
[PTPN11].istate = 0.62783[1], 0.37217[0]
[PAK2].istate = 0.40056[1], 0.59944[0]
[F2R].istate = 0.28214[1], 0.7178599999999999[0]
[LIMK2].istate = 0.61097[1], 0.38903[0]
[NRG3].istate = 0.58366[1], 0.41634000000000004[0]
[EIF4EBP1].istate = 0.24449[1], 0.75551[0]
[ARHGEF12].istate = 0.667[1], 0.33299999999999996[0]
[SRC].istate = 0.65342[1], 0.34658[0]
[NRAS].istate = 0.5[1], 0.5[0]
[mTORC2].istate = 0.29272[1], 0.70728[0]
[mTORC1].istate = 0.39611[1], 0.60389[0]
[PI3K].istate = 0.29463[1], 0.70537[0]
[TSC].istate = 0.36865[1], 0.6313500000000001[0]
```
