## Supplementary Dataset 5 for "Explainable Generative AI Uncovers a Molecular Continuum in Medulloblastoma with Implications for Rare Cancer Subtyping and Treatment Equity": MB_list4_RNA_asTransition_671.cfg

```
$u_F2R=0.15142
$d_F2R=6.60415
$u_LPAR2=3.33972
$d_LPAR2=0.29943
$u_TACR3=1.22464
$d_TACR3=0.81657
$u_EGF=64.3029
$d_EGF=0.01555
$u_NRG1 = 1
$d_NRG1 = 1
$u_NRG2=18.26485
$d_NRG2=0.05475
$u_NRG3=0.74501
$d_NRG3=1.34226
$u_NRG4=5.82196
$d_NRG4=0.17176
$u_AKT1=0.11849
$d_AKT1=8.43953
$u_AKT2=0.87422
$d_AKT2=1.14388
$u_AKT3=0.43907
$d_AKT3=2.27754
$u_AMOTL2=1.08037
$d_AMOTL2=0.92561
$u_ARAF=0.45211
$d_ARAF=2.21185
$u_ARHGEF1=0.27106
$d_ARHGEF1=3.68922
$u_ARHGEF11=4.2685
$d_ARHGEF11=0.23427
$u_ARHGEF12=6.39597
$d_ARHGEF12=0.15635
$u_ARHGEF6=1.55861
$d_ARHGEF6=0.6416
$u_ATF2 = 1
$d_ATF2 = 1
$u_BAD=0.38008
$d_BAD=2.63103
$u_BCL2=0.21596
$d_BCL2=4.63049
$u_BCL2L1=3.80723
$d_BCL2L1=0.26266
$u_BRAF=0.75505
$d_BRAF=1.32442
$u_CDC42=5.08571
$d_CDC42=0.19663
$u_CDC42BPA=0.4523
$d_CDC42BPA=2.21092
$u_CDK1=0.86822
$d_CDK1=1.15178
$u_CDC25B=0.24149
$d_CDC25B=4.14096
$u_CFL1=1.82114
$d_CFL1=0.54911
$u_CFL2 = 1
$d_CFL2 = 1
$u_CREB1 = 1
$d_CREB1 = 1
$u_CTNNB1=0.76724
$d_CTNNB1=1.30337
$u_CTTN = 1
$d_CTTN = 1
$u_DEPTOR=5.32323
$d_DEPTOR=0.18786
$u_EPHA2=1.57736
$d_EPHA2=0.63397
$u_EGFR=0.48032
$d_EGFR=2.08195
$u_ERBB2=0.25029
$d_ERBB2=3.99537
$u_ERBB3=0.03864
$d_ERBB3=25.87992
$u_ERBB4=7.53234
$d_ERBB4=0.13276
$u_EIF4E=0.44798
$d_EIF4E=2.23224
$u_EIF4EBP1=0.30026
$d_EIF4EBP1=3.33045
$u_FUS=0.18257
$d_FUS=5.47735
$u_GIT1=0.38573
$d_GIT1=2.59249
$u_GNA13 = 1
$d_GNA13 = 1
$u_GRB2 = 1
$d_GRB2 = 1
$u_HRAS = 1
$d_HRAS = 1
$u_ITCH = 1
$d_ITCH = 1
$u_JUN=3.78904
$d_JUN=0.26392
$u_KRAS=4.04327
$d_KRAS=0.24732
$u_LATS1=4.24358
$d_LATS1=0.23565
$u_LATS2=0.66216
$d_LATS2=1.51021
$u_LIMK1=0.37357
$d_LIMK1=2.67687
$u_LIMK2=1.40448
$d_LIMK2=0.71201
$u_MAP2K1=0.3459
$d_MAP2K1=2.89101
$u_MAP2K2=0.06011
$d_MAP2K2=16.63617
$u_MAPK1 = 1
$d_MAPK1 = 1
$u_MAPK3 = 1
$d_MAPK3 = 1
$u_MYC=1.29182
$d_MYC=0.7741
$u_MP = 1
$d_MP = 1
$u_NFE2L2=3.55579
$d_NFE2L2=0.28123
$u_NR4A3=0.97728
$d_NR4A3=1.02325
$u_NRAS=0.28881
$d_NRAS=3.46248
$u_PAK1=2.58317
$d_PAK1=0.38712
$u_PAK2=0.199
$d_PAK2=5.02513
$u_PAK3=1.08714
$d_PAK3=0.91984
$u_PAK4 = 1
$d_PAK4 = 1
$u_PDPK1 = 1
$d_PDPK1 = 1
$u_PI3K=0.93566
$d_PI3K=1.06876
$u_PLCG1=0.15885
$d_PLCG1=6.29525
$u_PPP1R12A = 1
$d_PPP1R12A = 1
$u_PPP1R12B=1.14827
$d_PPP1R12B=0.87088
$u_PRKACA = 1
$d_PRKACA = 1
$u_PRKCA=0.85272
$d_PRKCA=1.17272
$u_PRKCB=4.48498
$d_PRKCB=0.22297
$u_PRKCG=0.08231
$d_PRKCG=12.14919
$u_PRKCZ=4.87982
$d_PRKCZ=0.20493
$u_PTEN=1.15135
$d_PTEN=0.86855
$u_PTK2B=3.15598
$d_PTK2B=0.31686
$u_PTPN11=3.43578
$d_PTPN11=0.29105
$u_RAC1=0.34271
$d_RAC1=2.91792
$u_RAF1 = 1
$d_RAF1 = 1
$u_RHEB=2.35613
$d_RHEB=0.42442
$u_RHOA = 1
$d_RHOA = 1
$u_ROCK1=0.35009
$d_ROCK1=2.85641
$u_ROCK2=5.05703
$d_ROCK2=0.19774
$u_RPS6KA1=25.41814
$d_RPS6KA1=0.03934
$u_SHC1=0.22576
$d_SHC1=4.42948
$u_SIRT1=2.20717
$d_SIRT1=0.45307
$u_SNAI1=0.08407
$d_SNAI1=11.89485
$u_SPART=1.17342
$d_SPART=0.85221
$u_SOS1 = 1
$d_SOS1 = 1
$u_SRC=1.56691
$d_SRC=0.6382
$u_STMN1 = 1
$d_STMN1 = 1
$u_SYN1=2.3736
$d_SYN1=0.4213
$u_TSC=0.70344
$d_TSC=1.42159
$u_TTL=0.1026
$d_TTL=9.74659
$u_WWTR1=0.13555
$d_WWTR1=7.37735
$u_WWP1=1.8901
$d_WWP1=0.52907
$u_YES1=0.55161
$d_YES1=1.81288
$u_YAP1=0.32739
$d_YAP1=3.05446
$u_mTORC2=0.16279
$d_mTORC2=6.14288
$u_mTORC1=0.1945
$d_mTORC1=5.14139
$u_FOXO = 1
$d_FOXO = 1
$u_Tubulin = 1
$d_Tubulin = 1
$u_Microtubule_polimerization = 1
$d_Microtubule_polimerization = 1
$u_Neuron_migration = 1
$d_Neuron_migration = 1
$u_Actin_cytoskeleton_reorganization = 1
$d_Actin_cytoskeleton_reorganization = 1
$u_Cell_migration = 1
$d_Cell_migration = 1
$u_F_actin_dynamics = 1
$d_F_actin_dynamics = 1
$u_Protein_synthesis = 1
$d_Protein_synthesis = 1
$u_Metastasis = 1
$d_Metastasis = 1
$u_Proliferation = 1
$d_Proliferation = 1
$u_Apoptosis = 1
$d_Apoptosis = 1
[ATF2].istate = 1 [0], 0 [1]
[CFL2].istate = 1 [0], 0 [1]
[CREB1].istate = 1 [0], 0 [1]
[CTTN].istate = 1 [0], 0 [1]
[GNA13].istate = 1 [0], 0 [1]
[GRB2].istate = 1 [0], 0 [1]
[HRAS].istate = 1 [0], 0 [1]
[ITCH].istate = 1 [0], 0 [1]
[MAPK1].istate = 1 [0], 0 [1]
[MAPK3].istate = 1 [0], 0 [1]
[MP].istate = 1 [0], 0 [1]
[PAK4].istate = 1 [0], 0 [1]
[PDPK1].istate = 1 [0], 0 [1]
[PPP1R12A].istate = 1 [0], 0 [1]
[PRKACA].istate = 1 [0], 0 [1]
[RAF1].istate = 1 [0], 0 [1]
[RHOA].istate = 1 [0], 0 [1]
[SOS1].istate = 1 [0], 0 [1]
[STMN1].istate = 1 [0], 0 [1]
[FOXO].istate = 1 [0], 0 [1]
[Tubulin].istate = 1 [0], 0 [1]
[Microtubule_polimerization].istate = 1 [0], 0 [1]
[Neuron_migration].istate = 1 [0], 0 [1]
[Actin_cytoskeleton_reorganization].istate = 1 [0], 0 [1]
[Cell_migration].istate = 1 [0], 0 [1]
[F_actin_dynamics].istate = 1 [0], 0 [1]
[Protein_synthesis].istate = 1 [0], 0 [1]
[Metastasis].istate = 1 [0], 0 [1]
[Proliferation].istate = 1 [0], 0 [1]
[Apoptosis].istate = 1 [0], 0 [1]
discrete_time = 0
use_physrandgen = FALSE
seed_pseudorandom = 100
sample_count = 10000
max_time = 60
time_tick = 0.1
thread_count = 1
statdist_traj_count = 100
statdist_cluster_threshold = 1
display_traj = 0
statdist_similarity_cache_max_size = 20000
F2R.is_internal = TRUE
LPAR2.is_internal = TRUE
TACR3.is_internal = TRUE
EGF.is_internal = TRUE
NRG1.is_internal = TRUE
NRG2.is_internal = TRUE
NRG3.is_internal = TRUE
NRG4.is_internal = TRUE
AKT1.is_internal = TRUE
AKT2.is_internal = TRUE
AKT3.is_internal = TRUE
AMOTL2.is_internal = TRUE
ARAF.is_internal = TRUE
ARHGEF1.is_internal = TRUE
ARHGEF11.is_internal = TRUE
ARHGEF12.is_internal = TRUE
ARHGEF6.is_internal = TRUE
ATF2.is_internal = TRUE
BAD.is_internal = TRUE
BCL2.is_internal = TRUE
BCL2L1.is_internal = TRUE
BRAF.is_internal = TRUE
CDC42.is_internal = TRUE
CDC42BPA.is_internal = TRUE
CDK1.is_internal = TRUE
CDC25B.is_internal = TRUE
CFL1.is_internal = TRUE
CFL2.is_internal = TRUE
CREB1.is_internal = TRUE
CTNNB1.is_internal = TRUE
CTTN.is_internal = TRUE
DEPTOR.is_internal = TRUE
EPHA2.is_internal = TRUE
EGFR.is_internal = TRUE
ERBB2.is_internal = TRUE
ERBB3.is_internal = TRUE
ERBB4.is_internal = TRUE
EIF4E.is_internal = TRUE
EIF4EBP1.is_internal = TRUE
FUS.is_internal = TRUE
GIT1.is_internal = TRUE
GNA13.is_internal = TRUE
GRB2.is_internal = TRUE
HRAS.is_internal = TRUE
ITCH.is_internal = TRUE
JUN.is_internal = TRUE
KRAS.is_internal = TRUE
LATS1.is_internal = TRUE
LATS2.is_internal = TRUE
LIMK1.is_internal = TRUE
LIMK2.is_internal = TRUE
MAP2K1.is_internal = FALSE
MAP2K2.is_internal = FALSE
MAPK1.is_internal = FALSE
MAPK3.is_internal = FALSE
MYC.is_internal = FALSE
MP.is_internal = FALSE
NFE2L2.is_internal = FALSE
NR4A3.is_internal = FALSE
NRAS.is_internal = FALSE
PAK1.is_internal = TRUE
PAK2.is_internal = TRUE
PAK3.is_internal = TRUE
PAK4.is_internal = TRUE
PDPK1.is_internal = TRUE
PI3K.is_internal = TRUE
PLCG1.is_internal = TRUE
PPP1R12A.is_internal = TRUE
PPP1R12B.is_internal = TRUE
PRKACA.is_internal = TRUE
PRKCA.is_internal = TRUE
PRKCB.is_internal = TRUE
PRKCG.is_internal = TRUE
PRKCZ.is_internal = TRUE
PTEN.is_internal = TRUE
PTK2B.is_internal = TRUE
PTPN11.is_internal = TRUE
RAC1.is_internal = TRUE
RAF1.is_internal = TRUE
RHEB.is_internal = TRUE
RHOA.is_internal = TRUE
ROCK1.is_internal = TRUE
ROCK2.is_internal = TRUE
RPS6KA1.is_internal = TRUE
SHC1.is_internal = TRUE
SIRT1.is_internal = TRUE
SNAI1.is_internal = TRUE
SPART.is_internal = TRUE
SOS1.is_internal = TRUE
SRC.is_internal = TRUE
STMN1.is_internal = TRUE
SYN1.is_internal = TRUE
TSC.is_internal = TRUE
TTL.is_internal = TRUE
WWTR1.is_internal = TRUE
WWP1.is_internal = TRUE
YES1.is_internal = TRUE
YAP1.is_internal = TRUE
mTORC2.is_internal = TRUE
mTORC1.is_internal = TRUE
FOXO.is_internal = TRUE
Tubulin.is_internal = TRUE
Microtubule_polimerization.is_internal = FALSE
Neuron_migration.is_internal = FALSE
Actin_cytoskeleton_reorganization.is_internal = TRUE
Cell_migration.is_internal = TRUE
F_actin_dynamics.is_internal = TRUE
Protein_synthesis.is_internal = TRUE
Metastasis.is_internal = FALSE
Proliferation.is_internal = TRUE
Apoptosis.is_internal = TRUE
[NRG1].istate = 0.5[1], 0.5[0]
[BAD].istate = 0.39497[1], 0.60503[0]
[SYN1].istate = 0.59385[1], 0.40615[0]
[WWTR1].istate = 0.28302[1], 0.71698[0]
[LPAR2].istate = 0.63093[1], 0.36907[0]
[ERBB3].istate = 0.14675[1], 0.8532500000000001[0]
[PRKCZ].istate = 0.6721[1], 0.32789999999999997[0]
[ROCK1].istate = 0.38604[1], 0.6139600000000001[0]
[CDC42].istate = 0.67659[1], 0.32341[0]
[ARHGEF1].istate = 0.35827[1], 0.64173[0]
[PPP1R12B].istate = 0.51501[1], 0.48499000000000003[0]
[PAK3].istate = 0.50907[1], 0.49093[0]
[ARAF].istate = 0.41381[1], 0.58619[0]
[FUS].istate = 0.31536[1], 0.68464[0]
[SIRT1].istate = 0.58596[1], 0.41403999999999996[0]
[CDC25B].istate = 0.34572[1], 0.65428[0]
[AKT2].istate = 0.48541[1], 0.51459[0]
[RHEB].istate = 0.59305[1], 0.40695000000000003[0]
[LIMK1].istate = 0.39309[1], 0.6069100000000001[0]
[GIT1].istate = 0.39657[1], 0.60343[0]
[AMOTL2].istate = 0.50839[1], 0.49161[0]
[TTL].istate = 0.25278[1], 0.74722[0]
[NFE2L2].istate = 0.63773[1], 0.36227[0]
[AKT3].istate = 0.41063[1], 0.58937[0]
[RPS6KA1].istate = 0.85129[1], 0.14871[0]
[NR4A3].istate = 0.4975[1], 0.5025[0]
[PTK2B].istate = 0.62478[1], 0.37522[0]
[WWP1].istate = 0.56912[1], 0.43088000000000004[0]
[PLCG1].istate = 0.30025[1], 0.69975[0]
[SNAI1].istate = 0.23116[1], 0.76884[0]
[PRKCG].istate = 0.22887[1], 0.77113[0]
[MAP2K2].istate = 0.19475[1], 0.80525[0]
[ARHGEF6].istate = 0.54818[1], 0.45182[0]
[LATS1].istate = 0.65693[1], 0.34307[0]
[ARHGEF11].istate = 0.65757[1], 0.34243[0]
[SPART].istate = 0.51736[1], 0.48263999999999996[0]
[KRAS].istate = 0.65168[1], 0.34831999999999996[0]
[ROCK2].istate = 0.67597[1], 0.32403000000000004[0]
[RAC1].istate = 0.38373[1], 0.61627[0]
[MYC].istate = 0.5278[1], 0.47219999999999995[0]
[YAP1].istate = 0.37876[1], 0.62124[0]
[EGF].istate = 0.95206[1], 0.04793999999999998[0]
[ERBB2].istate = 0.34961[1], 0.65039[0]
[AKT1].istate = 0.26842[1], 0.73158[0]
[EPHA2].istate = 0.54948[1], 0.45052000000000003[0]
[CDC42BPA].istate = 0.41386[1], 0.58614[0]
[EGFR].istate = 0.42038[1], 0.57962[0]
[PAK1].istate = 0.60304[1], 0.39696[0]
[LATS2].istate = 0.45524[1], 0.54476[0]
[EIF4E].istate = 0.41281[1], 0.58719[0]
[PRKCA].istate = 0.4827[1], 0.5173[0]
[DEPTOR].istate = 0.68154[1], 0.31845999999999997[0]
[BRAF].istate = 0.46949[1], 0.53051[0]
[NRG2].istate = 0.8154[1], 0.1846[0]
[SHC1].istate = 0.33841[1], 0.66159[0]
[PRKCB].istate = 0.66294[1], 0.33706[0]
[CTNNB1].istate = 0.47123[1], 0.52877[0]
[MAP2K1].istate = 0.38474[1], 0.6152599999999999[0]
[NRG4].istate = 0.69127[1], 0.30872999999999995[0]
[TACR3].istate = 0.522[1], 0.478[0]
[CDK1].istate = 0.48466[1], 0.51534[0]
[BCL2L1].istate = 0.64515[1], 0.35485[0]
[BCL2].istate = 0.33359[1], 0.66641[0]
[PTEN].istate = 0.5153[1], 0.4847[0]
[CFL1].istate = 0.56509[1], 0.43491[0]
[YES1].istate = 0.43541[1], 0.5645899999999999[0]
[JUN].istate = 0.64463[1], 0.35536999999999996[0]
[ERBB4].istate = 0.71923[1], 0.28076999999999996[0]
[PTPN11].istate = 0.63401[1], 0.36599000000000004[0]
[PAK2].istate = 0.32472[1], 0.67528[0]
[F2R].istate = 0.29505[1], 0.70495[0]
[LIMK2].istate = 0.53688[1], 0.46312[0]
[NRG3].istate = 0.46804[1], 0.53196[0]
[EIF4EBP1].istate = 0.36937[1], 0.63063[0]
[ARHGEF12].istate = 0.70148[1], 0.29852[0]
[SRC].istate = 0.54876[1], 0.45124[0]
[NRAS].istate = 0.36515[1], 0.63485[0]
[mTORC2].istate = 0.30291[1], 0.69709[0]
[mTORC1].istate = 0.32223[1], 0.67777[0]
[PI3K].istate = 0.49278[1], 0.50722[0]
[TSC].istate = 0.46181[1], 0.53819[0]
```
