## Supplementary Dataset 5 for "Explainable Generative AI Uncovers a Molecular Continuum in Medulloblastoma with Implications for Rare Cancer Subtyping and Treatment Equity": MB_list4_RNA_asTransition_677.cfg

```
$u_F2R=0.40314
$d_F2R=2.48053
$u_LPAR2=15.32122
$d_LPAR2=0.06527
$u_TACR3=4.46456
$d_TACR3=0.22399
$u_EGF=1.20639
$d_EGF=0.82892
$u_NRG1 = 1
$d_NRG1 = 1
$u_NRG2=0.37203
$d_NRG2=2.68796
$u_NRG3=0.19259
$d_NRG3=5.19238
$u_NRG4=26.98947
$d_NRG4=0.03705
$u_AKT1=1.2047
$d_AKT1=0.83008
$u_AKT2=2.25664
$d_AKT2=0.44314
$u_AKT3=1.42318
$d_AKT3=0.70265
$u_AMOTL2=0.21861
$d_AMOTL2=4.57436
$u_ARAF=1.17203
$d_ARAF=0.85322
$u_ARHGEF1=2.38196
$d_ARHGEF1=0.41982
$u_ARHGEF11=0.66411
$d_ARHGEF11=1.50577
$u_ARHGEF12=11.75197
$d_ARHGEF12=0.08509
$u_ARHGEF6=0.93952
$d_ARHGEF6=1.06437
$u_ATF2 = 1
$d_ATF2 = 1
$u_BAD=0.35008
$d_BAD=2.85649
$u_BCL2=0.29273
$d_BCL2=3.41612
$u_BCL2L1=0.10684
$d_BCL2L1=9.35979
$u_BRAF=0.43811
$d_BRAF=2.28253
$u_CDC42=1.65568
$d_CDC42=0.60398
$u_CDC42BPA=0.3992
$d_CDC42BPA=2.50501
$u_CDK1=2.86566
$d_CDK1=0.34896
$u_CDC25B=0.17067
$d_CDC25B=5.85926
$u_CFL1=0.13762
$d_CFL1=7.26639
$u_CFL2 = 1
$d_CFL2 = 1
$u_CREB1 = 1
$d_CREB1 = 1
$u_CTNNB1=2.16876
$d_CTNNB1=0.46109
$u_CTTN = 1
$d_CTTN = 1
$u_DEPTOR=4.72555
$d_DEPTOR=0.21162
$u_EPHA2=0.10983
$d_EPHA2=9.10498
$u_EGFR=11.69527
$d_EGFR=0.0855
$u_ERBB2=1.91386
$d_ERBB2=0.5225
$u_ERBB3=0.86327
$d_ERBB3=1.15839
$u_ERBB4=2.10306
$d_ERBB4=0.4755
$u_EIF4E=7.26387
$d_EIF4E=0.13767
$u_EIF4EBP1=0.19004
$d_EIF4EBP1=5.26205
$u_FUS=0.18244
$d_FUS=5.48125
$u_GIT1=2.58411
$d_GIT1=0.38698
$u_GNA13 = 1
$d_GNA13 = 1
$u_GRB2 = 1
$d_GRB2 = 1
$u_HRAS = 1
$d_HRAS = 1
$u_ITCH = 1
$d_ITCH = 1
$u_JUN=0.1602
$d_JUN=6.2422
$u_KRAS=1.41132
$d_KRAS=0.70856
$u_LATS1=10.58366
$d_LATS1=0.09449
$u_LATS2=2.9266
$d_LATS2=0.34169
$u_LIMK1=0.84285
$d_LIMK1=1.18645
$u_LIMK2=0.08566
$d_LIMK2=11.67406
$u_MAP2K1=1.69649
$d_MAP2K1=0.58945
$u_MAP2K2=2.58889
$d_MAP2K2=0.38627
$u_MAPK1 = 1
$d_MAPK1 = 1
$u_MAPK3 = 1
$d_MAPK3 = 1
$u_MYC=0.73789
$d_MYC=1.35522
$u_MP = 1
$d_MP = 1
$u_NFE2L2=8.19086
$d_NFE2L2=0.12209
$u_NR4A3=1.08806
$d_NR4A3=0.91907
$u_NRAS=0.14016
$d_NRAS=7.1347
$u_PAK1=3.63524
$d_PAK1=0.27509
$u_PAK2=7.3055
$d_PAK2=0.13688
$u_PAK3=0.14658
$d_PAK3=6.82221
$u_PAK4 = 1
$d_PAK4 = 1
$u_PDPK1 = 1
$d_PDPK1 = 1
$u_PI3K=0.80659
$d_PI3K=1.23979
$u_PLCG1=1.27939
$d_PLCG1=0.78162
$u_PPP1R12A = 1
$d_PPP1R12A = 1
$u_PPP1R12B=1.72394
$d_PPP1R12B=0.58007
$u_PRKACA = 1
$d_PRKACA = 1
$u_PRKCA=0.4748
$d_PRKCA=2.10615
$u_PRKCB=0.12457
$d_PRKCB=8.02761
$u_PRKCG=0.97356
$d_PRKCG=1.02716
$u_PRKCZ=0.0644
$d_PRKCZ=15.52795
$u_PTEN=1.0
$d_PTEN=1.0
$u_PTK2B=0.60278
$d_PTK2B=1.65898
$u_PTPN11=13.20233
$d_PTPN11=0.07574
$u_RAC1=0.09734
$d_RAC1=10.27327
$u_RAF1 = 1
$d_RAF1 = 1
$u_RHEB=2.20138
$d_RHEB=0.45426
$u_RHOA = 1
$d_RHOA = 1
$u_ROCK1=1.06967
$d_ROCK1=0.93487
$u_ROCK2=43.80006
$d_ROCK2=0.02283
$u_RPS6KA1=0.6738
$d_RPS6KA1=1.48412
$u_SHC1=0.06851
$d_SHC1=14.59641
$u_SIRT1=21.80675
$d_SIRT1=0.04586
$u_SNAI1=0.48169
$d_SNAI1=2.07602
$u_SPART=0.96467
$d_SPART=1.03662
$u_SOS1 = 1
$d_SOS1 = 1
$u_SRC=3.76518
$d_SRC=0.26559
$u_STMN1 = 1
$d_STMN1 = 1
$u_SYN1=4.36751
$d_SYN1=0.22896
$u_TSC=1.84927
$d_TSC=0.54075
$u_TTL=3.53749
$d_TTL=0.28269
$u_WWTR1=0.93089
$d_WWTR1=1.07424
$u_WWP1=4.6929
$d_WWP1=0.21309
$u_YES1=6.4687
$d_YES1=0.15459
$u_YAP1=0.07688
$d_YAP1=13.00728
$u_mTORC2=0.10575
$d_mTORC2=9.45626
$u_mTORC1=0.42945
$d_mTORC1=2.32856
$u_FOXO = 1
$d_FOXO = 1
$u_Tubulin = 1
$d_Tubulin = 1
$u_Microtubule_polimerization = 1
$d_Microtubule_polimerization = 1
$u_Neuron_migration = 1
$d_Neuron_migration = 1
$u_Actin_cytoskeleton_reorganization = 1
$d_Actin_cytoskeleton_reorganization = 1
$u_Cell_migration = 1
$d_Cell_migration = 1
$u_F_actin_dynamics = 1
$d_F_actin_dynamics = 1
$u_Protein_synthesis = 1
$d_Protein_synthesis = 1
$u_Metastasis = 1
$d_Metastasis = 1
$u_Proliferation = 1
$d_Proliferation = 1
$u_Apoptosis = 1
$d_Apoptosis = 1
[ATF2].istate = 1 [0], 0 [1]
[CFL2].istate = 1 [0], 0 [1]
[CREB1].istate = 1 [0], 0 [1]
[CTTN].istate = 1 [0], 0 [1]
[GNA13].istate = 1 [0], 0 [1]
[GRB2].istate = 1 [0], 0 [1]
[HRAS].istate = 1 [0], 0 [1]
[ITCH].istate = 1 [0], 0 [1]
[MAPK1].istate = 1 [0], 0 [1]
[MAPK3].istate = 1 [0], 0 [1]
[MP].istate = 1 [0], 0 [1]
[PAK4].istate = 1 [0], 0 [1]
[PDPK1].istate = 1 [0], 0 [1]
[PPP1R12A].istate = 1 [0], 0 [1]
[PRKACA].istate = 1 [0], 0 [1]
[RAF1].istate = 1 [0], 0 [1]
[RHOA].istate = 1 [0], 0 [1]
[SOS1].istate = 1 [0], 0 [1]
[STMN1].istate = 1 [0], 0 [1]
[FOXO].istate = 1 [0], 0 [1]
[Tubulin].istate = 1 [0], 0 [1]
[Microtubule_polimerization].istate = 1 [0], 0 [1]
[Neuron_migration].istate = 1 [0], 0 [1]
[Actin_cytoskeleton_reorganization].istate = 1 [0], 0 [1]
[Cell_migration].istate = 1 [0], 0 [1]
[F_actin_dynamics].istate = 1 [0], 0 [1]
[Protein_synthesis].istate = 1 [0], 0 [1]
[Metastasis].istate = 1 [0], 0 [1]
[Proliferation].istate = 1 [0], 0 [1]
[Apoptosis].istate = 1 [0], 0 [1]
discrete_time = 0
use_physrandgen = FALSE
seed_pseudorandom = 100
sample_count = 10000
max_time = 60
time_tick = 0.1
thread_count = 1
statdist_traj_count = 100
statdist_cluster_threshold = 1
display_traj = 0
statdist_similarity_cache_max_size = 20000
F2R.is_internal = TRUE
LPAR2.is_internal = TRUE
TACR3.is_internal = TRUE
EGF.is_internal = TRUE
NRG1.is_internal = TRUE
NRG2.is_internal = TRUE
NRG3.is_internal = TRUE
NRG4.is_internal = TRUE
AKT1.is_internal = TRUE
AKT2.is_internal = TRUE
AKT3.is_internal = TRUE
AMOTL2.is_internal = TRUE
ARAF.is_internal = TRUE
ARHGEF1.is_internal = TRUE
ARHGEF11.is_internal = TRUE
ARHGEF12.is_internal = TRUE
ARHGEF6.is_internal = TRUE
ATF2.is_internal = TRUE
BAD.is_internal = TRUE
BCL2.is_internal = TRUE
BCL2L1.is_internal = TRUE
BRAF.is_internal = TRUE
CDC42.is_internal = TRUE
CDC42BPA.is_internal = TRUE
CDK1.is_internal = TRUE
CDC25B.is_internal = TRUE
CFL1.is_internal = TRUE
CFL2.is_internal = TRUE
CREB1.is_internal = TRUE
CTNNB1.is_internal = TRUE
CTTN.is_internal = TRUE
DEPTOR.is_internal = TRUE
EPHA2.is_internal = TRUE
EGFR.is_internal = TRUE
ERBB2.is_internal = TRUE
ERBB3.is_internal = TRUE
ERBB4.is_internal = TRUE
EIF4E.is_internal = TRUE
EIF4EBP1.is_internal = TRUE
FUS.is_internal = TRUE
GIT1.is_internal = TRUE
GNA13.is_internal = TRUE
GRB2.is_internal = TRUE
HRAS.is_internal = TRUE
ITCH.is_internal = TRUE
JUN.is_internal = TRUE
KRAS.is_internal = TRUE
LATS1.is_internal = TRUE
LATS2.is_internal = TRUE
LIMK1.is_internal = TRUE
LIMK2.is_internal = TRUE
MAP2K1.is_internal = FALSE
MAP2K2.is_internal = FALSE
MAPK1.is_internal = FALSE
MAPK3.is_internal = FALSE
MYC.is_internal = FALSE
MP.is_internal = FALSE
NFE2L2.is_internal = FALSE
NR4A3.is_internal = FALSE
NRAS.is_internal = FALSE
PAK1.is_internal = TRUE
PAK2.is_internal = TRUE
PAK3.is_internal = TRUE
PAK4.is_internal = TRUE
PDPK1.is_internal = TRUE
PI3K.is_internal = TRUE
PLCG1.is_internal = TRUE
PPP1R12A.is_internal = TRUE
PPP1R12B.is_internal = TRUE
PRKACA.is_internal = TRUE
PRKCA.is_internal = TRUE
PRKCB.is_internal = TRUE
PRKCG.is_internal = TRUE
PRKCZ.is_internal = TRUE
PTEN.is_internal = TRUE
PTK2B.is_internal = TRUE
PTPN11.is_internal = TRUE
RAC1.is_internal = TRUE
RAF1.is_internal = TRUE
RHEB.is_internal = TRUE
RHOA.is_internal = TRUE
ROCK1.is_internal = TRUE
ROCK2.is_internal = TRUE
RPS6KA1.is_internal = TRUE
SHC1.is_internal = TRUE
SIRT1.is_internal = TRUE
SNAI1.is_internal = TRUE
SPART.is_internal = TRUE
SOS1.is_internal = TRUE
SRC.is_internal = TRUE
STMN1.is_internal = TRUE
SYN1.is_internal = TRUE
TSC.is_internal = TRUE
TTL.is_internal = TRUE
WWTR1.is_internal = TRUE
WWP1.is_internal = TRUE
YES1.is_internal = TRUE
YAP1.is_internal = TRUE
mTORC2.is_internal = TRUE
mTORC1.is_internal = TRUE
FOXO.is_internal = TRUE
Tubulin.is_internal = TRUE
Microtubule_polimerization.is_internal = FALSE
Neuron_migration.is_internal = FALSE
Actin_cytoskeleton_reorganization.is_internal = TRUE
Cell_migration.is_internal = TRUE
F_actin_dynamics.is_internal = TRUE
Protein_synthesis.is_internal = TRUE
Metastasis.is_internal = FALSE
Proliferation.is_internal = TRUE
Apoptosis.is_internal = TRUE
[NRG1].istate = 0.5[1], 0.5[0]
[BAD].istate = 0.38604[1], 0.6139600000000001[0]
[SYN1].istate = 0.66006[1], 0.33994[0]
[WWTR1].istate = 0.49222[1], 0.50778[0]
[LPAR2].istate = 0.79632[1], 0.20367999999999997[0]
[ERBB3].istate = 0.48404[1], 0.51596[0]
[PRKCZ].istate = 0.20222[1], 0.7977799999999999[0]
[ROCK1].istate = 0.50731[1], 0.49268999999999996[0]
[CDC42].istate = 0.55474[1], 0.44526[0]
[ARHGEF1].istate = 0.59423[1], 0.40576999999999996[0]
[PPP1R12B].istate = 0.55913[1], 0.44087[0]
[PAK3].istate = 0.29152[1], 0.70848[0]
[ARAF].istate = 0.51723[1], 0.48277000000000003[0]
[FUS].istate = 0.31528[1], 0.68472[0]
[SIRT1].istate = 0.83465[1], 0.16535[0]
[CDC25B].istate = 0.30804[1], 0.69196[0]
[AKT2].istate = 0.58837[1], 0.41163000000000005[0]
[RHEB].istate = 0.58567[1], 0.41433[0]
[LIMK1].istate = 0.48144[1], 0.51856[0]
[GIT1].istate = 0.60308[1], 0.39692000000000005[0]
[AMOTL2].istate = 0.33492[1], 0.66508[0]
[TTL].istate = 0.63717[1], 0.36283[0]
[NFE2L2].istate = 0.72833[1], 0.27166999999999997[0]
[AKT3].istate = 0.53831[1], 0.46169000000000004[0]
[RPS6KA1].istate = 0.45713[1], 0.54287[0]
[NR4A3].istate = 0.50916[1], 0.49084000000000005[0]
[PTK2B].istate = 0.44504[1], 0.55496[0]
[WWP1].istate = 0.66786[1], 0.33214[0]
[PLCG1].istate = 0.52675[1], 0.47324999999999995[0]
[SNAI1].istate = 0.42069[1], 0.57931[0]
[PRKCG].istate = 0.49709[1], 0.50291[0]
[MAP2K2].istate = 0.60328[1], 0.39671999999999996[0]
[ARHGEF6].istate = 0.49323[1], 0.5067699999999999[0]
[LATS1].istate = 0.75616[1], 0.24383999999999995[0]
[ARHGEF11].istate = 0.45556[1], 0.54444[0]
[SPART].istate = 0.4961[1], 0.5039[0]
[KRAS].istate = 0.53741[1], 0.46258999999999995[0]
[ROCK2].istate = 0.91037[1], 0.08962999999999999[0]
[RAC1].istate = 0.24707[1], 0.75293[0]
[MYC].istate = 0.467[1], 0.5329999999999999[0]
[YAP1].istate = 0.22145[1], 0.77855[0]
[EGF].istate = 0.52037[1], 0.47963[0]
[ERBB2].istate = 0.57048[1], 0.42952[0]
[AKT1].istate = 0.52022[1], 0.47978[0]
[EPHA2].istate = 0.26018[1], 0.7398199999999999[0]
[CDC42BPA].istate = 0.4003[1], 0.5997[0]
[EGFR].istate = 0.767[1], 0.23299999999999998[0]
[PAK1].istate = 0.64013[1], 0.35987[0]
[LATS2].istate = 0.61659[1], 0.38341000000000003[0]
[EIF4E].istate = 0.71529[1], 0.28471[0]
[PRKCA].istate = 0.41913[1], 0.58087[0]
[DEPTOR].istate = 0.66861[1], 0.33138999999999996[0]
[BRAF].istate = 0.41039[1], 0.58961[0]
[NRG2].istate = 0.39264[1], 0.60736[0]
[SHC1].istate = 0.20894[1], 0.79106[0]
[PRKCB].istate = 0.27385[1], 0.7261500000000001[0]
[CTNNB1].istate = 0.58405[1], 0.41595000000000004[0]
[MAP2K1].istate = 0.55739[1], 0.44260999999999995[0]
[NRG4].istate = 0.8578[1], 0.1422[0]
[TACR3].istate = 0.66244[1], 0.33755999999999997[0]
[CDK1].istate = 0.61431[1], 0.38569[0]
[BCL2L1].istate = 0.25718[1], 0.74282[0]
[BCL2].istate = 0.36662[1], 0.63338[0]
[PTEN].istate = 0.5[1], 0.5[0]
[CFL1].istate = 0.28467[1], 0.71533[0]
[YES1].istate = 0.7027[1], 0.2973[0]
[JUN].istate = 0.30117[1], 0.6988300000000001[0]
[ERBB4].istate = 0.58071[1], 0.41929000000000005[0]
[PTPN11].istate = 0.78016[1], 0.21984000000000004[0]
[PAK2].istate = 0.71591[1], 0.28408999999999995[0]
[F2R].istate = 0.40136[1], 0.5986400000000001[0]
[LIMK2].istate = 0.2332[1], 0.7668[0]
[NRG3].istate = 0.32116[1], 0.67884[0]
[EIF4EBP1].istate = 0.31971[1], 0.6802900000000001[0]
[ARHGEF12].istate = 0.76753[1], 0.23246999999999995[0]
[SRC].istate = 0.64395[1], 0.35605[0]
[NRAS].istate = 0.28665[1], 0.7133499999999999[0]
[mTORC2].istate = 0.25607[1], 0.74393[0]
[mTORC1].istate = 0.40823[1], 0.59177[0]
[PI3K].istate = 0.47666[1], 0.52334[0]
[TSC].istate = 0.56675[1], 0.43325[0]
```
