## Supplementary Dataset 5 for "Explainable Generative AI Uncovers a Molecular Continuum in Medulloblastoma with Implications for Rare Cancer Subtyping and Treatment Equity": MB_list4_RNA_asTransition_682.cfg

```
$u_F2R=0.58262
$d_F2R=1.71638
$u_LPAR2=8.49446
$d_LPAR2=0.11772
$u_TACR3=0.35433
$d_TACR3=2.82223
$u_EGF=3.03566
$d_EGF=0.32942
$u_NRG1 = 1
$d_NRG1 = 1
$u_NRG2=0.08115
$d_NRG2=12.32286
$u_NRG3=0.32643
$d_NRG3=3.06344
$u_NRG4=0.47866
$d_NRG4=2.08917
$u_AKT1=3.65964
$d_AKT1=0.27325
$u_AKT2=0.93198
$d_AKT2=1.07298
$u_AKT3=21.76744
$d_AKT3=0.04594
$u_AMOTL2=0.64907
$d_AMOTL2=1.54067
$u_ARAF=13.25801
$d_ARAF=0.07543
$u_ARHGEF1=0.3083
$d_ARHGEF1=3.24359
$u_ARHGEF11=0.46646
$d_ARHGEF11=2.14381
$u_ARHGEF12=0.58235
$d_ARHGEF12=1.71718
$u_ARHGEF6=4.8837
$d_ARHGEF6=0.20476
$u_ATF2 = 1
$d_ATF2 = 1
$u_BAD=1.05875
$d_BAD=0.94451
$u_BCL2=0.2869
$d_BCL2=3.48554
$u_BCL2L1=6.18503
$d_BCL2L1=0.16168
$u_BRAF=0.54639
$d_BRAF=1.83019
$u_CDC42=0.24015
$d_CDC42=4.16406
$u_CDC42BPA=0.03887
$d_CDC42BPA=25.72678
$u_CDK1=15.16085
$d_CDK1=0.06596
$u_CDC25B=16.78229
$d_CDC25B=0.05959
$u_CFL1=6.69339
$d_CFL1=0.1494
$u_CFL2 = 1
$d_CFL2 = 1
$u_CREB1 = 1
$d_CREB1 = 1
$u_CTNNB1=7.20351
$d_CTNNB1=0.13882
$u_CTTN = 1
$d_CTTN = 1
$u_DEPTOR=25.84492
$d_DEPTOR=0.03869
$u_EPHA2=0.28916
$d_EPHA2=3.45829
$u_EGFR=0.09556
$d_EGFR=10.46463
$u_ERBB2=0.03299
$d_ERBB2=30.31222
$u_ERBB3=2.38998
$d_ERBB3=0.41841
$u_ERBB4=2.07673
$d_ERBB4=0.48153
$u_EIF4E=2.53767
$d_EIF4E=0.39406
$u_EIF4EBP1=7.05828
$d_EIF4EBP1=0.14168
$u_FUS=3.2795
$d_FUS=0.30492
$u_GIT1=3.57262
$d_GIT1=0.27991
$u_GNA13 = 1
$d_GNA13 = 1
$u_GRB2 = 1
$d_GRB2 = 1
$u_HRAS = 1
$d_HRAS = 1
$u_ITCH = 1
$d_ITCH = 1
$u_JUN=12.1729
$d_JUN=0.08215
$u_KRAS=1.26848
$d_KRAS=0.78835
$u_LATS1=2.93439
$d_LATS1=0.34079
$u_LATS2=0.12084
$d_LATS2=8.27541
$u_LIMK1=3.67472
$d_LIMK1=0.27213
$u_LIMK2=2.07582
$d_LIMK2=0.48174
$u_MAP2K1=13.9644
$d_MAP2K1=0.07161
$u_MAP2K2=0.20741
$d_MAP2K2=4.82137
$u_MAPK1 = 1
$d_MAPK1 = 1
$u_MAPK3 = 1
$d_MAPK3 = 1
$u_MYC=31.64455
$d_MYC=0.0316
$u_MP = 1
$d_MP = 1
$u_NFE2L2=6.00595
$d_NFE2L2=0.1665
$u_NR4A3=5.85256
$d_NR4A3=0.17087
$u_NRAS=5.36404
$d_NRAS=0.18643
$u_PAK1=4.08082
$d_PAK1=0.24505
$u_PAK2=6.96146
$d_PAK2=0.14365
$u_PAK3=1.13744
$d_PAK3=0.87917
$u_PAK4 = 1
$d_PAK4 = 1
$u_PDPK1 = 1
$d_PDPK1 = 1
$u_PI3K=0.16798
$d_PI3K=5.95309
$u_PLCG1=4.12725
$d_PLCG1=0.24229
$u_PPP1R12A = 1
$d_PPP1R12A = 1
$u_PPP1R12B=4.48212
$d_PPP1R12B=0.22311
$u_PRKACA = 1
$d_PRKACA = 1
$u_PRKCA=4.61003
$d_PRKCA=0.21692
$u_PRKCB=2.7171
$d_PRKCB=0.36804
$u_PRKCG=0.54864
$d_PRKCG=1.82269
$u_PRKCZ=0.24494
$d_PRKCZ=4.08263
$u_PTEN=3.93491
$d_PTEN=0.25414
$u_PTK2B=0.04693
$d_PTK2B=21.30833
$u_PTPN11=4.49298
$d_PTPN11=0.22257
$u_RAC1=0.80082
$d_RAC1=1.24872
$u_RAF1 = 1
$d_RAF1 = 1
$u_RHEB=2.62946
$d_RHEB=0.38031
$u_RHOA = 1
$d_RHOA = 1
$u_ROCK1=8.13565
$d_ROCK1=0.12292
$u_ROCK2=4.82268
$d_ROCK2=0.20735
$u_RPS6KA1=4.28241
$d_RPS6KA1=0.23351
$u_SHC1=4.03095
$d_SHC1=0.24808
$u_SIRT1=5.19434
$d_SIRT1=0.19252
$u_SNAI1=0.65798
$d_SNAI1=1.5198
$u_SPART=0.01378
$d_SPART=72.56894
$u_SOS1 = 1
$d_SOS1 = 1
$u_SRC=1.35902
$d_SRC=0.73582
$u_STMN1 = 1
$d_STMN1 = 1
$u_SYN1=3.80031
$d_SYN1=0.26314
$u_TSC=1.75185
$d_TSC=0.57083
$u_TTL=8.2715
$d_TTL=0.1209
$u_WWTR1=0.66797
$d_WWTR1=1.49707
$u_WWP1=2.39561
$d_WWP1=0.41743
$u_YES1=0.01134
$d_YES1=88.18342
$u_YAP1=1.33705
$d_YAP1=0.74792
$u_mTORC2=0.0516
$d_mTORC2=19.37984
$u_mTORC1=0.99946
$d_mTORC1=1.00054
$u_FOXO = 1
$d_FOXO = 1
$u_Tubulin = 1
$d_Tubulin = 1
$u_Microtubule_polimerization = 1
$d_Microtubule_polimerization = 1
$u_Neuron_migration = 1
$d_Neuron_migration = 1
$u_Actin_cytoskeleton_reorganization = 1
$d_Actin_cytoskeleton_reorganization = 1
$u_Cell_migration = 1
$d_Cell_migration = 1
$u_F_actin_dynamics = 1
$d_F_actin_dynamics = 1
$u_Protein_synthesis = 1
$d_Protein_synthesis = 1
$u_Metastasis = 1
$d_Metastasis = 1
$u_Proliferation = 1
$d_Proliferation = 1
$u_Apoptosis = 1
$d_Apoptosis = 1
[ATF2].istate = 1 [0], 0 [1]
[CFL2].istate = 1 [0], 0 [1]
[CREB1].istate = 1 [0], 0 [1]
[CTTN].istate = 1 [0], 0 [1]
[GNA13].istate = 1 [0], 0 [1]
[GRB2].istate = 1 [0], 0 [1]
[HRAS].istate = 1 [0], 0 [1]
[ITCH].istate = 1 [0], 0 [1]
[MAPK1].istate = 1 [0], 0 [1]
[MAPK3].istate = 1 [0], 0 [1]
[MP].istate = 1 [0], 0 [1]
[PAK4].istate = 1 [0], 0 [1]
[PDPK1].istate = 1 [0], 0 [1]
[PPP1R12A].istate = 1 [0], 0 [1]
[PRKACA].istate = 1 [0], 0 [1]
[RAF1].istate = 1 [0], 0 [1]
[RHOA].istate = 1 [0], 0 [1]
[SOS1].istate = 1 [0], 0 [1]
[STMN1].istate = 1 [0], 0 [1]
[FOXO].istate = 1 [0], 0 [1]
[Tubulin].istate = 1 [0], 0 [1]
[Microtubule_polimerization].istate = 1 [0], 0 [1]
[Neuron_migration].istate = 1 [0], 0 [1]
[Actin_cytoskeleton_reorganization].istate = 1 [0], 0 [1]
[Cell_migration].istate = 1 [0], 0 [1]
[F_actin_dynamics].istate = 1 [0], 0 [1]
[Protein_synthesis].istate = 1 [0], 0 [1]
[Metastasis].istate = 1 [0], 0 [1]
[Proliferation].istate = 1 [0], 0 [1]
[Apoptosis].istate = 1 [0], 0 [1]
discrete_time = 0
use_physrandgen = FALSE
seed_pseudorandom = 100
sample_count = 10000
max_time = 60
time_tick = 0.1
thread_count = 1
statdist_traj_count = 100
statdist_cluster_threshold = 1
display_traj = 0
statdist_similarity_cache_max_size = 20000
F2R.is_internal = TRUE
LPAR2.is_internal = TRUE
TACR3.is_internal = TRUE
EGF.is_internal = TRUE
NRG1.is_internal = TRUE
NRG2.is_internal = TRUE
NRG3.is_internal = TRUE
NRG4.is_internal = TRUE
AKT1.is_internal = TRUE
AKT2.is_internal = TRUE
AKT3.is_internal = TRUE
AMOTL2.is_internal = TRUE
ARAF.is_internal = TRUE
ARHGEF1.is_internal = TRUE
ARHGEF11.is_internal = TRUE
ARHGEF12.is_internal = TRUE
ARHGEF6.is_internal = TRUE
ATF2.is_internal = TRUE
BAD.is_internal = TRUE
BCL2.is_internal = TRUE
BCL2L1.is_internal = TRUE
BRAF.is_internal = TRUE
CDC42.is_internal = TRUE
CDC42BPA.is_internal = TRUE
CDK1.is_internal = TRUE
CDC25B.is_internal = TRUE
CFL1.is_internal = TRUE
CFL2.is_internal = TRUE
CREB1.is_internal = TRUE
CTNNB1.is_internal = TRUE
CTTN.is_internal = TRUE
DEPTOR.is_internal = TRUE
EPHA2.is_internal = TRUE
EGFR.is_internal = TRUE
ERBB2.is_internal = TRUE
ERBB3.is_internal = TRUE
ERBB4.is_internal = TRUE
EIF4E.is_internal = TRUE
EIF4EBP1.is_internal = TRUE
FUS.is_internal = TRUE
GIT1.is_internal = TRUE
GNA13.is_internal = TRUE
GRB2.is_internal = TRUE
HRAS.is_internal = TRUE
ITCH.is_internal = TRUE
JUN.is_internal = TRUE
KRAS.is_internal = TRUE
LATS1.is_internal = TRUE
LATS2.is_internal = TRUE
LIMK1.is_internal = TRUE
LIMK2.is_internal = TRUE
MAP2K1.is_internal = FALSE
MAP2K2.is_internal = FALSE
MAPK1.is_internal = FALSE
MAPK3.is_internal = FALSE
MYC.is_internal = FALSE
MP.is_internal = FALSE
NFE2L2.is_internal = FALSE
NR4A3.is_internal = FALSE
NRAS.is_internal = FALSE
PAK1.is_internal = TRUE
PAK2.is_internal = TRUE
PAK3.is_internal = TRUE
PAK4.is_internal = TRUE
PDPK1.is_internal = TRUE
PI3K.is_internal = TRUE
PLCG1.is_internal = TRUE
PPP1R12A.is_internal = TRUE
PPP1R12B.is_internal = TRUE
PRKACA.is_internal = TRUE
PRKCA.is_internal = TRUE
PRKCB.is_internal = TRUE
PRKCG.is_internal = TRUE
PRKCZ.is_internal = TRUE
PTEN.is_internal = TRUE
PTK2B.is_internal = TRUE
PTPN11.is_internal = TRUE
RAC1.is_internal = TRUE
RAF1.is_internal = TRUE
RHEB.is_internal = TRUE
RHOA.is_internal = TRUE
ROCK1.is_internal = TRUE
ROCK2.is_internal = TRUE
RPS6KA1.is_internal = TRUE
SHC1.is_internal = TRUE
SIRT1.is_internal = TRUE
SNAI1.is_internal = TRUE
SPART.is_internal = TRUE
SOS1.is_internal = TRUE
SRC.is_internal = TRUE
STMN1.is_internal = TRUE
SYN1.is_internal = TRUE
TSC.is_internal = TRUE
TTL.is_internal = TRUE
WWTR1.is_internal = TRUE
WWP1.is_internal = TRUE
YES1.is_internal = TRUE
YAP1.is_internal = TRUE
mTORC2.is_internal = TRUE
mTORC1.is_internal = TRUE
FOXO.is_internal = TRUE
Tubulin.is_internal = TRUE
Microtubule_polimerization.is_internal = FALSE
Neuron_migration.is_internal = FALSE
Actin_cytoskeleton_reorganization.is_internal = TRUE
Cell_migration.is_internal = TRUE
F_actin_dynamics.is_internal = TRUE
Protein_synthesis.is_internal = TRUE
Metastasis.is_internal = FALSE
Proliferation.is_internal = TRUE
Apoptosis.is_internal = TRUE
[NRG1].istate = 0.5[1], 0.5[0]
[BAD].istate = 0.5062[1], 0.4938[0]
[SYN1].istate = 0.64495[1], 0.35505[0]
[WWTR1].istate = 0.45619[1], 0.54381[0]
[LPAR2].istate = 0.73228[1], 0.26771999999999996[0]
[ERBB3].istate = 0.5946[1], 0.4054[0]
[PRKCZ].istate = 0.34727[1], 0.65273[0]
[ROCK1].istate = 0.7276[1], 0.2724[0]
[CDC42].istate = 0.34512[1], 0.65488[0]
[ARHGEF1].istate = 0.37224[1], 0.62776[0]
[PPP1R12B].istate = 0.66287[1], 0.33713000000000004[0]
[PAK3].istate = 0.51398[1], 0.48602[0]
[ARAF].istate = 0.78062[1], 0.21938000000000002[0]
[FUS].istate = 0.62895[1], 0.37105[0]
[SIRT1].istate = 0.67888[1], 0.32111999999999996[0]
[CDC25B].istate = 0.80621[1], 0.19379000000000002[0]
[AKT2].istate = 0.49235[1], 0.5076499999999999[0]
[RHEB].istate = 0.60497[1], 0.39503[0]
[LIMK1].istate = 0.64131[1], 0.35868999999999995[0]
[GIT1].istate = 0.63825[1], 0.36175[0]
[AMOTL2].istate = 0.45307[1], 0.54693[0]
[TTL].istate = 0.7294[1], 0.27059999999999995[0]
[NFE2L2].istate = 0.69465[1], 0.30535[0]
[AKT3].istate = 0.83445[1], 0.16554999999999997[0]
[RPS6KA1].istate = 0.65792[1], 0.34208000000000005[0]
[NR4A3].istate = 0.69184[1], 0.30816[0]
[PTK2B].istate = 0.16786[1], 0.83214[0]
[WWP1].istate = 0.59485[1], 0.40515[0]
[PLCG1].istate = 0.65392[1], 0.34608000000000005[0]
[SNAI1].istate = 0.45455[1], 0.54545[0]
[PRKCG].istate = 0.43482[1], 0.56518[0]
[MAP2K2].istate = 0.32921[1], 0.67079[0]
[ARHGEF6].istate = 0.67219[1], 0.32781000000000005[0]
[LATS1].istate = 0.61688[1], 0.38312[0]
[ARHGEF11].istate = 0.4172[1], 0.5828[0]
[SPART].istate = 0.03484[1], 0.96516[0]
[KRAS].istate = 0.52582[1], 0.47418000000000005[0]
[ROCK2].istate = 0.67082[1], 0.32918000000000003[0]
[RAC1].istate = 0.47588[1], 0.5241199999999999[0]
[MYC].istate = 0.87507[1], 0.12492999999999999[0]
[YAP1].istate = 0.53154[1], 0.46846[0]
[EGF].istate = 0.62056[1], 0.37944[0]
[ERBB2].istate = 0.1296[1], 0.8704000000000001[0]
[AKT1].istate = 0.64086[1], 0.35914[0]
[EPHA2].istate = 0.36529[1], 0.63471[0]
[CDC42BPA].istate = 0.1474[1], 0.8526[0]
[EGFR].istate = 0.24507[1], 0.75493[0]
[PAK1].istate = 0.65269[1], 0.34731[0]
[LATS2].istate = 0.27055[1], 0.7294499999999999[0]
[EIF4E].istate = 0.60111[1], 0.39888999999999997[0]
[PRKCA].istate = 0.66593[1], 0.33407[0]
[DEPTOR].istate = 0.85309[1], 0.14690999999999999[0]
[BRAF].istate = 0.43438[1], 0.56562[0]
[NRG2].istate = 0.22732[1], 0.77268[0]
[SHC1].istate = 0.65135[1], 0.34865[0]
[PRKCB].istate = 0.60853[1], 0.39147[0]
[CTNNB1].istate = 0.71439[1], 0.28561000000000003[0]
[MAP2K1].istate = 0.78626[1], 0.21374000000000004[0]
[NRG4].istate = 0.42001[1], 0.57999[0]
[TACR3].istate = 0.38735[1], 0.6126499999999999[0]
[CDK1].istate = 0.79518[1], 0.20482[0]
[BCL2L1].istate = 0.69784[1], 0.30216[0]
[BCL2].istate = 0.36443[1], 0.63557[0]
[PTEN].istate = 0.64873[1], 0.35126999999999997[0]
[CFL1].istate = 0.70641[1], 0.29359[0]
[YES1].istate = 0.01368[1], 0.98632[0]
[JUN].istate = 0.77135[1], 0.22865000000000002[0]
[ERBB4].istate = 0.57934[1], 0.42066000000000003[0]
[PTPN11].istate = 0.66313[1], 0.33687[0]
[PAK2].istate = 0.71068[1], 0.28932[0]
[F2R].istate = 0.44135[1], 0.55865[0]
[LIMK2].istate = 0.5793[1], 0.42069999999999996[0]
[NRG3].istate = 0.37845[1], 0.62155[0]
[EIF4EBP1].istate = 0.71217[1], 0.28783000000000003[0]
[ARHGEF12].istate = 0.4413[1], 0.5587[0]
[SRC].istate = 0.53331[1], 0.46669000000000005[0]
[NRAS].istate = 0.68237[1], 0.31762999999999997[0]
[mTORC2].istate = 0.17815[1], 0.82185[0]
[mTORC1].istate = 0.49994[1], 0.50006[0]
[PI3K].istate = 0.30632[1], 0.6936800000000001[0]
[TSC].istate = 0.56087[1], 0.43913[0]
```
