## Supplementary Dataset 5 for "Explainable Generative AI Uncovers a Molecular Continuum in Medulloblastoma with Implications for Rare Cancer Subtyping and Treatment Equity": MB_list4_RNA_asTransition_688.cfg

```
$u_F2R=0.34101
$d_F2R=2.93247
$u_LPAR2=0.64185
$d_LPAR2=1.558
$u_TACR3=2.15379
$d_TACR3=0.4643
$u_EGF=84.26109
$d_EGF=0.01187
$u_NRG1 = 1
$d_NRG1 = 1
$u_NRG2=35.15885
$d_NRG2=0.02844
$u_NRG3=1.65157
$d_NRG3=0.60548
$u_NRG4=0.76777
$d_NRG4=1.30247
$u_AKT1=1.01219
$d_AKT1=0.98796
$u_AKT2=3.02459
$d_AKT2=0.33062
$u_AKT3=0.05664
$d_AKT3=17.65537
$u_AMOTL2=1.38661
$d_AMOTL2=0.72118
$u_ARAF=0.26776
$d_ARAF=3.73469
$u_ARHGEF1=19.97101
$d_ARHGEF1=0.05007
$u_ARHGEF11=0.25498
$d_ARHGEF11=3.92188
$u_ARHGEF12=7.74592
$d_ARHGEF12=0.1291
$u_ARHGEF6=4.19722
$d_ARHGEF6=0.23825
$u_ATF2 = 1
$d_ATF2 = 1
$u_BAD=0.08102
$d_BAD=12.34263
$u_BCL2=2.41096
$d_BCL2=0.41477
$u_BCL2L1=2.69295
$d_BCL2L1=0.37134
$u_BRAF=0.17436
$d_BRAF=5.73526
$u_CDC42=11.59119
$d_CDC42=0.08627
$u_CDC42BPA=0.0427
$d_CDC42BPA=23.4192
$u_CDK1=0.16291
$d_CDK1=6.13836
$u_CDC25B=0.25106
$d_CDC25B=3.98311
$u_CFL1=0.35967
$d_CFL1=2.78033
$u_CFL2 = 1
$d_CFL2 = 1
$u_CREB1 = 1
$d_CREB1 = 1
$u_CTNNB1=0.13266
$d_CTNNB1=7.53807
$u_CTTN = 1
$d_CTTN = 1
$u_DEPTOR=0.32369
$d_DEPTOR=3.08938
$u_EPHA2=2.28061
$d_EPHA2=0.43848
$u_EGFR=0.02534
$d_EGFR=39.4633
$u_ERBB2=8.11472
$d_ERBB2=0.12323
$u_ERBB3=15.63312
$d_ERBB3=0.06397
$u_ERBB4=3.93598
$d_ERBB4=0.25407
$u_EIF4E=57.6206
$d_EIF4E=0.01735
$u_EIF4EBP1=0.04098
$d_EIF4EBP1=24.40215
$u_FUS=0.27624
$d_FUS=3.62004
$u_GIT1=0.34773
$d_GIT1=2.87579
$u_GNA13 = 1
$d_GNA13 = 1
$u_GRB2 = 1
$d_GRB2 = 1
$u_HRAS = 1
$d_HRAS = 1
$u_ITCH = 1
$d_ITCH = 1
$u_JUN=29.26606
$d_JUN=0.03417
$u_KRAS=1.0
$d_KRAS=1.0
$u_LATS1=4.00214
$d_LATS1=0.24987
$u_LATS2=14.70588
$d_LATS2=0.068
$u_LIMK1=1.52149
$d_LIMK1=0.65725
$u_LIMK2=9.53422
$d_LIMK2=0.10489
$u_MAP2K1=0.33128
$d_MAP2K1=3.01859
$u_MAP2K2=4.29639
$d_MAP2K2=0.23275
$u_MAPK1 = 1
$d_MAPK1 = 1
$u_MAPK3 = 1
$d_MAPK3 = 1
$u_MYC=0.22501
$d_MYC=4.44425
$u_MP = 1
$d_MP = 1
$u_NFE2L2=6.6521
$d_NFE2L2=0.15033
$u_NR4A3=12.36851
$d_NR4A3=0.08085
$u_NRAS=0.17415
$d_NRAS=5.74218
$u_PAK1=0.28898
$d_PAK1=3.46045
$u_PAK2=0.09977
$d_PAK2=10.02305
$u_PAK3=2.15043
$d_PAK3=0.46502
$u_PAK4 = 1
$d_PAK4 = 1
$u_PDPK1 = 1
$d_PDPK1 = 1
$u_PI3K=2.89853
$d_PI3K=0.345
$u_PLCG1=0.03278
$d_PLCG1=30.50641
$u_PPP1R12A = 1
$d_PPP1R12A = 1
$u_PPP1R12B=0.21092
$d_PPP1R12B=4.74113
$u_PRKACA = 1
$d_PRKACA = 1
$u_PRKCA=2.68853
$d_PRKCA=0.37195
$u_PRKCB=2.54421
$d_PRKCB=0.39305
$u_PRKCG=12.25824
$d_PRKCG=0.08158
$u_PRKCZ=0.49104
$d_PRKCZ=2.03649
$u_PTEN=23.99172
$d_PTEN=0.04168
$u_PTK2B=2.45733
$d_PTK2B=0.40695
$u_PTPN11=2.69627
$d_PTPN11=0.37088
$u_RAC1=22.29773
$d_RAC1=0.04485
$u_RAF1 = 1
$d_RAF1 = 1
$u_RHEB=1.57048
$d_RHEB=0.63675
$u_RHOA = 1
$d_RHOA = 1
$u_ROCK1=0.27136
$d_ROCK1=3.68514
$u_ROCK2=0.07506
$d_ROCK2=13.32268
$u_RPS6KA1=3.16703
$d_RPS6KA1=0.31575
$u_SHC1=0.17353
$d_SHC1=5.76269
$u_SIRT1=0.65086
$d_SIRT1=1.53643
$u_SNAI1=0.29109
$d_SNAI1=3.43536
$u_SPART=2.47996
$d_SPART=0.40323
$u_SOS1 = 1
$d_SOS1 = 1
$u_SRC=0.48197
$d_SRC=2.07482
$u_STMN1 = 1
$d_STMN1 = 1
$u_SYN1=17.91256
$d_SYN1=0.05583
$u_TSC=0.42436
$d_TSC=2.35649
$u_TTL=0.05615
$d_TTL=17.80944
$u_WWTR1=0.07572
$d_WWTR1=13.20655
$u_WWP1=2.54162
$d_WWP1=0.39345
$u_YES1=0.84089
$d_YES1=1.18922
$u_YAP1=0.207
$d_YAP1=4.83092
$u_mTORC2=0.7842
$d_mTORC2=1.27518
$u_mTORC1=0.05644
$d_mTORC1=17.71793
$u_FOXO = 1
$d_FOXO = 1
$u_Tubulin = 1
$d_Tubulin = 1
$u_Microtubule_polimerization = 1
$d_Microtubule_polimerization = 1
$u_Neuron_migration = 1
$d_Neuron_migration = 1
$u_Actin_cytoskeleton_reorganization = 1
$d_Actin_cytoskeleton_reorganization = 1
$u_Cell_migration = 1
$d_Cell_migration = 1
$u_F_actin_dynamics = 1
$d_F_actin_dynamics = 1
$u_Protein_synthesis = 1
$d_Protein_synthesis = 1
$u_Metastasis = 1
$d_Metastasis = 1
$u_Proliferation = 1
$d_Proliferation = 1
$u_Apoptosis = 1
$d_Apoptosis = 1
[ATF2].istate = 1 [0], 0 [1]
[CFL2].istate = 1 [0], 0 [1]
[CREB1].istate = 1 [0], 0 [1]
[CTTN].istate = 1 [0], 0 [1]
[GNA13].istate = 1 [0], 0 [1]
[GRB2].istate = 1 [0], 0 [1]
[HRAS].istate = 1 [0], 0 [1]
[ITCH].istate = 1 [0], 0 [1]
[MAPK1].istate = 1 [0], 0 [1]
[MAPK3].istate = 1 [0], 0 [1]
[MP].istate = 1 [0], 0 [1]
[PAK4].istate = 1 [0], 0 [1]
[PDPK1].istate = 1 [0], 0 [1]
[PPP1R12A].istate = 1 [0], 0 [1]
[PRKACA].istate = 1 [0], 0 [1]
[RAF1].istate = 1 [0], 0 [1]
[RHOA].istate = 1 [0], 0 [1]
[SOS1].istate = 1 [0], 0 [1]
[STMN1].istate = 1 [0], 0 [1]
[FOXO].istate = 1 [0], 0 [1]
[Tubulin].istate = 1 [0], 0 [1]
[Microtubule_polimerization].istate = 1 [0], 0 [1]
[Neuron_migration].istate = 1 [0], 0 [1]
[Actin_cytoskeleton_reorganization].istate = 1 [0], 0 [1]
[Cell_migration].istate = 1 [0], 0 [1]
[F_actin_dynamics].istate = 1 [0], 0 [1]
[Protein_synthesis].istate = 1 [0], 0 [1]
[Metastasis].istate = 1 [0], 0 [1]
[Proliferation].istate = 1 [0], 0 [1]
[Apoptosis].istate = 1 [0], 0 [1]
discrete_time = 0
use_physrandgen = FALSE
seed_pseudorandom = 100
sample_count = 10000
max_time = 60
time_tick = 0.1
thread_count = 1
statdist_traj_count = 100
statdist_cluster_threshold = 1
display_traj = 0
statdist_similarity_cache_max_size = 20000
F2R.is_internal = TRUE
LPAR2.is_internal = TRUE
TACR3.is_internal = TRUE
EGF.is_internal = TRUE
NRG1.is_internal = TRUE
NRG2.is_internal = TRUE
NRG3.is_internal = TRUE
NRG4.is_internal = TRUE
AKT1.is_internal = TRUE
AKT2.is_internal = TRUE
AKT3.is_internal = TRUE
AMOTL2.is_internal = TRUE
ARAF.is_internal = TRUE
ARHGEF1.is_internal = TRUE
ARHGEF11.is_internal = TRUE
ARHGEF12.is_internal = TRUE
ARHGEF6.is_internal = TRUE
ATF2.is_internal = TRUE
BAD.is_internal = TRUE
BCL2.is_internal = TRUE
BCL2L1.is_internal = TRUE
BRAF.is_internal = TRUE
CDC42.is_internal = TRUE
CDC42BPA.is_internal = TRUE
CDK1.is_internal = TRUE
CDC25B.is_internal = TRUE
CFL1.is_internal = TRUE
CFL2.is_internal = TRUE
CREB1.is_internal = TRUE
CTNNB1.is_internal = TRUE
CTTN.is_internal = TRUE
DEPTOR.is_internal = TRUE
EPHA2.is_internal = TRUE
EGFR.is_internal = TRUE
ERBB2.is_internal = TRUE
ERBB3.is_internal = TRUE
ERBB4.is_internal = TRUE
EIF4E.is_internal = TRUE
EIF4EBP1.is_internal = TRUE
FUS.is_internal = TRUE
GIT1.is_internal = TRUE
GNA13.is_internal = TRUE
GRB2.is_internal = TRUE
HRAS.is_internal = TRUE
ITCH.is_internal = TRUE
JUN.is_internal = TRUE
KRAS.is_internal = TRUE
LATS1.is_internal = TRUE
LATS2.is_internal = TRUE
LIMK1.is_internal = TRUE
LIMK2.is_internal = TRUE
MAP2K1.is_internal = FALSE
MAP2K2.is_internal = FALSE
MAPK1.is_internal = FALSE
MAPK3.is_internal = FALSE
MYC.is_internal = FALSE
MP.is_internal = FALSE
NFE2L2.is_internal = FALSE
NR4A3.is_internal = FALSE
NRAS.is_internal = FALSE
PAK1.is_internal = TRUE
PAK2.is_internal = TRUE
PAK3.is_internal = TRUE
PAK4.is_internal = TRUE
PDPK1.is_internal = TRUE
PI3K.is_internal = TRUE
PLCG1.is_internal = TRUE
PPP1R12A.is_internal = TRUE
PPP1R12B.is_internal = TRUE
PRKACA.is_internal = TRUE
PRKCA.is_internal = TRUE
PRKCB.is_internal = TRUE
PRKCG.is_internal = TRUE
PRKCZ.is_internal = TRUE
PTEN.is_internal = TRUE
PTK2B.is_internal = TRUE
PTPN11.is_internal = TRUE
RAC1.is_internal = TRUE
RAF1.is_internal = TRUE
RHEB.is_internal = TRUE
RHOA.is_internal = TRUE
ROCK1.is_internal = TRUE
ROCK2.is_internal = TRUE
RPS6KA1.is_internal = TRUE
SHC1.is_internal = TRUE
SIRT1.is_internal = TRUE
SNAI1.is_internal = TRUE
SPART.is_internal = TRUE
SOS1.is_internal = TRUE
SRC.is_internal = TRUE
STMN1.is_internal = TRUE
SYN1.is_internal = TRUE
TSC.is_internal = TRUE
TTL.is_internal = TRUE
WWTR1.is_internal = TRUE
WWP1.is_internal = TRUE
YES1.is_internal = TRUE
YAP1.is_internal = TRUE
mTORC2.is_internal = TRUE
mTORC1.is_internal = TRUE
FOXO.is_internal = TRUE
Tubulin.is_internal = TRUE
Microtubule_polimerization.is_internal = FALSE
Neuron_migration.is_internal = FALSE
Actin_cytoskeleton_reorganization.is_internal = TRUE
Cell_migration.is_internal = TRUE
F_actin_dynamics.is_internal = TRUE
Protein_synthesis.is_internal = TRUE
Metastasis.is_internal = FALSE
Proliferation.is_internal = TRUE
Apoptosis.is_internal = TRUE
[NRG1].istate = 0.5[1], 0.5[0]
[BAD].istate = 0.22714[1], 0.77286[0]
[SYN1].istate = 0.81329[1], 0.18671000000000004[0]
[WWTR1].istate = 0.2198[1], 0.7802[0]
[LPAR2].istate = 0.45186[1], 0.5481400000000001[0]
[ERBB3].istate = 0.79851[1], 0.20148999999999995[0]
[PRKCZ].istate = 0.42278[1], 0.5772200000000001[0]
[ROCK1].istate = 0.35839[1], 0.64161[0]
[CDC42].istate = 0.76603[1], 0.23397[0]
[ARHGEF1].istate = 0.8251[1], 0.17490000000000006[0]
[PPP1R12B].istate = 0.33103[1], 0.6689700000000001[0]
[PAK3].istate = 0.58313[1], 0.41686999999999996[0]
[ARAF].istate = 0.35694[1], 0.64306[0]
[FUS].istate = 0.36032[1], 0.63968[0]
[SIRT1].istate = 0.45337[1], 0.54663[0]
[CDC25B].istate = 0.34995[1], 0.65005[0]
[AKT2].istate = 0.62017[1], 0.37983[0]
[RHEB].istate = 0.54901[1], 0.45099[0]
[LIMK1].istate = 0.54557[1], 0.45443[0]
[GIT1].istate = 0.38531[1], 0.61469[0]
[AMOTL2].istate = 0.53549[1], 0.46451[0]
[TTL].istate = 0.18734[1], 0.8126599999999999[0]
[NFE2L2].istate = 0.70574[1], 0.29425999999999997[0]
[AKT3].istate = 0.18829[1], 0.8117099999999999[0]
[RPS6KA1].istate = 0.62516[1], 0.37483999999999995[0]
[NR4A3].istate = 0.77308[1], 0.22692[0]
[PTK2B].istate = 0.59762[1], 0.40237999999999996[0]
[WWP1].istate = 0.60128[1], 0.39871999999999996[0]
[PLCG1].istate = 0.12889[1], 0.87111[0]
[SNAI1].istate = 0.36601[1], 0.63399[0]
[PRKCG].istate = 0.77211[1], 0.22789000000000004[0]
[MAP2K2].istate = 0.65828[1], 0.34172[0]
[ARHGEF6].istate = 0.65574[1], 0.34426[0]
[LATS1].istate = 0.65057[1], 0.34943[0]
[ARHGEF11].istate = 0.35163[1], 0.64837[0]
[SPART].istate = 0.59861[1], 0.40139[0]
[KRAS].istate = 0.5[1], 0.5[0]
[ROCK2].istate = 0.21886[1], 0.78114[0]
[RAC1].istate = 0.83707[1], 0.16293000000000002[0]
[MYC].istate = 0.33805[1], 0.66195[0]
[YAP1].istate = 0.32899[1], 0.67101[0]
[EGF].istate = 0.98141[1], 0.018589999999999995[0]
[ERBB2].istate = 0.72732[1], 0.27268000000000003[0]
[AKT1].istate = 0.50132[1], 0.49868[0]
[EPHA2].istate = 0.58951[1], 0.41049[0]
[CDC42BPA].istate = 0.1576[1], 0.8424[0]
[EGFR].istate = 0.10094[1], 0.89906[0]
[PAK1].istate = 0.36522[1], 0.63478[0]
[LATS2].istate = 0.79187[1], 0.20813000000000004[0]
[EIF4E].istate = 0.94014[1], 0.059860000000000024[0]
[PRKCA].istate = 0.60738[1], 0.39261999999999997[0]
[DEPTOR].istate = 0.37753[1], 0.6224700000000001[0]
[BRAF].istate = 0.31036[1], 0.68964[0]
[NRG2].istate = 0.88651[1], 0.11348999999999998[0]
[SHC1].istate = 0.30984[1], 0.69016[0]
[PRKCB].istate = 0.60139[1], 0.39861[0]
[CTNNB1].istate = 0.28069[1], 0.71931[0]
[MAP2K1].istate = 0.38005[1], 0.61995[0]
[NRG4].istate = 0.47131[1], 0.52869[0]
[TACR3].istate = 0.5833[1], 0.41669999999999996[0]
[CDK1].istate = 0.30299[1], 0.69701[0]
[BCL2L1].istate = 0.60756[1], 0.39244[0]
[BCL2].istate = 0.59555[1], 0.40445[0]
[PTEN].istate = 0.84502[1], 0.15498[0]
[CFL1].istate = 0.38898[1], 0.61102[0]
[YES1].istate = 0.48118[1], 0.5188200000000001[0]
[JUN].istate = 0.86659[1], 0.13341000000000003[0]
[ERBB4].istate = 0.64876[1], 0.35124[0]
[PTPN11].istate = 0.60769[1], 0.39231000000000005[0]
[PAK2].istate = 0.24975[1], 0.75025[0]
[F2R].istate = 0.38319[1], 0.6168100000000001[0]
[LIMK2].istate = 0.74482[1], 0.25517999999999996[0]
[NRG3].istate = 0.55447[1], 0.44553[0]
[EIF4EBP1].istate = 0.15313[1], 0.84687[0]
[ARHGEF12].istate = 0.72227[1], 0.27773000000000003[0]
[SRC].istate = 0.42076[1], 0.57924[0]
[NRAS].istate = 0.31023[1], 0.68977[0]
[mTORC2].istate = 0.47361[1], 0.52639[0]
[mTORC1].istate = 0.18789[1], 0.81211[0]
[PI3K].istate = 0.61554[1], 0.38446[0]
[TSC].istate = 0.40693[1], 0.59307[0]
```
