## Supplementary Dataset 5 for "Explainable Generative AI Uncovers a Molecular Continuum in Medulloblastoma with Implications for Rare Cancer Subtyping and Treatment Equity": MB_list4_RNA_asTransition_694.cfg

```
$u_F2R=25.59271
$d_F2R=0.03907
$u_LPAR2=4.73609
$d_LPAR2=0.21114
$u_TACR3=0.25437
$d_TACR3=3.93128
$u_EGF=0.90867
$d_EGF=1.10051
$u_NRG1 = 1
$d_NRG1 = 1
$u_NRG2=0.06563
$d_NRG2=15.23693
$u_NRG3=0.11663
$d_NRG3=8.57412
$u_NRG4=0.12595
$d_NRG4=7.93966
$u_AKT1=0.81148
$d_AKT1=1.23232
$u_AKT2=5.92358
$d_AKT2=0.16882
$u_AKT3=0.53698
$d_AKT3=1.86227
$u_AMOTL2=0.1
$d_AMOTL2=10.0
$u_ARAF=63.2449
$d_ARAF=0.01581
$u_ARHGEF1=3.89849
$d_ARHGEF1=0.25651
$u_ARHGEF11=1.41607
$d_ARHGEF11=0.70618
$u_ARHGEF12=0.03872
$d_ARHGEF12=25.82645
$u_ARHGEF6=27.55719
$d_ARHGEF6=0.03629
$u_ATF2 = 1
$d_ATF2 = 1
$u_BAD=22.58331
$d_BAD=0.04428
$u_BCL2=69.41414
$d_BCL2=0.01441
$u_BCL2L1=2.31326
$d_BCL2L1=0.43229
$u_BRAF=0.10479
$d_BRAF=9.5429
$u_CDC42=0.07319
$d_CDC42=13.66307
$u_CDC42BPA=3.88574
$d_CDC42BPA=0.25735
$u_CDK1=0.65976
$d_CDK1=1.5157
$u_CDC25B=70.1099
$d_CDC25B=0.01426
$u_CFL1=22.09667
$d_CFL1=0.04526
$u_CFL2 = 1
$d_CFL2 = 1
$u_CREB1 = 1
$d_CREB1 = 1
$u_CTNNB1=0.95286
$d_CTNNB1=1.04947
$u_CTTN = 1
$d_CTTN = 1
$u_DEPTOR=0.17172
$d_DEPTOR=5.82343
$u_EPHA2=9.2383
$d_EPHA2=0.10825
$u_EGFR=5.74768
$d_EGFR=0.17398
$u_ERBB2=1.0262
$d_ERBB2=0.97447
$u_ERBB3=1.16516
$d_ERBB3=0.85825
$u_ERBB4=0.01396
$d_ERBB4=71.63324
$u_EIF4E=0.06517
$d_EIF4E=15.34448
$u_EIF4EBP1=27.29897
$d_EIF4EBP1=0.03663
$u_FUS=13.17768
$d_FUS=0.07589
$u_GIT1=69.20288
$d_GIT1=0.01445
$u_GNA13 = 1
$d_GNA13 = 1
$u_GRB2 = 1
$d_GRB2 = 1
$u_HRAS = 1
$d_HRAS = 1
$u_ITCH = 1
$d_ITCH = 1
$u_JUN=8.90593
$d_JUN=0.11228
$u_KRAS=0.02703
$d_KRAS=36.99593
$u_LATS1=0.04127
$d_LATS1=24.23068
$u_LATS2=32.26571
$d_LATS2=0.03099
$u_LIMK1=0.03909
$d_LIMK1=25.58199
$u_LIMK2=3.35781
$d_LIMK2=0.29781
$u_MAP2K1=27.39091
$d_MAP2K1=0.03651
$u_MAP2K2=0.32964
$d_MAP2K2=3.03361
$u_MAPK1 = 1
$d_MAPK1 = 1
$u_MAPK3 = 1
$d_MAPK3 = 1
$u_MYC=4.33977
$d_MYC=0.23043
$u_MP = 1
$d_MP = 1
$u_NFE2L2=0.50411
$d_NFE2L2=1.98369
$u_NR4A3=0.4719
$d_NR4A3=2.11909
$u_NRAS=6.53508
$d_NRAS=0.15302
$u_PAK1=0.02638
$d_PAK1=37.90751
$u_PAK2=0.51444
$d_PAK2=1.94386
$u_PAK3=2.52408
$d_PAK3=0.39618
$u_PAK4 = 1
$d_PAK4 = 1
$u_PDPK1 = 1
$d_PDPK1 = 1
$u_PI3K=0.07962
$d_PI3K=12.55966
$u_PLCG1=53.16206
$d_PLCG1=0.01881
$u_PPP1R12A = 1
$d_PPP1R12A = 1
$u_PPP1R12B=0.05781
$d_PPP1R12B=17.29805
$u_PRKACA = 1
$d_PRKACA = 1
$u_PRKCA=3.81201
$d_PRKCA=0.26233
$u_PRKCB=26.22022
$d_PRKCB=0.03814
$u_PRKCG=0.33009
$d_PRKCG=3.02948
$u_PRKCZ=0.25606
$d_PRKCZ=3.90533
$u_PTEN=0.04366
$d_PTEN=22.90426
$u_PTK2B=28.88743
$d_PTK2B=0.03462
$u_PTPN11=0.16469
$d_PTPN11=6.07201
$u_RAC1=13.5117
$d_RAC1=0.07401
$u_RAF1 = 1
$d_RAF1 = 1
$u_RHEB=1.9172
$d_RHEB=0.52159
$u_RHOA = 1
$d_RHOA = 1
$u_ROCK1=0.48776
$d_ROCK1=2.05019
$u_ROCK2=0.12779
$d_ROCK2=7.82534
$u_RPS6KA1=9.27471
$d_RPS6KA1=0.10782
$u_SHC1=42.53199
$d_SHC1=0.02351
$u_SIRT1=0.01291
$d_SIRT1=77.45933
$u_SNAI1=67.95322
$d_SNAI1=0.01472
$u_SPART=0.05361
$d_SPART=18.65324
$u_SOS1 = 1
$d_SOS1 = 1
$u_SRC=0.63422
$d_SRC=1.57674
$u_STMN1 = 1
$d_STMN1 = 1
$u_SYN1=0.02455
$d_SYN1=40.7332
$u_TSC=1.5552
$d_TSC=0.643
$u_TTL=36.43207
$d_TTL=0.02745
$u_WWTR1=50.41363
$d_WWTR1=0.01984
$u_WWP1=0.95365
$d_WWP1=1.0486
$u_YES1=1.14454
$d_YES1=0.87371
$u_YAP1=92.11401
$d_YAP1=0.01086
$u_mTORC2=0.08454
$d_mTORC2=11.82872
$u_mTORC1=0.08454
$d_mTORC1=11.82872
$u_FOXO = 1
$d_FOXO = 1
$u_Tubulin = 1
$d_Tubulin = 1
$u_Microtubule_polimerization = 1
$d_Microtubule_polimerization = 1
$u_Neuron_migration = 1
$d_Neuron_migration = 1
$u_Actin_cytoskeleton_reorganization = 1
$d_Actin_cytoskeleton_reorganization = 1
$u_Cell_migration = 1
$d_Cell_migration = 1
$u_F_actin_dynamics = 1
$d_F_actin_dynamics = 1
$u_Protein_synthesis = 1
$d_Protein_synthesis = 1
$u_Metastasis = 1
$d_Metastasis = 1
$u_Proliferation = 1
$d_Proliferation = 1
$u_Apoptosis = 1
$d_Apoptosis = 1
[ATF2].istate = 1 [0], 0 [1]
[CFL2].istate = 1 [0], 0 [1]
[CREB1].istate = 1 [0], 0 [1]
[CTTN].istate = 1 [0], 0 [1]
[GNA13].istate = 1 [0], 0 [1]
[GRB2].istate = 1 [0], 0 [1]
[HRAS].istate = 1 [0], 0 [1]
[ITCH].istate = 1 [0], 0 [1]
[MAPK1].istate = 1 [0], 0 [1]
[MAPK3].istate = 1 [0], 0 [1]
[MP].istate = 1 [0], 0 [1]
[PAK4].istate = 1 [0], 0 [1]
[PDPK1].istate = 1 [0], 0 [1]
[PPP1R12A].istate = 1 [0], 0 [1]
[PRKACA].istate = 1 [0], 0 [1]
[RAF1].istate = 1 [0], 0 [1]
[RHOA].istate = 1 [0], 0 [1]
[SOS1].istate = 1 [0], 0 [1]
[STMN1].istate = 1 [0], 0 [1]
[FOXO].istate = 1 [0], 0 [1]
[Tubulin].istate = 1 [0], 0 [1]
[Microtubule_polimerization].istate = 1 [0], 0 [1]
[Neuron_migration].istate = 1 [0], 0 [1]
[Actin_cytoskeleton_reorganization].istate = 1 [0], 0 [1]
[Cell_migration].istate = 1 [0], 0 [1]
[F_actin_dynamics].istate = 1 [0], 0 [1]
[Protein_synthesis].istate = 1 [0], 0 [1]
[Metastasis].istate = 1 [0], 0 [1]
[Proliferation].istate = 1 [0], 0 [1]
[Apoptosis].istate = 1 [0], 0 [1]
discrete_time = 0
use_physrandgen = FALSE
seed_pseudorandom = 100
sample_count = 10000
max_time = 60
time_tick = 0.1
thread_count = 1
statdist_traj_count = 100
statdist_cluster_threshold = 1
display_traj = 0
statdist_similarity_cache_max_size = 20000
F2R.is_internal = TRUE
LPAR2.is_internal = TRUE
TACR3.is_internal = TRUE
EGF.is_internal = TRUE
NRG1.is_internal = TRUE
NRG2.is_internal = TRUE
NRG3.is_internal = TRUE
NRG4.is_internal = TRUE
AKT1.is_internal = TRUE
AKT2.is_internal = TRUE
AKT3.is_internal = TRUE
AMOTL2.is_internal = TRUE
ARAF.is_internal = TRUE
ARHGEF1.is_internal = TRUE
ARHGEF11.is_internal = TRUE
ARHGEF12.is_internal = TRUE
ARHGEF6.is_internal = TRUE
ATF2.is_internal = TRUE
BAD.is_internal = TRUE
BCL2.is_internal = TRUE
BCL2L1.is_internal = TRUE
BRAF.is_internal = TRUE
CDC42.is_internal = TRUE
CDC42BPA.is_internal = TRUE
CDK1.is_internal = TRUE
CDC25B.is_internal = TRUE
CFL1.is_internal = TRUE
CFL2.is_internal = TRUE
CREB1.is_internal = TRUE
CTNNB1.is_internal = TRUE
CTTN.is_internal = TRUE
DEPTOR.is_internal = TRUE
EPHA2.is_internal = TRUE
EGFR.is_internal = TRUE
ERBB2.is_internal = TRUE
ERBB3.is_internal = TRUE
ERBB4.is_internal = TRUE
EIF4E.is_internal = TRUE
EIF4EBP1.is_internal = TRUE
FUS.is_internal = TRUE
GIT1.is_internal = TRUE
GNA13.is_internal = TRUE
GRB2.is_internal = TRUE
HRAS.is_internal = TRUE
ITCH.is_internal = TRUE
JUN.is_internal = TRUE
KRAS.is_internal = TRUE
LATS1.is_internal = TRUE
LATS2.is_internal = TRUE
LIMK1.is_internal = TRUE
LIMK2.is_internal = TRUE
MAP2K1.is_internal = FALSE
MAP2K2.is_internal = FALSE
MAPK1.is_internal = FALSE
MAPK3.is_internal = FALSE
MYC.is_internal = FALSE
MP.is_internal = FALSE
NFE2L2.is_internal = FALSE
NR4A3.is_internal = FALSE
NRAS.is_internal = FALSE
PAK1.is_internal = TRUE
PAK2.is_internal = TRUE
PAK3.is_internal = TRUE
PAK4.is_internal = TRUE
PDPK1.is_internal = TRUE
PI3K.is_internal = TRUE
PLCG1.is_internal = TRUE
PPP1R12A.is_internal = TRUE
PPP1R12B.is_internal = TRUE
PRKACA.is_internal = TRUE
PRKCA.is_internal = TRUE
PRKCB.is_internal = TRUE
PRKCG.is_internal = TRUE
PRKCZ.is_internal = TRUE
PTEN.is_internal = TRUE
PTK2B.is_internal = TRUE
PTPN11.is_internal = TRUE
RAC1.is_internal = TRUE
RAF1.is_internal = TRUE
RHEB.is_internal = TRUE
RHOA.is_internal = TRUE
ROCK1.is_internal = TRUE
ROCK2.is_internal = TRUE
RPS6KA1.is_internal = TRUE
SHC1.is_internal = TRUE
SIRT1.is_internal = TRUE
SNAI1.is_internal = TRUE
SPART.is_internal = TRUE
SOS1.is_internal = TRUE
SRC.is_internal = TRUE
STMN1.is_internal = TRUE
SYN1.is_internal = TRUE
TSC.is_internal = TRUE
TTL.is_internal = TRUE
WWTR1.is_internal = TRUE
WWP1.is_internal = TRUE
YES1.is_internal = TRUE
YAP1.is_internal = TRUE
mTORC2.is_internal = TRUE
mTORC1.is_internal = TRUE
FOXO.is_internal = TRUE
Tubulin.is_internal = TRUE
Microtubule_polimerization.is_internal = FALSE
Neuron_migration.is_internal = FALSE
Actin_cytoskeleton_reorganization.is_internal = TRUE
Cell_migration.is_internal = TRUE
F_actin_dynamics.is_internal = TRUE
Protein_synthesis.is_internal = TRUE
Metastasis.is_internal = FALSE
Proliferation.is_internal = TRUE
Apoptosis.is_internal = TRUE
[NRG1].istate = 0.5[1], 0.5[0]
[BAD].istate = 0.83845[1], 0.16154999999999997[0]
[SYN1].istate = 0.09752[1], 0.90248[0]
[WWTR1].istate = 0.92564[1], 0.07435999999999998[0]
[LPAR2].istate = 0.66885[1], 0.33115000000000006[0]
[ERBB3].istate = 0.5166[1], 0.48340000000000005[0]
[PRKCZ].istate = 0.35208[1], 0.64792[0]
[ROCK1].istate = 0.42205[1], 0.57795[0]
[CDC42].istate = 0.21611[1], 0.78389[0]
[ARHGEF1].istate = 0.64772[1], 0.35228000000000004[0]
[PPP1R12B].istate = 0.1905[1], 0.8095[0]
[PAK3].istate = 0.60053[1], 0.39947[0]
[ARAF].istate = 0.95026[1], 0.049740000000000006[0]
[FUS].istate = 0.77996[1], 0.22004[0]
[SIRT1].istate = 0.02775[1], 0.97225[0]
[CDC25B].istate = 0.96144[1], 0.03856000000000004[0]
[AKT2].istate = 0.69315[1], 0.30684999999999996[0]
[RHEB].istate = 0.57067[1], 0.42933[0]
[LIMK1].istate = 0.14802[1], 0.85198[0]
[GIT1].istate = 0.96003[1], 0.03996999999999995[0]
[AMOTL2].istate = 0.25[1], 0.75[0]
[TTL].istate = 0.89037[1], 0.10963[0]
[NFE2L2].istate = 0.42563[1], 0.57437[0]
[AKT3].istate = 0.43249[1], 0.56751[0]
[RPS6KA1].istate = 0.74183[1], 0.25817[0]
[NR4A3].istate = 0.41846[1], 0.58154[0]
[PTK2B].istate = 0.86518[1], 0.13482000000000005[0]
[WWP1].istate = 0.49485[1], 0.50515[0]
[PLCG1].istate = 0.9314[1], 0.0686[0]
[SNAI1].istate = 0.95805[1], 0.04195000000000004[0]
[PRKCG].istate = 0.37966[1], 0.62034[0]
[MAP2K2].istate = 0.37951[1], 0.62049[0]
[ARHGEF6].istate = 0.86006[1], 0.13993999999999995[0]
[LATS1].istate = 0.1539[1], 0.8461[0]
[ARHGEF11].istate = 0.53777[1], 0.46223000000000003[0]
[SPART].istate = 0.1823[1], 0.8177[0]
[KRAS].istate = 0.10796[1], 0.8920399999999999[0]
[ROCK2].istate = 0.27662[1], 0.72338[0]
[RAC1].istate = 0.78268[1], 0.21731999999999996[0]
[MYC].istate = 0.65937[1], 0.34063[0]
[YAP1].istate = 0.99108[1], 0.008920000000000039[0]
[EGF].istate = 0.4896[1], 0.5104[0]
[ERBB2].istate = 0.50281[1], 0.49719[0]
[AKT1].istate = 0.47732[1], 0.52268[0]
[EPHA2].istate = 0.7414[1], 0.25860000000000005[0]
[CDC42BPA].istate = 0.64737[1], 0.35263[0]
[EGFR].istate = 0.68987[1], 0.31013[0]
[PAK1].istate = 0.10532[1], 0.89468[0]
[LATS2].istate = 0.87719[1], 0.12280999999999997[0]
[EIF4E].istate = 0.20352[1], 0.79648[0]
[PRKCA].istate = 0.64529[1], 0.35470999999999997[0]
[DEPTOR].istate = 0.3087[1], 0.6913[0]
[BRAF].istate = 0.25508[1], 0.74492[0]
[NRG2].istate = 0.20427[1], 0.79573[0]
[SHC1].istate = 0.90718[1], 0.09282000000000001[0]
[PRKCB].istate = 0.85466[1], 0.14534000000000002[0]
[CTNNB1].istate = 0.49476[1], 0.50524[0]
[MAP2K1].istate = 0.8594[1], 0.14059999999999995[0]
[NRG4].istate = 0.27505[1], 0.72495[0]
[TACR3].istate = 0.35137[1], 0.64863[0]
[CDK1].istate = 0.45485[1], 0.54515[0]
[BCL2L1].istate = 0.59106[1], 0.40893999999999997[0]
[BCL2].istate = 0.96036[1], 0.03964000000000001[0]
[PTEN].istate = 0.16003[1], 0.83997[0]
[CFL1].istate = 0.83608[1], 0.16391999999999995[0]
[YES1].istate = 0.51466[1], 0.48534[0]
[JUN].istate = 0.73742[1], 0.26258000000000004[0]
[ERBB4].istate = 0.03621[1], 0.96379[0]
[PTPN11].istate = 0.30417[1], 0.69583[0]
[PAK2].istate = 0.42783[1], 0.5721700000000001[0]
[F2R].istate = 0.85203[1], 0.14797000000000005[0]
[LIMK2].istate = 0.63151[1], 0.36849[0]
[NRG3].istate = 0.26671[1], 0.73329[0]
[EIF4EBP1].istate = 0.85904[1], 0.14095999999999997[0]
[ARHGEF12].istate = 0.14698[1], 0.85302[0]
[SRC].istate = 0.45056[1], 0.5494399999999999[0]
[NRAS].istate = 0.70381[1], 0.29618999999999995[0]
[mTORC2].istate = 0.23176[1], 0.76824[0]
[mTORC1].istate = 0.23176[1], 0.76824[0]
[PI3K].istate = 0.22526[1], 0.77474[0]
[TSC].istate = 0.54795[1], 0.45204999999999995[0]
```
