## Supplementary Dataset 5 for "Explainable Generative AI Uncovers a Molecular Continuum in Medulloblastoma with Implications for Rare Cancer Subtyping and Treatment Equity": MB_list4_RNA_asTransition_700.cfg

```
$u_F2R=2.40421
$d_F2R=0.41594
$u_LPAR2=0.43697
$d_LPAR2=2.28849
$u_TACR3=3.57735
$d_TACR3=0.27954
$u_EGF=0.14413
$d_EGF=6.93818
$u_NRG1 = 1
$d_NRG1 = 1
$u_NRG2=50.95821
$d_NRG2=0.01962
$u_NRG3=1.87083
$d_NRG3=0.53452
$u_NRG4=5.65446
$d_NRG4=0.17685
$u_AKT1=0.07794
$d_AKT1=12.83038
$u_AKT2=0.92267
$d_AKT2=1.08381
$u_AKT3=1.20162
$d_AKT3=0.83221
$u_AMOTL2=1.32309
$d_AMOTL2=0.75581
$u_ARAF=0.20748
$d_ARAF=4.81974
$u_ARHGEF1=6.90722
$d_ARHGEF1=0.14478
$u_ARHGEF11=6.26195
$d_ARHGEF11=0.15969
$u_ARHGEF12=7.40315
$d_ARHGEF12=0.13508
$u_ARHGEF6=0.61994
$d_ARHGEF6=1.61306
$u_ATF2 = 1
$d_ATF2 = 1
$u_BAD=0.78128
$d_BAD=1.27995
$u_BCL2=2.33951
$d_BCL2=0.42744
$u_BCL2L1=4.57115
$d_BCL2L1=0.21876
$u_BRAF=0.12687
$d_BRAF=7.88208
$u_CDC42=0.34303
$d_CDC42=2.9152
$u_CDC42BPA=1.93942
$d_CDC42BPA=0.51562
$u_CDK1=0.5686
$d_CDK1=1.75871
$u_CDC25B=0.13024
$d_CDC25B=7.67813
$u_CFL1=1.35268
$d_CFL1=0.73927
$u_CFL2 = 1
$d_CFL2 = 1
$u_CREB1 = 1
$d_CREB1 = 1
$u_CTNNB1=1.7185
$d_CTNNB1=0.5819
$u_CTTN = 1
$d_CTTN = 1
$u_DEPTOR=0.47479
$d_DEPTOR=2.10619
$u_EPHA2=0.28024
$d_EPHA2=3.56837
$u_EGFR=2.47909
$d_EGFR=0.40337
$u_ERBB2=0.78976
$d_ERBB2=1.26621
$u_ERBB3=1.06935
$d_ERBB3=0.93515
$u_ERBB4=1.86537
$d_ERBB4=0.53609
$u_EIF4E=2.11784
$d_EIF4E=0.47218
$u_EIF4EBP1=0.10853
$d_EIF4EBP1=9.21404
$u_FUS=1.38823
$d_FUS=0.72034
$u_GIT1=0.40141
$d_GIT1=2.49122
$u_GNA13 = 1
$d_GNA13 = 1
$u_GRB2 = 1
$d_GRB2 = 1
$u_HRAS = 1
$d_HRAS = 1
$u_ITCH = 1
$d_ITCH = 1
$u_JUN=0.44645
$d_JUN=2.23989
$u_KRAS=2.16222
$d_KRAS=0.46249
$u_LATS1=6.33865
$d_LATS1=0.15776
$u_LATS2=18.53794
$d_LATS2=0.05394
$u_LIMK1=0.45872
$d_LIMK1=2.17998
$u_LIMK2=1.13307
$d_LIMK2=0.88256
$u_MAP2K1=1.53388
$d_MAP2K1=0.65194
$u_MAP2K2=0.38673
$d_MAP2K2=2.58578
$u_MAPK1 = 1
$d_MAPK1 = 1
$u_MAPK3 = 1
$d_MAPK3 = 1
$u_MYC=0.2524
$d_MYC=3.96197
$u_MP = 1
$d_MP = 1
$u_NFE2L2=0.09275
$d_NFE2L2=10.78167
$u_NR4A3=3.91007
$d_NR4A3=0.25575
$u_NRAS=0.48546
$d_NRAS=2.0599
$u_PAK1=27.66029
$d_PAK1=0.03615
$u_PAK2=1.15758
$d_PAK2=0.86387
$u_PAK3=3.57492
$d_PAK3=0.27973
$u_PAK4 = 1
$d_PAK4 = 1
$u_PDPK1 = 1
$d_PDPK1 = 1
$u_PI3K=0.17448
$d_PI3K=5.73132
$u_PLCG1=3.49369
$d_PLCG1=0.28623
$u_PPP1R12A = 1
$d_PPP1R12A = 1
$u_PPP1R12B=1.7311
$d_PPP1R12B=0.57767
$u_PRKACA = 1
$d_PRKACA = 1
$u_PRKCA=0.06108
$d_PRKCA=16.37197
$u_PRKCB=0.19321
$d_PRKCB=5.17572
$u_PRKCG=99.04106
$d_PRKCG=0.0101
$u_PRKCZ=1.21101
$d_PRKCZ=0.82576
$u_PTEN=5.85252
$d_PTEN=0.17087
$u_PTK2B=0.50556
$d_PTK2B=1.978
$u_PTPN11=7.65284
$d_PTPN11=0.13067
$u_RAC1=7.37788
$d_RAC1=0.13554
$u_RAF1 = 1
$d_RAF1 = 1
$u_RHEB=0.28303
$d_RHEB=3.53319
$u_RHOA = 1
$d_RHOA = 1
$u_ROCK1=0.07458
$d_ROCK1=13.40842
$u_ROCK2=1.90134
$d_ROCK2=0.52594
$u_RPS6KA1=1.37816
$d_RPS6KA1=0.72561
$u_SHC1=0.26766
$d_SHC1=3.73608
$u_SIRT1=3.65773
$d_SIRT1=0.27339
$u_SNAI1=0.19981
$d_SNAI1=5.00475
$u_SPART=2.49681
$d_SPART=0.40051
$u_SOS1 = 1
$d_SOS1 = 1
$u_SRC=4.95616
$d_SRC=0.20177
$u_STMN1 = 1
$d_STMN1 = 1
$u_SYN1=15.83232
$d_SYN1=0.06316
$u_TSC=1.9308
$d_TSC=0.51792
$u_TTL=0.63435
$d_TTL=1.57642
$u_WWTR1=0.93079
$d_WWTR1=1.07436
$u_WWP1=0.1481
$d_WWP1=6.75219
$u_YES1=2.2876
$d_YES1=0.43714
$u_YAP1=0.51954
$d_YAP1=1.92478
$u_mTORC2=0.179
$d_mTORC2=5.58659
$u_mTORC1=1.00554
$d_mTORC1=0.99449
$u_FOXO = 1
$d_FOXO = 1
$u_Tubulin = 1
$d_Tubulin = 1
$u_Microtubule_polimerization = 1
$d_Microtubule_polimerization = 1
$u_Neuron_migration = 1
$d_Neuron_migration = 1
$u_Actin_cytoskeleton_reorganization = 1
$d_Actin_cytoskeleton_reorganization = 1
$u_Cell_migration = 1
$d_Cell_migration = 1
$u_F_actin_dynamics = 1
$d_F_actin_dynamics = 1
$u_Protein_synthesis = 1
$d_Protein_synthesis = 1
$u_Metastasis = 1
$d_Metastasis = 1
$u_Proliferation = 1
$d_Proliferation = 1
$u_Apoptosis = 1
$d_Apoptosis = 1
[ATF2].istate = 1 [0], 0 [1]
[CFL2].istate = 1 [0], 0 [1]
[CREB1].istate = 1 [0], 0 [1]
[CTTN].istate = 1 [0], 0 [1]
[GNA13].istate = 1 [0], 0 [1]
[GRB2].istate = 1 [0], 0 [1]
[HRAS].istate = 1 [0], 0 [1]
[ITCH].istate = 1 [0], 0 [1]
[MAPK1].istate = 1 [0], 0 [1]
[MAPK3].istate = 1 [0], 0 [1]
[MP].istate = 1 [0], 0 [1]
[PAK4].istate = 1 [0], 0 [1]
[PDPK1].istate = 1 [0], 0 [1]
[PPP1R12A].istate = 1 [0], 0 [1]
[PRKACA].istate = 1 [0], 0 [1]
[RAF1].istate = 1 [0], 0 [1]
[RHOA].istate = 1 [0], 0 [1]
[SOS1].istate = 1 [0], 0 [1]
[STMN1].istate = 1 [0], 0 [1]
[FOXO].istate = 1 [0], 0 [1]
[Tubulin].istate = 1 [0], 0 [1]
[Microtubule_polimerization].istate = 1 [0], 0 [1]
[Neuron_migration].istate = 1 [0], 0 [1]
[Actin_cytoskeleton_reorganization].istate = 1 [0], 0 [1]
[Cell_migration].istate = 1 [0], 0 [1]
[F_actin_dynamics].istate = 1 [0], 0 [1]
[Protein_synthesis].istate = 1 [0], 0 [1]
[Metastasis].istate = 1 [0], 0 [1]
[Proliferation].istate = 1 [0], 0 [1]
[Apoptosis].istate = 1 [0], 0 [1]
discrete_time = 0
use_physrandgen = FALSE
seed_pseudorandom = 100
sample_count = 10000
max_time = 60
time_tick = 0.1
thread_count = 1
statdist_traj_count = 100
statdist_cluster_threshold = 1
display_traj = 0
statdist_similarity_cache_max_size = 20000
F2R.is_internal = TRUE
LPAR2.is_internal = TRUE
TACR3.is_internal = TRUE
EGF.is_internal = TRUE
NRG1.is_internal = TRUE
NRG2.is_internal = TRUE
NRG3.is_internal = TRUE
NRG4.is_internal = TRUE
AKT1.is_internal = TRUE
AKT2.is_internal = TRUE
AKT3.is_internal = TRUE
AMOTL2.is_internal = TRUE
ARAF.is_internal = TRUE
ARHGEF1.is_internal = TRUE
ARHGEF11.is_internal = TRUE
ARHGEF12.is_internal = TRUE
ARHGEF6.is_internal = TRUE
ATF2.is_internal = TRUE
BAD.is_internal = TRUE
BCL2.is_internal = TRUE
BCL2L1.is_internal = TRUE
BRAF.is_internal = TRUE
CDC42.is_internal = TRUE
CDC42BPA.is_internal = TRUE
CDK1.is_internal = TRUE
CDC25B.is_internal = TRUE
CFL1.is_internal = TRUE
CFL2.is_internal = TRUE
CREB1.is_internal = TRUE
CTNNB1.is_internal = TRUE
CTTN.is_internal = TRUE
DEPTOR.is_internal = TRUE
EPHA2.is_internal = TRUE
EGFR.is_internal = TRUE
ERBB2.is_internal = TRUE
ERBB3.is_internal = TRUE
ERBB4.is_internal = TRUE
EIF4E.is_internal = TRUE
EIF4EBP1.is_internal = TRUE
FUS.is_internal = TRUE
GIT1.is_internal = TRUE
GNA13.is_internal = TRUE
GRB2.is_internal = TRUE
HRAS.is_internal = TRUE
ITCH.is_internal = TRUE
JUN.is_internal = TRUE
KRAS.is_internal = TRUE
LATS1.is_internal = TRUE
LATS2.is_internal = TRUE
LIMK1.is_internal = TRUE
LIMK2.is_internal = TRUE
MAP2K1.is_internal = FALSE
MAP2K2.is_internal = FALSE
MAPK1.is_internal = FALSE
MAPK3.is_internal = FALSE
MYC.is_internal = FALSE
MP.is_internal = FALSE
NFE2L2.is_internal = FALSE
NR4A3.is_internal = FALSE
NRAS.is_internal = FALSE
PAK1.is_internal = TRUE
PAK2.is_internal = TRUE
PAK3.is_internal = TRUE
PAK4.is_internal = TRUE
PDPK1.is_internal = TRUE
PI3K.is_internal = TRUE
PLCG1.is_internal = TRUE
PPP1R12A.is_internal = TRUE
PPP1R12B.is_internal = TRUE
PRKACA.is_internal = TRUE
PRKCA.is_internal = TRUE
PRKCB.is_internal = TRUE
PRKCG.is_internal = TRUE
PRKCZ.is_internal = TRUE
PTEN.is_internal = TRUE
PTK2B.is_internal = TRUE
PTPN11.is_internal = TRUE
RAC1.is_internal = TRUE
RAF1.is_internal = TRUE
RHEB.is_internal = TRUE
RHOA.is_internal = TRUE
ROCK1.is_internal = TRUE
ROCK2.is_internal = TRUE
RPS6KA1.is_internal = TRUE
SHC1.is_internal = TRUE
SIRT1.is_internal = TRUE
SNAI1.is_internal = TRUE
SPART.is_internal = TRUE
SOS1.is_internal = TRUE
SRC.is_internal = TRUE
STMN1.is_internal = TRUE
SYN1.is_internal = TRUE
TSC.is_internal = TRUE
TTL.is_internal = TRUE
WWTR1.is_internal = TRUE
WWP1.is_internal = TRUE
YES1.is_internal = TRUE
YAP1.is_internal = TRUE
mTORC2.is_internal = TRUE
mTORC1.is_internal = TRUE
FOXO.is_internal = TRUE
Tubulin.is_internal = TRUE
Microtubule_polimerization.is_internal = FALSE
Neuron_migration.is_internal = FALSE
Actin_cytoskeleton_reorganization.is_internal = TRUE
Cell_migration.is_internal = TRUE
F_actin_dynamics.is_internal = TRUE
Protein_synthesis.is_internal = TRUE
Metastasis.is_internal = FALSE
Proliferation.is_internal = TRUE
Apoptosis.is_internal = TRUE
[NRG1].istate = 0.5[1], 0.5[0]
[BAD].istate = 0.4732[1], 0.5267999999999999[0]
[SYN1].istate = 0.79989[1], 0.20011[0]
[WWTR1].istate = 0.49221[1], 0.50779[0]
[LPAR2].istate = 0.41011[1], 0.58989[0]
[ERBB3].istate = 0.50728[1], 0.49272000000000005[0]
[PRKCZ].istate = 0.52079[1], 0.47921[0]
[ROCK1].istate = 0.21816[1], 0.78184[0]
[CDC42].istate = 0.38383[1], 0.61617[0]
[ARHGEF1].istate = 0.70983[1], 0.29017000000000004[0]
[PPP1R12B].istate = 0.55958[1], 0.44042000000000003[0]
[PAK3].istate = 0.63832[1], 0.36168[0]
[ARAF].istate = 0.32924[1], 0.67076[0]
[FUS].istate = 0.53562[1], 0.46438[0]
[SIRT1].istate = 0.6408[1], 0.35919999999999996[0]
[CDC25B].istate = 0.27869[1], 0.72131[0]
[AKT2].istate = 0.49126[1], 0.50874[0]
[RHEB].istate = 0.36296[1], 0.63704[0]
[LIMK1].istate = 0.41539[1], 0.5846100000000001[0]
[GIT1].istate = 0.4009[1], 0.5991[0]
[AMOTL2].istate = 0.5304[1], 0.4696[0]
[TTL].istate = 0.45058[1], 0.54942[0]
[NFE2L2].istate = 0.24183[1], 0.75817[0]
[AKT3].istate = 0.51994[1], 0.48006000000000004[0]
[RPS6KA1].istate = 0.53482[1], 0.46518000000000004[0]
[NR4A3].istate = 0.64805[1], 0.35195[0]
[PTK2B].istate = 0.42594[1], 0.57406[0]
[WWP1].istate = 0.29264[1], 0.70736[0]
[PLCG1].istate = 0.63582[1], 0.36417999999999995[0]
[SNAI1].istate = 0.32515[1], 0.67485[0]
[PRKCG].istate = 0.99895[1], 0.0010499999999999954[0]
[MAP2K2].istate = 0.39685[1], 0.6031500000000001[0]
[ARHGEF6].istate = 0.44809[1], 0.55191[0]
[LATS1].istate = 0.7005[1], 0.2995[0]
[ARHGEF11].istate = 0.69918[1], 0.30082[0]
[SPART].istate = 0.59935[1], 0.40064999999999995[0]
[KRAS].istate = 0.58372[1], 0.41628[0]
[ROCK2].istate = 0.56977[1], 0.43023[0]
[RAC1].istate = 0.71698[1], 0.28302000000000005[0]
[MYC].istate = 0.35052[1], 0.6494800000000001[0]
[YAP1].istate = 0.42891[1], 0.57109[0]
[EGF].istate = 0.28969[1], 0.71031[0]
[ERBB2].istate = 0.47437[1], 0.52563[0]
[AKT1].istate = 0.22294[1], 0.77706[0]
[EPHA2].istate = 0.36188[1], 0.63812[0]
[CDC42BPA].istate = 0.57192[1], 0.42808[0]
[EGFR].istate = 0.59857[1], 0.40142999999999995[0]
[PAK1].istate = 0.86046[1], 0.13954[0]
[LATS2].istate = 0.81702[1], 0.18298000000000003[0]
[EIF4E].istate = 0.58147[1], 0.41852999999999996[0]
[PRKCA].istate = 0.19647[1], 0.80353[0]
[DEPTOR].istate = 0.41913[1], 0.58087[0]
[BRAF].istate = 0.27584[1], 0.72416[0]
[NRG2].istate = 0.9268[1], 0.07320000000000004[0]
[SHC1].istate = 0.3569[1], 0.6431[0]
[PRKCB].istate = 0.32151[1], 0.67849[0]
[CTNNB1].istate = 0.55879[1], 0.44121[0]
[MAP2K1].istate = 0.54645[1], 0.45355[0]
[NRG4].istate = 0.6881[1], 0.31189999999999996[0]
[TACR3].istate = 0.63839[1], 0.36161[0]
[CDK1].istate = 0.4387[1], 0.5613[0]
[BCL2L1].istate = 0.66501[1], 0.33499[0]
[BCL2].istate = 0.59228[1], 0.40771999999999997[0]
[PTEN].istate = 0.69184[1], 0.30816[0]
[CFL1].istate = 0.5328[1], 0.46719999999999995[0]
[YES1].istate = 0.58984[1], 0.41015999999999997[0]
[JUN].istate = 0.41244[1], 0.5875600000000001[0]
[ERBB4].istate = 0.56769[1], 0.43230999999999997[0]
[PTPN11].istate = 0.72096[1], 0.27903999999999995[0]
[PAK2].istate = 0.51589[1], 0.48411000000000004[0]
[F2R].istate = 0.59524[1], 0.40476[0]
[LIMK2].istate = 0.51356[1], 0.48644[0]
[NRG3].istate = 0.56801[1], 0.43199[0]
[EIF4EBP1].istate = 0.25889[1], 0.7411099999999999[0]
[ARHGEF12].istate = 0.71735[1], 0.28264999999999996[0]
[SRC].istate = 0.67379[1], 0.32621[0]
[NRAS].istate = 0.42154[1], 0.57846[0]
[mTORC2].istate = 0.31321[1], 0.68679[0]
[mTORC1].istate = 0.5006[1], 0.49939999999999996[0]
[PI3K].istate = 0.31043[1], 0.68957[0]
[TSC].istate = 0.57143[1], 0.42857[0]
```
