## Supplementary Dataset 5 for "Explainable Generative AI Uncovers a Molecular Continuum in Medulloblastoma with Implications for Rare Cancer Subtyping and Treatment Equity": MB_list4_RNA_asTransition_704.cfg

```
$u_F2R=0.72292
$d_F2R=1.38328
$u_LPAR2=0.64917
$d_LPAR2=1.54043
$u_TACR3=0.23863
$d_TACR3=4.19059
$u_EGF=0.04644
$d_EGF=21.53316
$u_NRG1 = 1
$d_NRG1 = 1
$u_NRG2=0.09838
$d_NRG2=10.16467
$u_NRG3=9.30419
$d_NRG3=0.10748
$u_NRG4=0.15991
$d_NRG4=6.25352
$u_AKT1=1.15273
$d_AKT1=0.86751
$u_AKT2=0.60445
$d_AKT2=1.6544
$u_AKT3=0.03508
$d_AKT3=28.50627
$u_AMOTL2=0.02546
$d_AMOTL2=39.2773
$u_ARAF=0.21066
$d_ARAF=4.74699
$u_ARHGEF1=0.08417
$d_ARHGEF1=11.88072
$u_ARHGEF11=0.22452
$d_ARHGEF11=4.45395
$u_ARHGEF12=0.25481
$d_ARHGEF12=3.92449
$u_ARHGEF6=5.49242
$d_ARHGEF6=0.18207
$u_ATF2 = 1
$d_ATF2 = 1
$u_BAD=1.57922
$d_BAD=0.63322
$u_BCL2=0.13051
$d_BCL2=7.66225
$u_BCL2L1=0.29369
$d_BCL2L1=3.40495
$u_BRAF=0.01427
$d_BRAF=70.07708
$u_CDC42=1.39065
$d_CDC42=0.71909
$u_CDC42BPA=0.71411
$d_CDC42BPA=1.40034
$u_CDK1=4.51504
$d_CDK1=0.22148
$u_CDC25B=41.30108
$d_CDC25B=0.02421
$u_CFL1=0.5099
$d_CFL1=1.96117
$u_CFL2 = 1
$d_CFL2 = 1
$u_CREB1 = 1
$d_CREB1 = 1
$u_CTNNB1=5.82103
$d_CTNNB1=0.17179
$u_CTTN = 1
$d_CTTN = 1
$u_DEPTOR=0.08221
$d_DEPTOR=12.16397
$u_EPHA2=22.53075
$d_EPHA2=0.04438
$u_EGFR=0.24912
$d_EGFR=4.01413
$u_ERBB2=0.84565
$d_ERBB2=1.18252
$u_ERBB3=1.91044
$d_ERBB3=0.52344
$u_ERBB4=0.03143
$d_ERBB4=31.81674
$u_EIF4E=56.12152
$d_EIF4E=0.01782
$u_EIF4EBP1=4.66654
$d_EIF4EBP1=0.21429
$u_FUS=0.32155
$d_FUS=3.10994
$u_GIT1=0.41057
$d_GIT1=2.43564
$u_GNA13 = 1
$d_GNA13 = 1
$u_GRB2 = 1
$d_GRB2 = 1
$u_HRAS = 1
$d_HRAS = 1
$u_ITCH = 1
$d_ITCH = 1
$u_JUN=0.1029
$d_JUN=9.71817
$u_KRAS=0.2657
$d_KRAS=3.76364
$u_LATS1=0.01137
$d_LATS1=87.95075
$u_LATS2=0.09726
$d_LATS2=10.28172
$u_LIMK1=3.78068
$d_LIMK1=0.2645
$u_LIMK2=20.69498
$d_LIMK2=0.04832
$u_MAP2K1=0.47135
$d_MAP2K1=2.12157
$u_MAP2K2=7.21093
$d_MAP2K2=0.13868
$u_MAPK1 = 1
$d_MAPK1 = 1
$u_MAPK3 = 1
$d_MAPK3 = 1
$u_MYC=31.66435
$d_MYC=0.03158
$u_MP = 1
$d_MP = 1
$u_NFE2L2=1.4036
$d_NFE2L2=0.71245
$u_NR4A3=0.16648
$d_NR4A3=6.00673
$u_NRAS=0.09605
$d_NRAS=10.41124
$u_PAK1=1.17935
$d_PAK1=0.84792
$u_PAK2=0.39309
$d_PAK2=2.54395
$u_PAK3=0.23608
$d_PAK3=4.23585
$u_PAK4 = 1
$d_PAK4 = 1
$u_PDPK1 = 1
$d_PDPK1 = 1
$u_PI3K=0.03537
$d_PI3K=28.27255
$u_PLCG1=8.24904
$d_PLCG1=0.12123
$u_PPP1R12A = 1
$d_PPP1R12A = 1
$u_PPP1R12B=0.01802
$d_PPP1R12B=55.4939
$u_PRKACA = 1
$d_PRKACA = 1
$u_PRKCA=11.49113
$d_PRKCA=0.08702
$u_PRKCB=0.03328
$d_PRKCB=30.04808
$u_PRKCG=1.0667
$d_PRKCG=0.93747
$u_PRKCZ=5.17935
$d_PRKCZ=0.19307
$u_PTEN=1.42189
$d_PTEN=0.70329
$u_PTK2B=0.24892
$d_PTK2B=4.01735
$u_PTPN11=1.6203
$d_PTPN11=0.61717
$u_RAC1=0.62379
$d_RAC1=1.6031
$u_RAF1 = 1
$d_RAF1 = 1
$u_RHEB=0.33182
$d_RHEB=3.01368
$u_RHOA = 1
$d_RHOA = 1
$u_ROCK1=0.05872
$d_ROCK1=17.02997
$u_ROCK2=0.36936
$d_ROCK2=2.70739
$u_RPS6KA1=1.84105
$d_RPS6KA1=0.54317
$u_SHC1=48.58187
$d_SHC1=0.02058
$u_SIRT1=2.66734
$d_SIRT1=0.37491
$u_SNAI1=0.42016
$d_SNAI1=2.38005
$u_SPART=15.83984
$d_SPART=0.06313
$u_SOS1 = 1
$d_SOS1 = 1
$u_SRC=0.85027
$d_SRC=1.1761
$u_STMN1 = 1
$d_STMN1 = 1
$u_SYN1=0.41744
$d_SYN1=2.39555
$u_TSC=0.05942
$d_TSC=16.82935
$u_TTL=16.934
$d_TTL=0.05905
$u_WWTR1=27.31406
$d_WWTR1=0.03661
$u_WWP1=0.88632
$d_WWP1=1.12826
$u_YES1=5.47608
$d_YES1=0.18261
$u_YAP1=73.44932
$d_YAP1=0.01361
$u_mTORC2=0.01997
$d_mTORC2=50.07511
$u_mTORC1=0.0715
$d_mTORC1=13.98601
$u_FOXO = 1
$d_FOXO = 1
$u_Tubulin = 1
$d_Tubulin = 1
$u_Microtubule_polimerization = 1
$d_Microtubule_polimerization = 1
$u_Neuron_migration = 1
$d_Neuron_migration = 1
$u_Actin_cytoskeleton_reorganization = 1
$d_Actin_cytoskeleton_reorganization = 1
$u_Cell_migration = 1
$d_Cell_migration = 1
$u_F_actin_dynamics = 1
$d_F_actin_dynamics = 1
$u_Protein_synthesis = 1
$d_Protein_synthesis = 1
$u_Metastasis = 1
$d_Metastasis = 1
$u_Proliferation = 1
$d_Proliferation = 1
$u_Apoptosis = 1
$d_Apoptosis = 1
[ATF2].istate = 1 [0], 0 [1]
[CFL2].istate = 1 [0], 0 [1]
[CREB1].istate = 1 [0], 0 [1]
[CTTN].istate = 1 [0], 0 [1]
[GNA13].istate = 1 [0], 0 [1]
[GRB2].istate = 1 [0], 0 [1]
[HRAS].istate = 1 [0], 0 [1]
[ITCH].istate = 1 [0], 0 [1]
[MAPK1].istate = 1 [0], 0 [1]
[MAPK3].istate = 1 [0], 0 [1]
[MP].istate = 1 [0], 0 [1]
[PAK4].istate = 1 [0], 0 [1]
[PDPK1].istate = 1 [0], 0 [1]
[PPP1R12A].istate = 1 [0], 0 [1]
[PRKACA].istate = 1 [0], 0 [1]
[RAF1].istate = 1 [0], 0 [1]
[RHOA].istate = 1 [0], 0 [1]
[SOS1].istate = 1 [0], 0 [1]
[STMN1].istate = 1 [0], 0 [1]
[FOXO].istate = 1 [0], 0 [1]
[Tubulin].istate = 1 [0], 0 [1]
[Microtubule_polimerization].istate = 1 [0], 0 [1]
[Neuron_migration].istate = 1 [0], 0 [1]
[Actin_cytoskeleton_reorganization].istate = 1 [0], 0 [1]
[Cell_migration].istate = 1 [0], 0 [1]
[F_actin_dynamics].istate = 1 [0], 0 [1]
[Protein_synthesis].istate = 1 [0], 0 [1]
[Metastasis].istate = 1 [0], 0 [1]
[Proliferation].istate = 1 [0], 0 [1]
[Apoptosis].istate = 1 [0], 0 [1]
discrete_time = 0
use_physrandgen = FALSE
seed_pseudorandom = 100
sample_count = 10000
max_time = 60
time_tick = 0.1
thread_count = 1
statdist_traj_count = 100
statdist_cluster_threshold = 1
display_traj = 0
statdist_similarity_cache_max_size = 20000
F2R.is_internal = TRUE
LPAR2.is_internal = TRUE
TACR3.is_internal = TRUE
EGF.is_internal = TRUE
NRG1.is_internal = TRUE
NRG2.is_internal = TRUE
NRG3.is_internal = TRUE
NRG4.is_internal = TRUE
AKT1.is_internal = TRUE
AKT2.is_internal = TRUE
AKT3.is_internal = TRUE
AMOTL2.is_internal = TRUE
ARAF.is_internal = TRUE
ARHGEF1.is_internal = TRUE
ARHGEF11.is_internal = TRUE
ARHGEF12.is_internal = TRUE
ARHGEF6.is_internal = TRUE
ATF2.is_internal = TRUE
BAD.is_internal = TRUE
BCL2.is_internal = TRUE
BCL2L1.is_internal = TRUE
BRAF.is_internal = TRUE
CDC42.is_internal = TRUE
CDC42BPA.is_internal = TRUE
CDK1.is_internal = TRUE
CDC25B.is_internal = TRUE
CFL1.is_internal = TRUE
CFL2.is_internal = TRUE
CREB1.is_internal = TRUE
CTNNB1.is_internal = TRUE
CTTN.is_internal = TRUE
DEPTOR.is_internal = TRUE
EPHA2.is_internal = TRUE
EGFR.is_internal = TRUE
ERBB2.is_internal = TRUE
ERBB3.is_internal = TRUE
ERBB4.is_internal = TRUE
EIF4E.is_internal = TRUE
EIF4EBP1.is_internal = TRUE
FUS.is_internal = TRUE
GIT1.is_internal = TRUE
GNA13.is_internal = TRUE
GRB2.is_internal = TRUE
HRAS.is_internal = TRUE
ITCH.is_internal = TRUE
JUN.is_internal = TRUE
KRAS.is_internal = TRUE
LATS1.is_internal = TRUE
LATS2.is_internal = TRUE
LIMK1.is_internal = TRUE
LIMK2.is_internal = TRUE
MAP2K1.is_internal = FALSE
MAP2K2.is_internal = FALSE
MAPK1.is_internal = FALSE
MAPK3.is_internal = FALSE
MYC.is_internal = FALSE
MP.is_internal = FALSE
NFE2L2.is_internal = FALSE
NR4A3.is_internal = FALSE
NRAS.is_internal = FALSE
PAK1.is_internal = TRUE
PAK2.is_internal = TRUE
PAK3.is_internal = TRUE
PAK4.is_internal = TRUE
PDPK1.is_internal = TRUE
PI3K.is_internal = TRUE
PLCG1.is_internal = TRUE
PPP1R12A.is_internal = TRUE
PPP1R12B.is_internal = TRUE
PRKACA.is_internal = TRUE
PRKCA.is_internal = TRUE
PRKCB.is_internal = TRUE
PRKCG.is_internal = TRUE
PRKCZ.is_internal = TRUE
PTEN.is_internal = TRUE
PTK2B.is_internal = TRUE
PTPN11.is_internal = TRUE
RAC1.is_internal = TRUE
RAF1.is_internal = TRUE
RHEB.is_internal = TRUE
RHOA.is_internal = TRUE
ROCK1.is_internal = TRUE
ROCK2.is_internal = TRUE
RPS6KA1.is_internal = TRUE
SHC1.is_internal = TRUE
SIRT1.is_internal = TRUE
SNAI1.is_internal = TRUE
SPART.is_internal = TRUE
SOS1.is_internal = TRUE
SRC.is_internal = TRUE
STMN1.is_internal = TRUE
SYN1.is_internal = TRUE
TSC.is_internal = TRUE
TTL.is_internal = TRUE
WWTR1.is_internal = TRUE
WWP1.is_internal = TRUE
YES1.is_internal = TRUE
YAP1.is_internal = TRUE
mTORC2.is_internal = TRUE
mTORC1.is_internal = TRUE
FOXO.is_internal = TRUE
Tubulin.is_internal = TRUE
Microtubule_polimerization.is_internal = FALSE
Neuron_migration.is_internal = FALSE
Actin_cytoskeleton_reorganization.is_internal = TRUE
Cell_migration.is_internal = TRUE
F_actin_dynamics.is_internal = TRUE
Protein_synthesis.is_internal = TRUE
Metastasis.is_internal = FALSE
Proliferation.is_internal = TRUE
Apoptosis.is_internal = TRUE
[NRG1].istate = 0.5[1], 0.5[0]
[BAD].istate = 0.54961[1], 0.45038999999999996[0]
[SYN1].istate = 0.40515[1], 0.59485[0]
[WWTR1].istate = 0.8591[1], 0.14090000000000003[0]
[LPAR2].istate = 0.45309[1], 0.54691[0]
[ERBB3].istate = 0.57028[1], 0.42972[0]
[PRKCZ].istate = 0.67857[1], 0.32143[0]
[ROCK1].istate = 0.19219[1], 0.80781[0]
[CDC42].istate = 0.5358[1], 0.46419999999999995[0]
[ARHGEF1].istate = 0.23129[1], 0.76871[0]
[PPP1R12B].istate = 0.06396[1], 0.93604[0]
[PAK3].istate = 0.34326[1], 0.65674[0]
[ARAF].istate = 0.3309[1], 0.6691[0]
[FUS].istate = 0.37681[1], 0.62319[0]
[SIRT1].istate = 0.60652[1], 0.39348000000000005[0]
[CDC25B].istate = 0.90399[1], 0.09601000000000004[0]
[AKT2].istate = 0.44534[1], 0.5546599999999999[0]
[RHEB].istate = 0.38023[1], 0.6197699999999999[0]
[LIMK1].istate = 0.64439[1], 0.35561[0]
[GIT1].istate = 0.40335[1], 0.59665[0]
[AMOTL2].istate = 0.10145[1], 0.89855[0]
[TTL].istate = 0.80719[1], 0.19281000000000004[0]
[NFE2L2].istate = 0.53681[1], 0.46319[0]
[AKT3].istate = 0.13625[1], 0.86375[0]
[RPS6KA1].istate = 0.56627[1], 0.43372999999999995[0]
[NR4A3].istate = 0.30534[1], 0.69466[0]
[PTK2B].istate = 0.34902[1], 0.65098[0]
[WWP1].istate = 0.4869[1], 0.5131[0]
[PLCG1].istate = 0.7291[1], 0.27090000000000003[0]
[SNAI1].istate = 0.40585[1], 0.59415[0]
[PRKCG].istate = 0.50701[1], 0.49299000000000004[0]
[MAP2K2].istate = 0.7145[1], 0.2855[0]
[ARHGEF6].istate = 0.68494[1], 0.31506[0]
[LATS1].istate = 0.01398[1], 0.98602[0]
[ARHGEF11].istate = 0.33781[1], 0.6621900000000001[0]
[SPART].istate = 0.79994[1], 0.20006000000000002[0]
[KRAS].istate = 0.3561[1], 0.6438999999999999[0]
[ROCK2].istate = 0.39186[1], 0.60814[0]
[RAC1].istate = 0.44876[1], 0.55124[0]
[MYC].istate = 0.87514[1], 0.12485999999999997[0]
[YAP1].istate = 0.9665[1], 0.033499999999999974[0]
[EGF].istate = 0.16672[1], 0.83328[0]
[ERBB2].istate = 0.4818[1], 0.5182[0]
[AKT1].istate = 0.51543[1], 0.48456999999999995[0]
[EPHA2].istate = 0.83819[1], 0.16181[0]
[CDC42BPA].istate = 0.46344[1], 0.5365599999999999[0]
[EGFR].istate = 0.3491[1], 0.6509[0]
[PAK1].istate = 0.51791[1], 0.48209[0]
[LATS2].istate = 0.24699[1], 0.75301[0]
[EIF4E].istate = 0.93728[1], 0.06272[0]
[PRKCA].istate = 0.76509[1], 0.23490999999999995[0]
[DEPTOR].istate = 0.22873[1], 0.77127[0]
[BRAF].istate = 0.03863[1], 0.9613700000000001[0]
[NRG2].istate = 0.24823[1], 0.75177[0]
[SHC1].istate = 0.92162[1], 0.07838[0]
[PRKCB].istate = 0.13053[1], 0.86947[0]
[CTNNB1].istate = 0.69125[1], 0.30874999999999997[0]
[MAP2K1].istate = 0.41834[1], 0.5816600000000001[0]
[NRG4].istate = 0.30097[1], 0.69903[0]
[TACR3].istate = 0.34443[1], 0.65557[0]
[CDK1].istate = 0.66367[1], 0.33633[0]
[BCL2L1].istate = 0.36697[1], 0.63303[0]
[BCL2].istate = 0.27891[1], 0.72109[0]
[PTEN].istate = 0.53822[1], 0.46177999999999997[0]
[CFL1].istate = 0.42687[1], 0.5731299999999999[0]
[YES1].istate = 0.68462[1], 0.31538[0]
[JUN].istate = 0.2531[1], 0.7469[0]
[ERBB4].istate = 0.12434[1], 0.87566[0]
[PTPN11].istate = 0.5524[1], 0.4476[0]
[PAK2].istate = 0.39862[1], 0.60138[0]
[F2R].istate = 0.46477[1], 0.53523[0]
[LIMK2].istate = 0.82897[1], 0.17103000000000002[0]
[NRG3].istate = 0.74217[1], 0.25783[0]
[EIF4EBP1].istate = 0.66725[1], 0.33275[0]
[ARHGEF12].istate = 0.35156[1], 0.64844[0]
[SRC].istate = 0.48239[1], 0.51761[0]
[NRAS].istate = 0.24563[1], 0.75437[0]
[mTORC2].istate = 0.07512[1], 0.92488[0]
[mTORC1].istate = 0.21358[1], 0.78642[0]
[PI3K].istate = 0.13717[1], 0.86283[0]
[TSC].istate = 0.19349[1], 0.8065100000000001[0]
```
