## Supplementary Dataset 5 for "Explainable Generative AI Uncovers a Molecular Continuum in Medulloblastoma with Implications for Rare Cancer Subtyping and Treatment Equity": MB_list4_RNA_asTransition_706.cfg

```
$u_F2R=3.09708
$d_F2R=0.32288
$u_LPAR2=0.5887
$d_LPAR2=1.69866
$u_TACR3=3.98451
$d_TACR3=0.25097
$u_EGF=23.48674
$d_EGF=0.04258
$u_NRG1 = 1
$d_NRG1 = 1
$u_NRG2=0.60398
$d_NRG2=1.65568
$u_NRG3=17.65386
$d_NRG3=0.05664
$u_NRG4=1.23236
$d_NRG4=0.81145
$u_AKT1=11.97753
$d_AKT1=0.08349
$u_AKT2=0.10411
$d_AKT2=9.60523
$u_AKT3=19.18463
$d_AKT3=0.05213
$u_AMOTL2=1.86563
$d_AMOTL2=0.53601
$u_ARAF=0.02903
$d_ARAF=34.44712
$u_ARHGEF1=0.04
$d_ARHGEF1=25.0
$u_ARHGEF11=2.93891
$d_ARHGEF11=0.34026
$u_ARHGEF12=0.7855
$d_ARHGEF12=1.27307
$u_ARHGEF6=0.1882
$d_ARHGEF6=5.3135
$u_ATF2 = 1
$d_ATF2 = 1
$u_BAD=19.81816
$d_BAD=0.05046
$u_BCL2=3.70115
$d_BCL2=0.27019
$u_BCL2L1=2.5171
$d_BCL2L1=0.39728
$u_BRAF=0.0601
$d_BRAF=16.63894
$u_CDC42=0.77726
$d_CDC42=1.28657
$u_CDC42BPA=12.57943
$d_CDC42BPA=0.07949
$u_CDK1=0.33144
$d_CDK1=3.01714
$u_CDC25B=0.07508
$d_CDC25B=13.31913
$u_CFL1=0.22015
$d_CFL1=4.54236
$u_CFL2 = 1
$d_CFL2 = 1
$u_CREB1 = 1
$d_CREB1 = 1
$u_CTNNB1=2.89395
$d_CTNNB1=0.34555
$u_CTTN = 1
$d_CTTN = 1
$u_DEPTOR=4.91766
$d_DEPTOR=0.20335
$u_EPHA2=1.19514
$d_EPHA2=0.83672
$u_EGFR=0.09862
$d_EGFR=10.13993
$u_ERBB2=0.20758
$d_ERBB2=4.81742
$u_ERBB3=0.02409
$d_ERBB3=41.511
$u_ERBB4=4.33763
$d_ERBB4=0.23054
$u_EIF4E=0.51811
$d_EIF4E=1.93009
$u_EIF4EBP1=0.61743
$d_EIF4EBP1=1.61962
$u_FUS=21.86466
$d_FUS=0.04574
$u_GIT1=0.23752
$d_GIT1=4.21017
$u_GNA13 = 1
$d_GNA13 = 1
$u_GRB2 = 1
$d_GRB2 = 1
$u_HRAS = 1
$d_HRAS = 1
$u_ITCH = 1
$d_ITCH = 1
$u_JUN=1.01611
$d_JUN=0.98415
$u_KRAS=24.09923
$d_KRAS=0.0415
$u_LATS1=0.18797
$d_LATS1=5.32
$u_LATS2=5.27047
$d_LATS2=0.18974
$u_LIMK1=0.13931
$d_LIMK1=7.17824
$u_LIMK2=17.38592
$d_LIMK2=0.05752
$u_MAP2K1=1.02832
$d_MAP2K1=0.97246
$u_MAP2K2=0.05706
$d_MAP2K2=17.52541
$u_MAPK1 = 1
$d_MAPK1 = 1
$u_MAPK3 = 1
$d_MAPK3 = 1
$u_MYC=9.31334
$d_MYC=0.10737
$u_MP = 1
$d_MP = 1
$u_NFE2L2=3.39639
$d_NFE2L2=0.29443
$u_NR4A3=0.25024
$d_NR4A3=3.99616
$u_NRAS=5.11198
$d_NRAS=0.19562
$u_PAK1=50.93978
$d_PAK1=0.01963
$u_PAK2=4.92465
$d_PAK2=0.20306
$u_PAK3=0.81133
$d_PAK3=1.23254
$u_PAK4 = 1
$d_PAK4 = 1
$u_PDPK1 = 1
$d_PDPK1 = 1
$u_PI3K=2.45852
$d_PI3K=0.40675
$u_PLCG1=0.17452
$d_PLCG1=5.73
$u_PPP1R12A = 1
$d_PPP1R12A = 1
$u_PPP1R12B=3.0752
$d_PPP1R12B=0.32518
$u_PRKACA = 1
$d_PRKACA = 1
$u_PRKCA=0.03437
$d_PRKCA=29.09514
$u_PRKCB=1.68445
$d_PRKCB=0.59367
$u_PRKCG=0.26726
$d_PRKCG=3.74167
$u_PRKCZ=2.36877
$d_PRKCZ=0.42216
$u_PTEN=0.83678
$d_PTEN=1.19506
$u_PTK2B=0.24156
$d_PTK2B=4.13976
$u_PTPN11=0.85658
$d_PTPN11=1.16743
$u_RAC1=2.81091
$d_RAC1=0.35576
$u_RAF1 = 1
$d_RAF1 = 1
$u_RHEB=3.26305
$d_RHEB=0.30646
$u_RHOA = 1
$d_RHOA = 1
$u_ROCK1=10.05685
$d_ROCK1=0.09943
$u_ROCK2=1.00711
$d_ROCK2=0.99294
$u_RPS6KA1=17.88074
$d_RPS6KA1=0.05593
$u_SHC1=1.19048
$d_SHC1=0.84
$u_SIRT1=3.32231
$d_SIRT1=0.301
$u_SNAI1=0.13668
$d_SNAI1=7.31636
$u_SPART=13.22333
$d_SPART=0.07562
$u_SOS1 = 1
$d_SOS1 = 1
$u_SRC=0.91954
$d_SRC=1.0875
$u_STMN1 = 1
$d_STMN1 = 1
$u_SYN1=2.35899
$d_SYN1=0.42391
$u_TSC=0.02927
$d_TSC=34.16467
$u_TTL=9.78104
$d_TTL=0.10224
$u_WWTR1=0.03089
$d_WWTR1=32.37294
$u_WWP1=0.28218
$d_WWP1=3.54384
$u_YES1=0.23329
$d_YES1=4.28651
$u_YAP1=0.15045
$d_YAP1=6.64673
$u_mTORC2=0.18212
$d_mTORC2=5.49089
$u_mTORC1=0.04486
$d_mTORC1=22.29157
$u_FOXO = 1
$d_FOXO = 1
$u_Tubulin = 1
$d_Tubulin = 1
$u_Microtubule_polimerization = 1
$d_Microtubule_polimerization = 1
$u_Neuron_migration = 1
$d_Neuron_migration = 1
$u_Actin_cytoskeleton_reorganization = 1
$d_Actin_cytoskeleton_reorganization = 1
$u_Cell_migration = 1
$d_Cell_migration = 1
$u_F_actin_dynamics = 1
$d_F_actin_dynamics = 1
$u_Protein_synthesis = 1
$d_Protein_synthesis = 1
$u_Metastasis = 1
$d_Metastasis = 1
$u_Proliferation = 1
$d_Proliferation = 1
$u_Apoptosis = 1
$d_Apoptosis = 1
[ATF2].istate = 1 [0], 0 [1]
[CFL2].istate = 1 [0], 0 [1]
[CREB1].istate = 1 [0], 0 [1]
[CTTN].istate = 1 [0], 0 [1]
[GNA13].istate = 1 [0], 0 [1]
[GRB2].istate = 1 [0], 0 [1]
[HRAS].istate = 1 [0], 0 [1]
[ITCH].istate = 1 [0], 0 [1]
[MAPK1].istate = 1 [0], 0 [1]
[MAPK3].istate = 1 [0], 0 [1]
[MP].istate = 1 [0], 0 [1]
[PAK4].istate = 1 [0], 0 [1]
[PDPK1].istate = 1 [0], 0 [1]
[PPP1R12A].istate = 1 [0], 0 [1]
[PRKACA].istate = 1 [0], 0 [1]
[RAF1].istate = 1 [0], 0 [1]
[RHOA].istate = 1 [0], 0 [1]
[SOS1].istate = 1 [0], 0 [1]
[STMN1].istate = 1 [0], 0 [1]
[FOXO].istate = 1 [0], 0 [1]
[Tubulin].istate = 1 [0], 0 [1]
[Microtubule_polimerization].istate = 1 [0], 0 [1]
[Neuron_migration].istate = 1 [0], 0 [1]
[Actin_cytoskeleton_reorganization].istate = 1 [0], 0 [1]
[Cell_migration].istate = 1 [0], 0 [1]
[F_actin_dynamics].istate = 1 [0], 0 [1]
[Protein_synthesis].istate = 1 [0], 0 [1]
[Metastasis].istate = 1 [0], 0 [1]
[Proliferation].istate = 1 [0], 0 [1]
[Apoptosis].istate = 1 [0], 0 [1]
discrete_time = 0
use_physrandgen = FALSE
seed_pseudorandom = 100
sample_count = 10000
max_time = 60
time_tick = 0.1
thread_count = 1
statdist_traj_count = 100
statdist_cluster_threshold = 1
display_traj = 0
statdist_similarity_cache_max_size = 20000
F2R.is_internal = TRUE
LPAR2.is_internal = TRUE
TACR3.is_internal = TRUE
EGF.is_internal = TRUE
NRG1.is_internal = TRUE
NRG2.is_internal = TRUE
NRG3.is_internal = TRUE
NRG4.is_internal = TRUE
AKT1.is_internal = TRUE
AKT2.is_internal = TRUE
AKT3.is_internal = TRUE
AMOTL2.is_internal = TRUE
ARAF.is_internal = TRUE
ARHGEF1.is_internal = TRUE
ARHGEF11.is_internal = TRUE
ARHGEF12.is_internal = TRUE
ARHGEF6.is_internal = TRUE
ATF2.is_internal = TRUE
BAD.is_internal = TRUE
BCL2.is_internal = TRUE
BCL2L1.is_internal = TRUE
BRAF.is_internal = TRUE
CDC42.is_internal = TRUE
CDC42BPA.is_internal = TRUE
CDK1.is_internal = TRUE
CDC25B.is_internal = TRUE
CFL1.is_internal = TRUE
CFL2.is_internal = TRUE
CREB1.is_internal = TRUE
CTNNB1.is_internal = TRUE
CTTN.is_internal = TRUE
DEPTOR.is_internal = TRUE
EPHA2.is_internal = TRUE
EGFR.is_internal = TRUE
ERBB2.is_internal = TRUE
ERBB3.is_internal = TRUE
ERBB4.is_internal = TRUE
EIF4E.is_internal = TRUE
EIF4EBP1.is_internal = TRUE
FUS.is_internal = TRUE
GIT1.is_internal = TRUE
GNA13.is_internal = TRUE
GRB2.is_internal = TRUE
HRAS.is_internal = TRUE
ITCH.is_internal = TRUE
JUN.is_internal = TRUE
KRAS.is_internal = TRUE
LATS1.is_internal = TRUE
LATS2.is_internal = TRUE
LIMK1.is_internal = TRUE
LIMK2.is_internal = TRUE
MAP2K1.is_internal = FALSE
MAP2K2.is_internal = FALSE
MAPK1.is_internal = FALSE
MAPK3.is_internal = FALSE
MYC.is_internal = FALSE
MP.is_internal = FALSE
NFE2L2.is_internal = FALSE
NR4A3.is_internal = FALSE
NRAS.is_internal = FALSE
PAK1.is_internal = TRUE
PAK2.is_internal = TRUE
PAK3.is_internal = TRUE
PAK4.is_internal = TRUE
PDPK1.is_internal = TRUE
PI3K.is_internal = TRUE
PLCG1.is_internal = TRUE
PPP1R12A.is_internal = TRUE
PPP1R12B.is_internal = TRUE
PRKACA.is_internal = TRUE
PRKCA.is_internal = TRUE
PRKCB.is_internal = TRUE
PRKCG.is_internal = TRUE
PRKCZ.is_internal = TRUE
PTEN.is_internal = TRUE
PTK2B.is_internal = TRUE
PTPN11.is_internal = TRUE
RAC1.is_internal = TRUE
RAF1.is_internal = TRUE
RHEB.is_internal = TRUE
RHOA.is_internal = TRUE
ROCK1.is_internal = TRUE
ROCK2.is_internal = TRUE
RPS6KA1.is_internal = TRUE
SHC1.is_internal = TRUE
SIRT1.is_internal = TRUE
SNAI1.is_internal = TRUE
SPART.is_internal = TRUE
SOS1.is_internal = TRUE
SRC.is_internal = TRUE
STMN1.is_internal = TRUE
SYN1.is_internal = TRUE
TSC.is_internal = TRUE
TTL.is_internal = TRUE
WWTR1.is_internal = TRUE
WWP1.is_internal = TRUE
YES1.is_internal = TRUE
YAP1.is_internal = TRUE
mTORC2.is_internal = TRUE
mTORC1.is_internal = TRUE
FOXO.is_internal = TRUE
Tubulin.is_internal = TRUE
Microtubule_polimerization.is_internal = FALSE
Neuron_migration.is_internal = FALSE
Actin_cytoskeleton_reorganization.is_internal = TRUE
Cell_migration.is_internal = TRUE
F_actin_dynamics.is_internal = TRUE
Protein_synthesis.is_internal = TRUE
Metastasis.is_internal = FALSE
Proliferation.is_internal = TRUE
Apoptosis.is_internal = TRUE
[NRG1].istate = 0.5[1], 0.5[0]
[BAD].istate = 0.82427[1], 0.17573000000000005[0]
[SYN1].istate = 0.59318[1], 0.40681999999999996[0]
[WWTR1].istate = 0.12247[1], 0.87753[0]
[LPAR2].istate = 0.44247[1], 0.5575300000000001[0]
[ERBB3].istate = 0.09546[1], 0.90454[0]
[PRKCZ].istate = 0.59363[1], 0.40637[0]
[ROCK1].istate = 0.75062[1], 0.24938000000000005[0]
[CDC42].istate = 0.47264[1], 0.52736[0]
[ARHGEF1].istate = 0.15052[1], 0.84948[0]
[PPP1R12B].istate = 0.62197[1], 0.37803[0]
[PAK3].istate = 0.4773[1], 0.5226999999999999[0]
[ARAF].istate = 0.11573[1], 0.88427[0]
[FUS].istate = 0.83494[1], 0.16505999999999998[0]
[SIRT1].istate = 0.63036[1], 0.36963999999999997[0]
[CDC25B].istate = 0.21888[1], 0.78112[0]
[AKT2].istate = 0.25437[1], 0.74563[0]
[RHEB].istate = 0.62841[1], 0.37159[0]
[LIMK1].istate = 0.28599[1], 0.71401[0]
[GIT1].istate = 0.34392[1], 0.65608[0]
[AMOTL2].istate = 0.56771[1], 0.43228999999999995[0]
[TTL].istate = 0.7476[1], 0.25239999999999996[0]
[NFE2L2].istate = 0.63275[1], 0.36724999999999997[0]
[AKT3].istate = 0.82074[1], 0.17925999999999997[0]
[RPS6KA1].istate = 0.8131[1], 0.18689999999999996[0]
[NR4A3].istate = 0.34959[1], 0.6504099999999999[0]
[PTK2B].istate = 0.34576[1], 0.6542399999999999[0]
[WWP1].istate = 0.36263[1], 0.63737[0]
[PLCG1].istate = 0.31046[1], 0.68954[0]
[SNAI1].istate = 0.28393[1], 0.71607[0]
[PRKCG].istate = 0.35673[1], 0.64327[0]
[MAP2K2].istate = 0.18909[1], 0.81091[0]
[ARHGEF6].istate = 0.31865[1], 0.68135[0]
[LATS1].istate = 0.31852[1], 0.68148[0]
[ARHGEF11].istate = 0.61705[1], 0.38295[0]
[SPART].istate = 0.78034[1], 0.21965999999999997[0]
[KRAS].istate = 0.8455[1], 0.15449999999999997[0]
[ROCK2].istate = 0.50077[1], 0.49922999999999995[0]
[RAC1].istate = 0.61221[1], 0.38778999999999997[0]
[MYC].istate = 0.74228[1], 0.25771999999999995[0]
[YAP1].istate = 0.29435[1], 0.70565[0]
[EGF].istate = 0.84271[1], 0.15729000000000004[0]
[ERBB2].istate = 0.3293[1], 0.6707000000000001[0]
[AKT1].istate = 0.76959[1], 0.23041[0]
[EPHA2].istate = 0.51936[1], 0.48063999999999996[0]
[CDC42BPA].istate = 0.77492[1], 0.22507999999999995[0]
[EGFR].istate = 0.24849[1], 0.75151[0]
[PAK1].istate = 0.92676[1], 0.07323999999999997[0]
[LATS2].istate = 0.68046[1], 0.31954000000000005[0]
[EIF4E].istate = 0.4286[1], 0.5714[0]
[PRKCA].istate = 0.13403[1], 0.86597[0]
[DEPTOR].istate = 0.67294[1], 0.32706[0]
[BRAF].istate = 0.19472[1], 0.80528[0]
[NRG2].istate = 0.44526[1], 0.55474[0]
[SHC1].istate = 0.51893[1], 0.48107[0]
[PRKCB].istate = 0.55661[1], 0.44338999999999995[0]
[CTNNB1].istate = 0.61537[1], 0.38463[0]
[MAP2K1].istate = 0.50303[1], 0.49697[0]
[NRG4].istate = 0.52268[1], 0.47731999999999997[0]
[TACR3].istate = 0.65009[1], 0.34991000000000005[0]
[CDK1].istate = 0.3801[1], 0.6199[0]
[BCL2L1].istate = 0.60023[1], 0.39976999999999996[0]
[BCL2].istate = 0.64208[1], 0.35792[0]
[PTEN].istate = 0.48065[1], 0.51935[0]
[CFL1].istate = 0.33568[1], 0.66432[0]
[YES1].istate = 0.34197[1], 0.65803[0]
[JUN].istate = 0.50173[1], 0.49827[0]
[ERBB4].istate = 0.65931[1], 0.34069000000000005[0]
[PTPN11].istate = 0.48319[1], 0.51681[0]
[PAK2].istate = 0.67309[1], 0.32691000000000003[0]
[F2R].istate = 0.62274[1], 0.37726000000000004[0]
[LIMK2].istate = 0.81005[1], 0.18994999999999995[0]
[NRG3].istate = 0.81171[1], 0.18828999999999996[0]
[EIF4EBP1].istate = 0.44765[1], 0.55235[0]
[ARHGEF12].istate = 0.47379[1], 0.5262100000000001[0]
[SRC].istate = 0.49089[1], 0.50911[0]
[NRAS].istate = 0.67715[1], 0.32284999999999997[0]
[mTORC2].istate = 0.31509[1], 0.68491[0]
[mTORC1].istate = 0.16296[1], 0.83704[0]
[PI3K].istate = 0.59767[1], 0.40232999999999997[0]
[TSC].istate = 0.11659[1], 0.88341[0]
```
