## Supplementary Dataset 5 for "Explainable Generative AI Uncovers a Molecular Continuum in Medulloblastoma with Implications for Rare Cancer Subtyping and Treatment Equity": MB_list4_RNA_asTransition_708.cfg

```
$u_F2R=1.80742
$d_F2R=0.55327
$u_LPAR2=0.39086
$d_LPAR2=2.55846
$u_TACR3=3.67443
$d_TACR3=0.27215
$u_EGF=0.09544
$d_EGF=10.47779
$u_NRG1 = 1
$d_NRG1 = 1
$u_NRG2=0.16268
$d_NRG2=6.14704
$u_NRG3=0.29039
$d_NRG3=3.44364
$u_NRG4=39.22997
$d_NRG4=0.02549
$u_AKT1=19.1002
$d_AKT1=0.05236
$u_AKT2=0.1634
$d_AKT2=6.11995
$u_AKT3=16.30288
$d_AKT3=0.06134
$u_AMOTL2=1.93958
$d_AMOTL2=0.51558
$u_ARAF=0.13157
$d_ARAF=7.60052
$u_ARHGEF1=0.05749
$d_ARHGEF1=17.39433
$u_ARHGEF11=0.49369
$d_ARHGEF11=2.02556
$u_ARHGEF12=0.38559
$d_ARHGEF12=2.59343
$u_ARHGEF6=0.10388
$d_ARHGEF6=9.62649
$u_ATF2 = 1
$d_ATF2 = 1
$u_BAD=0.39062
$d_BAD=2.56003
$u_BCL2=0.37918
$d_BCL2=2.63727
$u_BCL2L1=1.1586
$d_BCL2L1=0.86311
$u_BRAF=3.98191
$d_BRAF=0.25114
$u_CDC42=1.62803
$d_CDC42=0.61424
$u_CDC42BPA=12.98621
$d_CDC42BPA=0.077
$u_CDK1=1.55269
$d_CDK1=0.64404
$u_CDC25B=0.18037
$d_CDC25B=5.54416
$u_CFL1=0.03288
$d_CFL1=30.41363
$u_CFL2 = 1
$d_CFL2 = 1
$u_CREB1 = 1
$d_CREB1 = 1
$u_CTNNB1=0.95531
$d_CTNNB1=1.04678
$u_CTTN = 1
$d_CTTN = 1
$u_DEPTOR=0.19254
$d_DEPTOR=5.19373
$u_EPHA2=0.41789
$d_EPHA2=2.39297
$u_EGFR=21.22047
$d_EGFR=0.04712
$u_ERBB2=0.09294
$d_ERBB2=10.75963
$u_ERBB3=0.09444
$d_ERBB3=10.58873
$u_ERBB4=0.0327
$d_ERBB4=30.58104
$u_EIF4E=0.66407
$d_EIF4E=1.50587
$u_EIF4EBP1=0.41833
$d_EIF4EBP1=2.39046
$u_FUS=0.96599
$d_FUS=1.03521
$u_GIT1=0.34006
$d_GIT1=2.94066
$u_GNA13 = 1
$d_GNA13 = 1
$u_GRB2 = 1
$d_GRB2 = 1
$u_HRAS = 1
$d_HRAS = 1
$u_ITCH = 1
$d_ITCH = 1
$u_JUN=0.14687
$d_JUN=6.80874
$u_KRAS=46.09485
$d_KRAS=0.02169
$u_LATS1=0.73895
$d_LATS1=1.35327
$u_LATS2=1.25088
$d_LATS2=0.79944
$u_LIMK1=28.22417
$d_LIMK1=0.03543
$u_LIMK2=0.13522
$d_LIMK2=7.39536
$u_MAP2K1=0.88826
$d_MAP2K1=1.1258
$u_MAP2K2=0.04781
$d_MAP2K2=20.91613
$u_MAPK1 = 1
$d_MAPK1 = 1
$u_MAPK3 = 1
$d_MAPK3 = 1
$u_MYC=0.44904
$d_MYC=2.22697
$u_MP = 1
$d_MP = 1
$u_NFE2L2=0.10929
$d_NFE2L2=9.14997
$u_NR4A3=0.74216
$d_NR4A3=1.34742
$u_NRAS=1.9749
$d_NRAS=0.50635
$u_PAK1=12.22951
$d_PAK1=0.08177
$u_PAK2=2.67593
$d_PAK2=0.3737
$u_PAK3=2.58284
$d_PAK3=0.38717
$u_PAK4 = 1
$d_PAK4 = 1
$u_PDPK1 = 1
$d_PDPK1 = 1
$u_PI3K=0.14112
$d_PI3K=7.08617
$u_PLCG1=9.03797
$d_PLCG1=0.11064
$u_PPP1R12A = 1
$d_PPP1R12A = 1
$u_PPP1R12B=0.41404
$d_PPP1R12B=2.41523
$u_PRKACA = 1
$d_PRKACA = 1
$u_PRKCA=0.18872
$d_PRKCA=5.29886
$u_PRKCB=0.70371
$d_PRKCB=1.42104
$u_PRKCG=0.41504
$d_PRKCG=2.40941
$u_PRKCZ=0.40545
$d_PRKCZ=2.4664
$u_PTEN=4.8072
$d_PTEN=0.20802
$u_PTK2B=12.80379
$d_PTK2B=0.0781
$u_PTPN11=82.64412
$d_PTPN11=0.0121
$u_RAC1=0.25887
$d_RAC1=3.86294
$u_RAF1 = 1
$d_RAF1 = 1
$u_RHEB=1.65977
$d_RHEB=0.60249
$u_RHOA = 1
$d_RHOA = 1
$u_ROCK1=2.04117
$d_ROCK1=0.48992
$u_ROCK2=69.09837
$d_ROCK2=0.01447
$u_RPS6KA1=1.20449
$d_RPS6KA1=0.83023
$u_SHC1=0.03702
$d_SHC1=27.01243
$u_SIRT1=16.20972
$d_SIRT1=0.06169
$u_SNAI1=0.32734
$d_SNAI1=3.05493
$u_SPART=4.09627
$d_SPART=0.24412
$u_SOS1 = 1
$d_SOS1 = 1
$u_SRC=16.44192
$d_SRC=0.06082
$u_STMN1 = 1
$d_STMN1 = 1
$u_SYN1=0.30778
$d_SYN1=3.24907
$u_TSC=0.11046
$d_TSC=9.05305
$u_TTL=0.0209
$d_TTL=47.84689
$u_WWTR1=0.45213
$d_WWTR1=2.21175
$u_WWP1=8.69653
$d_WWP1=0.11499
$u_YES1=31.08743
$d_YES1=0.03217
$u_YAP1=0.24021
$d_YAP1=4.16302
$u_mTORC2=0.23615
$d_mTORC2=4.2346
$u_mTORC1=0.02916
$d_mTORC1=34.29355
$u_FOXO = 1
$d_FOXO = 1
$u_Tubulin = 1
$d_Tubulin = 1
$u_Microtubule_polimerization = 1
$d_Microtubule_polimerization = 1
$u_Neuron_migration = 1
$d_Neuron_migration = 1
$u_Actin_cytoskeleton_reorganization = 1
$d_Actin_cytoskeleton_reorganization = 1
$u_Cell_migration = 1
$d_Cell_migration = 1
$u_F_actin_dynamics = 1
$d_F_actin_dynamics = 1
$u_Protein_synthesis = 1
$d_Protein_synthesis = 1
$u_Metastasis = 1
$d_Metastasis = 1
$u_Proliferation = 1
$d_Proliferation = 1
$u_Apoptosis = 1
$d_Apoptosis = 1
[ATF2].istate = 1 [0], 0 [1]
[CFL2].istate = 1 [0], 0 [1]
[CREB1].istate = 1 [0], 0 [1]
[CTTN].istate = 1 [0], 0 [1]
[GNA13].istate = 1 [0], 0 [1]
[GRB2].istate = 1 [0], 0 [1]
[HRAS].istate = 1 [0], 0 [1]
[ITCH].istate = 1 [0], 0 [1]
[MAPK1].istate = 1 [0], 0 [1]
[MAPK3].istate = 1 [0], 0 [1]
[MP].istate = 1 [0], 0 [1]
[PAK4].istate = 1 [0], 0 [1]
[PDPK1].istate = 1 [0], 0 [1]
[PPP1R12A].istate = 1 [0], 0 [1]
[PRKACA].istate = 1 [0], 0 [1]
[RAF1].istate = 1 [0], 0 [1]
[RHOA].istate = 1 [0], 0 [1]
[SOS1].istate = 1 [0], 0 [1]
[STMN1].istate = 1 [0], 0 [1]
[FOXO].istate = 1 [0], 0 [1]
[Tubulin].istate = 1 [0], 0 [1]
[Microtubule_polimerization].istate = 1 [0], 0 [1]
[Neuron_migration].istate = 1 [0], 0 [1]
[Actin_cytoskeleton_reorganization].istate = 1 [0], 0 [1]
[Cell_migration].istate = 1 [0], 0 [1]
[F_actin_dynamics].istate = 1 [0], 0 [1]
[Protein_synthesis].istate = 1 [0], 0 [1]
[Metastasis].istate = 1 [0], 0 [1]
[Proliferation].istate = 1 [0], 0 [1]
[Apoptosis].istate = 1 [0], 0 [1]
discrete_time = 0
use_physrandgen = FALSE
seed_pseudorandom = 100
sample_count = 10000
max_time = 60
time_tick = 0.1
thread_count = 1
statdist_traj_count = 100
statdist_cluster_threshold = 1
display_traj = 0
statdist_similarity_cache_max_size = 20000
F2R.is_internal = TRUE
LPAR2.is_internal = TRUE
TACR3.is_internal = TRUE
EGF.is_internal = TRUE
NRG1.is_internal = TRUE
NRG2.is_internal = TRUE
NRG3.is_internal = TRUE
NRG4.is_internal = TRUE
AKT1.is_internal = TRUE
AKT2.is_internal = TRUE
AKT3.is_internal = TRUE
AMOTL2.is_internal = TRUE
ARAF.is_internal = TRUE
ARHGEF1.is_internal = TRUE
ARHGEF11.is_internal = TRUE
ARHGEF12.is_internal = TRUE
ARHGEF6.is_internal = TRUE
ATF2.is_internal = TRUE
BAD.is_internal = TRUE
BCL2.is_internal = TRUE
BCL2L1.is_internal = TRUE
BRAF.is_internal = TRUE
CDC42.is_internal = TRUE
CDC42BPA.is_internal = TRUE
CDK1.is_internal = TRUE
CDC25B.is_internal = TRUE
CFL1.is_internal = TRUE
CFL2.is_internal = TRUE
CREB1.is_internal = TRUE
CTNNB1.is_internal = TRUE
CTTN.is_internal = TRUE
DEPTOR.is_internal = TRUE
EPHA2.is_internal = TRUE
EGFR.is_internal = TRUE
ERBB2.is_internal = TRUE
ERBB3.is_internal = TRUE
ERBB4.is_internal = TRUE
EIF4E.is_internal = TRUE
EIF4EBP1.is_internal = TRUE
FUS.is_internal = TRUE
GIT1.is_internal = TRUE
GNA13.is_internal = TRUE
GRB2.is_internal = TRUE
HRAS.is_internal = TRUE
ITCH.is_internal = TRUE
JUN.is_internal = TRUE
KRAS.is_internal = TRUE
LATS1.is_internal = TRUE
LATS2.is_internal = TRUE
LIMK1.is_internal = TRUE
LIMK2.is_internal = TRUE
MAP2K1.is_internal = FALSE
MAP2K2.is_internal = FALSE
MAPK1.is_internal = FALSE
MAPK3.is_internal = FALSE
MYC.is_internal = FALSE
MP.is_internal = FALSE
NFE2L2.is_internal = FALSE
NR4A3.is_internal = FALSE
NRAS.is_internal = FALSE
PAK1.is_internal = TRUE
PAK2.is_internal = TRUE
PAK3.is_internal = TRUE
PAK4.is_internal = TRUE
PDPK1.is_internal = TRUE
PI3K.is_internal = TRUE
PLCG1.is_internal = TRUE
PPP1R12A.is_internal = TRUE
PPP1R12B.is_internal = TRUE
PRKACA.is_internal = TRUE
PRKCA.is_internal = TRUE
PRKCB.is_internal = TRUE
PRKCG.is_internal = TRUE
PRKCZ.is_internal = TRUE
PTEN.is_internal = TRUE
PTK2B.is_internal = TRUE
PTPN11.is_internal = TRUE
RAC1.is_internal = TRUE
RAF1.is_internal = TRUE
RHEB.is_internal = TRUE
RHOA.is_internal = TRUE
ROCK1.is_internal = TRUE
ROCK2.is_internal = TRUE
RPS6KA1.is_internal = TRUE
SHC1.is_internal = TRUE
SIRT1.is_internal = TRUE
SNAI1.is_internal = TRUE
SPART.is_internal = TRUE
SOS1.is_internal = TRUE
SRC.is_internal = TRUE
STMN1.is_internal = TRUE
SYN1.is_internal = TRUE
TSC.is_internal = TRUE
TTL.is_internal = TRUE
WWTR1.is_internal = TRUE
WWP1.is_internal = TRUE
YES1.is_internal = TRUE
YAP1.is_internal = TRUE
mTORC2.is_internal = TRUE
mTORC1.is_internal = TRUE
FOXO.is_internal = TRUE
Tubulin.is_internal = TRUE
Microtubule_polimerization.is_internal = FALSE
Neuron_migration.is_internal = FALSE
Actin_cytoskeleton_reorganization.is_internal = TRUE
Cell_migration.is_internal = TRUE
F_actin_dynamics.is_internal = TRUE
Protein_synthesis.is_internal = TRUE
Metastasis.is_internal = FALSE
Proliferation.is_internal = TRUE
Apoptosis.is_internal = TRUE
[NRG1].istate = 0.5[1], 0.5[0]
[BAD].istate = 0.39794[1], 0.60206[0]
[SYN1].istate = 0.37206[1], 0.6279399999999999[0]
[WWTR1].istate = 0.41382[1], 0.5861799999999999[0]
[LPAR2].istate = 0.398[1], 0.602[0]
[ERBB3].istate = 0.24379[1], 0.75621[0]
[PRKCZ].istate = 0.40198[1], 0.59802[0]
[ROCK1].istate = 0.57747[1], 0.42252999999999996[0]
[CDC42].istate = 0.55292[1], 0.44708000000000003[0]
[ARHGEF1].istate = 0.18989[1], 0.81011[0]
[PPP1R12B].istate = 0.40426[1], 0.5957399999999999[0]
[PAK3].istate = 0.60302[1], 0.39698[0]
[ARAF].istate = 0.27979[1], 0.72021[0]
[FUS].istate = 0.49624[1], 0.50376[0]
[SIRT1].istate = 0.80244[1], 0.19755999999999996[0]
[CDC25B].istate = 0.31404[1], 0.68596[0]
[AKT2].istate = 0.30331[1], 0.69669[0]
[RHEB].istate = 0.55501[1], 0.44499[0]
[LIMK1].istate = 0.86266[1], 0.13734000000000002[0]
[GIT1].istate = 0.38289[1], 0.61711[0]
[AMOTL2].istate = 0.57193[1], 0.42806999999999995[0]
[TTL].istate = 0.08005[1], 0.91995[0]
[NFE2L2].istate = 0.25965[1], 0.7403500000000001[0]
[AKT3].istate = 0.80307[1], 0.19693000000000005[0]
[RPS6KA1].istate = 0.5202[1], 0.4798[0]
[NR4A3].istate = 0.46762[1], 0.5323800000000001[0]
[PTK2B].istate = 0.77683[1], 0.22316999999999998[0]
[WWP1].istate = 0.73484[1], 0.26515999999999995[0]
[PLCG1].istate = 0.73902[1], 0.26098[0]
[SNAI1].istate = 0.37875[1], 0.6212500000000001[0]
[PRKCG].istate = 0.40452[1], 0.59548[0]
[MAP2K2].istate = 0.16989[1], 0.83011[0]
[ARHGEF6].istate = 0.25413[1], 0.74587[0]
[LATS1].istate = 0.46715[1], 0.53285[0]
[ARHGEF11].istate = 0.42336[1], 0.57664[0]
[SPART].istate = 0.6531[1], 0.3469[0]
[KRAS].istate = 0.91591[1], 0.08409[0]
[ROCK2].istate = 0.95987[1], 0.04013[0]
[RAC1].istate = 0.35327[1], 0.64673[0]
[MYC].istate = 0.41307[1], 0.58693[0]
[YAP1].istate = 0.34515[1], 0.6548499999999999[0]
[EGF].istate = 0.24493[1], 0.75507[0]
[ERBB2].istate = 0.24205[1], 0.75795[0]
[AKT1].istate = 0.82026[1], 0.17974[0]
[EPHA2].istate = 0.40527[1], 0.59473[0]
[CDC42BPA].istate = 0.77837[1], 0.22163[0]
[EGFR].istate = 0.83169[1], 0.16830999999999996[0]
[PAK1].istate = 0.77185[1], 0.22814999999999996[0]
[LATS2].istate = 0.5243[1], 0.4757[0]
[EIF4E].istate = 0.45555[1], 0.54445[0]
[PRKCA].istate = 0.31895[1], 0.6810499999999999[0]
[DEPTOR].istate = 0.32113[1], 0.67887[0]
[BRAF].istate = 0.65002[1], 0.34997999999999996[0]
[NRG2].istate = 0.30283[1], 0.6971700000000001[0]
[SHC1].istate = 0.14211[1], 0.85789[0]
[PRKCB].istate = 0.46185[1], 0.53815[0]
[CTNNB1].istate = 0.49504[1], 0.5049600000000001[0]
[MAP2K1].istate = 0.48713[1], 0.5128699999999999[0]
[NRG4].istate = 0.8984[1], 0.10160000000000002[0]
[TACR3].istate = 0.6413[1], 0.3587[0]
[CDK1].istate = 0.54777[1], 0.45223[0]
[BCL2L1].istate = 0.51598[1], 0.48402[0]
[BCL2].istate = 0.39471[1], 0.60529[0]
[PTEN].istate = 0.67047[1], 0.32953[0]
[CFL1].istate = 0.12922[1], 0.87078[0]
[YES1].istate = 0.87315[1], 0.12685000000000002[0]
[JUN].istate = 0.29173[1], 0.70827[0]
[ERBB4].istate = 0.12865[1], 0.8713500000000001[0]
[PTPN11].istate = 0.9793[1], 0.02070000000000005[0]
[PAK2].istate = 0.60687[1], 0.39313[0]
[F2R].istate = 0.56427[1], 0.43572999999999995[0]
[LIMK2].istate = 0.28276[1], 0.71724[0]
[NRG3].istate = 0.36574[1], 0.63426[0]
[EIF4EBP1].istate = 0.40538[1], 0.5946199999999999[0]
[ARHGEF12].istate = 0.39653[1], 0.60347[0]
[SRC].istate = 0.80399[1], 0.19601000000000002[0]
[NRAS].istate = 0.57389[1], 0.42611[0]
[mTORC2].istate = 0.3433[1], 0.6567000000000001[0]
[mTORC1].istate = 0.1162[1], 0.8838[0]
[PI3K].istate = 0.28739[1], 0.71261[0]
[TSC].istate = 0.2608[1], 0.7392000000000001[0]
```
