## Supplementary Dataset 5 for "Explainable Generative AI Uncovers a Molecular Continuum in Medulloblastoma with Implications for Rare Cancer Subtyping and Treatment Equity": MB_list4_RNA_asTransition_714.cfg

```
$u_F2R=0.46113
$d_F2R=2.16859
$u_LPAR2=0.10334
$d_LPAR2=9.6768
$u_TACR3=1.00315
$d_TACR3=0.99686
$u_EGF=15.7262
$d_EGF=0.06359
$u_NRG1 = 1
$d_NRG1 = 1
$u_NRG2=65.23166
$d_NRG2=0.01533
$u_NRG3=7.20342
$d_NRG3=0.13882
$u_NRG4=17.15655
$d_NRG4=0.05829
$u_AKT1=0.07069
$d_AKT1=14.14627
$u_AKT2=0.11534
$d_AKT2=8.67002
$u_AKT3=5.71711
$d_AKT3=0.17491
$u_AMOTL2=1.3759
$d_AMOTL2=0.7268
$u_ARAF=5.98948
$d_ARAF=0.16696
$u_ARHGEF1=1.1928
$d_ARHGEF1=0.83836
$u_ARHGEF11=18.54815
$d_ARHGEF11=0.05391
$u_ARHGEF12=1.45889
$d_ARHGEF12=0.68545
$u_ARHGEF6=0.22575
$d_ARHGEF6=4.42968
$u_ATF2 = 1
$d_ATF2 = 1
$u_BAD=3.49452
$d_BAD=0.28616
$u_BCL2=2.44924
$d_BCL2=0.40829
$u_BCL2L1=0.08101
$d_BCL2L1=12.34416
$u_BRAF=26.00118
$d_BRAF=0.03846
$u_CDC42=0.04794
$d_CDC42=20.85941
$u_CDC42BPA=2.61715
$d_CDC42BPA=0.3821
$u_CDK1=0.03297
$d_CDK1=30.3306
$u_CDC25B=0.80076
$d_CDC25B=1.24881
$u_CFL1=1.95845
$d_CFL1=0.51061
$u_CFL2 = 1
$d_CFL2 = 1
$u_CREB1 = 1
$d_CREB1 = 1
$u_CTNNB1=0.02145
$d_CTNNB1=46.62005
$u_CTTN = 1
$d_CTTN = 1
$u_DEPTOR=1.1661
$d_DEPTOR=0.85756
$u_EPHA2=1.07367
$d_EPHA2=0.93138
$u_EGFR=10.23844
$d_EGFR=0.09767
$u_ERBB2=2.15717
$d_ERBB2=0.46357
$u_ERBB3=0.25091
$d_ERBB3=3.98549
$u_ERBB4=3.79803
$d_ERBB4=0.26329
$u_EIF4E=2.41938
$d_EIF4E=0.41333
$u_EIF4EBP1=0.39565
$d_EIF4EBP1=2.52749
$u_FUS=0.04514
$d_FUS=22.1533
$u_GIT1=4.71611
$d_GIT1=0.21204
$u_GNA13 = 1
$d_GNA13 = 1
$u_GRB2 = 1
$d_GRB2 = 1
$u_HRAS = 1
$d_HRAS = 1
$u_ITCH = 1
$d_ITCH = 1
$u_JUN=0.49838
$d_JUN=2.0065
$u_KRAS=1.57629
$d_KRAS=0.6344
$u_LATS1=2.68829
$d_LATS1=0.37198
$u_LATS2=15.93398
$d_LATS2=0.06276
$u_LIMK1=4.75714
$d_LIMK1=0.21021
$u_LIMK2=1.43204
$d_LIMK2=0.6983
$u_MAP2K1=0.10093
$d_MAP2K1=9.90786
$u_MAP2K2=0.03081
$d_MAP2K2=32.45699
$u_MAPK1 = 1
$d_MAPK1 = 1
$u_MAPK3 = 1
$d_MAPK3 = 1
$u_MYC=2.48976
$d_MYC=0.40165
$u_MP = 1
$d_MP = 1
$u_NFE2L2=0.65467
$d_NFE2L2=1.52749
$u_NR4A3=65.751
$d_NR4A3=0.01521
$u_NRAS=6.23332
$d_NRAS=0.16043
$u_PAK1=0.1181
$d_PAK1=8.4674
$u_PAK2=0.0375
$d_PAK2=26.66667
$u_PAK3=0.44111
$d_PAK3=2.26701
$u_PAK4 = 1
$d_PAK4 = 1
$u_PDPK1 = 1
$d_PDPK1 = 1
$u_PI3K=0.12261
$d_PI3K=8.15594
$u_PLCG1=0.07456
$d_PLCG1=13.41202
$u_PPP1R12A = 1
$d_PPP1R12A = 1
$u_PPP1R12B=2.71464
$d_PPP1R12B=0.36837
$u_PRKACA = 1
$d_PRKACA = 1
$u_PRKCA=3.69646
$d_PRKCA=0.27053
$u_PRKCB=12.61452
$d_PRKCB=0.07927
$u_PRKCG=85.041
$d_PRKCG=0.01176
$u_PRKCZ=2.73701
$d_PRKCZ=0.36536
$u_PTEN=0.33046
$d_PTEN=3.02608
$u_PTK2B=0.66041
$d_PTK2B=1.51421
$u_PTPN11=1.3611
$d_PTPN11=0.7347
$u_RAC1=0.89106
$d_RAC1=1.12226
$u_RAF1 = 1
$d_RAF1 = 1
$u_RHEB=2.67835
$d_RHEB=0.37336
$u_RHOA = 1
$d_RHOA = 1
$u_ROCK1=2.79441
$d_ROCK1=0.35786
$u_ROCK2=7.71939
$d_ROCK2=0.12954
$u_RPS6KA1=5.44148
$d_RPS6KA1=0.18377
$u_SHC1=0.75151
$d_SHC1=1.33065
$u_SIRT1=0.02449
$d_SIRT1=40.83299
$u_SNAI1=13.65112
$d_SNAI1=0.07325
$u_SPART=0.88716
$d_SPART=1.12719
$u_SOS1 = 1
$d_SOS1 = 1
$u_SRC=4.96575
$d_SRC=0.20138
$u_STMN1 = 1
$d_STMN1 = 1
$u_SYN1=2.47229
$d_SYN1=0.40448
$u_TSC=4.48643
$d_TSC=0.22289
$u_TTL=0.18483
$d_TTL=5.41038
$u_WWTR1=2.08905
$d_WWTR1=0.47869
$u_WWP1=0.10823
$d_WWP1=9.23958
$u_YES1=0.19502
$d_YES1=5.12768
$u_YAP1=9.90726
$d_YAP1=0.10094
$u_mTORC2=0.1689
$d_mTORC2=5.92066
$u_mTORC1=0.2523
$d_mTORC1=3.96354
$u_FOXO = 1
$d_FOXO = 1
$u_Tubulin = 1
$d_Tubulin = 1
$u_Microtubule_polimerization = 1
$d_Microtubule_polimerization = 1
$u_Neuron_migration = 1
$d_Neuron_migration = 1
$u_Actin_cytoskeleton_reorganization = 1
$d_Actin_cytoskeleton_reorganization = 1
$u_Cell_migration = 1
$d_Cell_migration = 1
$u_F_actin_dynamics = 1
$d_F_actin_dynamics = 1
$u_Protein_synthesis = 1
$d_Protein_synthesis = 1
$u_Metastasis = 1
$d_Metastasis = 1
$u_Proliferation = 1
$d_Proliferation = 1
$u_Apoptosis = 1
$d_Apoptosis = 1
[ATF2].istate = 1 [0], 0 [1]
[CFL2].istate = 1 [0], 0 [1]
[CREB1].istate = 1 [0], 0 [1]
[CTTN].istate = 1 [0], 0 [1]
[GNA13].istate = 1 [0], 0 [1]
[GRB2].istate = 1 [0], 0 [1]
[HRAS].istate = 1 [0], 0 [1]
[ITCH].istate = 1 [0], 0 [1]
[MAPK1].istate = 1 [0], 0 [1]
[MAPK3].istate = 1 [0], 0 [1]
[MP].istate = 1 [0], 0 [1]
[PAK4].istate = 1 [0], 0 [1]
[PDPK1].istate = 1 [0], 0 [1]
[PPP1R12A].istate = 1 [0], 0 [1]
[PRKACA].istate = 1 [0], 0 [1]
[RAF1].istate = 1 [0], 0 [1]
[RHOA].istate = 1 [0], 0 [1]
[SOS1].istate = 1 [0], 0 [1]
[STMN1].istate = 1 [0], 0 [1]
[FOXO].istate = 1 [0], 0 [1]
[Tubulin].istate = 1 [0], 0 [1]
[Microtubule_polimerization].istate = 1 [0], 0 [1]
[Neuron_migration].istate = 1 [0], 0 [1]
[Actin_cytoskeleton_reorganization].istate = 1 [0], 0 [1]
[Cell_migration].istate = 1 [0], 0 [1]
[F_actin_dynamics].istate = 1 [0], 0 [1]
[Protein_synthesis].istate = 1 [0], 0 [1]
[Metastasis].istate = 1 [0], 0 [1]
[Proliferation].istate = 1 [0], 0 [1]
[Apoptosis].istate = 1 [0], 0 [1]
discrete_time = 0
use_physrandgen = FALSE
seed_pseudorandom = 100
sample_count = 10000
max_time = 60
time_tick = 0.1
thread_count = 1
statdist_traj_count = 100
statdist_cluster_threshold = 1
display_traj = 0
statdist_similarity_cache_max_size = 20000
F2R.is_internal = TRUE
LPAR2.is_internal = TRUE
TACR3.is_internal = TRUE
EGF.is_internal = TRUE
NRG1.is_internal = TRUE
NRG2.is_internal = TRUE
NRG3.is_internal = TRUE
NRG4.is_internal = TRUE
AKT1.is_internal = TRUE
AKT2.is_internal = TRUE
AKT3.is_internal = TRUE
AMOTL2.is_internal = TRUE
ARAF.is_internal = TRUE
ARHGEF1.is_internal = TRUE
ARHGEF11.is_internal = TRUE
ARHGEF12.is_internal = TRUE
ARHGEF6.is_internal = TRUE
ATF2.is_internal = TRUE
BAD.is_internal = TRUE
BCL2.is_internal = TRUE
BCL2L1.is_internal = TRUE
BRAF.is_internal = TRUE
CDC42.is_internal = TRUE
CDC42BPA.is_internal = TRUE
CDK1.is_internal = TRUE
CDC25B.is_internal = TRUE
CFL1.is_internal = TRUE
CFL2.is_internal = TRUE
CREB1.is_internal = TRUE
CTNNB1.is_internal = TRUE
CTTN.is_internal = TRUE
DEPTOR.is_internal = TRUE
EPHA2.is_internal = TRUE
EGFR.is_internal = TRUE
ERBB2.is_internal = TRUE
ERBB3.is_internal = TRUE
ERBB4.is_internal = TRUE
EIF4E.is_internal = TRUE
EIF4EBP1.is_internal = TRUE
FUS.is_internal = TRUE
GIT1.is_internal = TRUE
GNA13.is_internal = TRUE
GRB2.is_internal = TRUE
HRAS.is_internal = TRUE
ITCH.is_internal = TRUE
JUN.is_internal = TRUE
KRAS.is_internal = TRUE
LATS1.is_internal = TRUE
LATS2.is_internal = TRUE
LIMK1.is_internal = TRUE
LIMK2.is_internal = TRUE
MAP2K1.is_internal = FALSE
MAP2K2.is_internal = FALSE
MAPK1.is_internal = FALSE
MAPK3.is_internal = FALSE
MYC.is_internal = FALSE
MP.is_internal = FALSE
NFE2L2.is_internal = FALSE
NR4A3.is_internal = FALSE
NRAS.is_internal = FALSE
PAK1.is_internal = TRUE
PAK2.is_internal = TRUE
PAK3.is_internal = TRUE
PAK4.is_internal = TRUE
PDPK1.is_internal = TRUE
PI3K.is_internal = TRUE
PLCG1.is_internal = TRUE
PPP1R12A.is_internal = TRUE
PPP1R12B.is_internal = TRUE
PRKACA.is_internal = TRUE
PRKCA.is_internal = TRUE
PRKCB.is_internal = TRUE
PRKCG.is_internal = TRUE
PRKCZ.is_internal = TRUE
PTEN.is_internal = TRUE
PTK2B.is_internal = TRUE
PTPN11.is_internal = TRUE
RAC1.is_internal = TRUE
RAF1.is_internal = TRUE
RHEB.is_internal = TRUE
RHOA.is_internal = TRUE
ROCK1.is_internal = TRUE
ROCK2.is_internal = TRUE
RPS6KA1.is_internal = TRUE
SHC1.is_internal = TRUE
SIRT1.is_internal = TRUE
SNAI1.is_internal = TRUE
SPART.is_internal = TRUE
SOS1.is_internal = TRUE
SRC.is_internal = TRUE
STMN1.is_internal = TRUE
SYN1.is_internal = TRUE
TSC.is_internal = TRUE
TTL.is_internal = TRUE
WWTR1.is_internal = TRUE
WWP1.is_internal = TRUE
YES1.is_internal = TRUE
YAP1.is_internal = TRUE
mTORC2.is_internal = TRUE
mTORC1.is_internal = TRUE
FOXO.is_internal = TRUE
Tubulin.is_internal = TRUE
Microtubule_polimerization.is_internal = FALSE
Neuron_migration.is_internal = FALSE
Actin_cytoskeleton_reorganization.is_internal = TRUE
Cell_migration.is_internal = TRUE
F_actin_dynamics.is_internal = TRUE
Protein_synthesis.is_internal = TRUE
Metastasis.is_internal = FALSE
Proliferation.is_internal = TRUE
Apoptosis.is_internal = TRUE
[NRG1].istate = 0.5[1], 0.5[0]
[BAD].istate = 0.63585[1], 0.36415[0]
[SYN1].istate = 0.59827[1], 0.40173000000000003[0]
[WWTR1].istate = 0.57999[1], 0.42001[0]
[LPAR2].istate = 0.25357[1], 0.7464299999999999[0]
[ERBB3].istate = 0.34988[1], 0.65012[0]
[PRKCZ].istate = 0.60932[1], 0.39068[0]
[ROCK1].istate = 0.61157[1], 0.38843000000000005[0]
[CDC42].istate = 0.17017[1], 0.8298300000000001[0]
[ARHGEF1].istate = 0.51914[1], 0.48085999999999995[0]
[PPP1R12B].istate = 0.60843[1], 0.39157[0]
[PAK3].istate = 0.41114[1], 0.5888599999999999[0]
[ARAF].istate = 0.69435[1], 0.30565[0]
[FUS].istate = 0.16363[1], 0.8363700000000001[0]
[SIRT1].istate = 0.09726[1], 0.90274[0]
[CDC25B].istate = 0.47588[1], 0.5241199999999999[0]
[AKT2].istate = 0.26549[1], 0.73451[0]
[RHEB].istate = 0.60697[1], 0.39303[0]
[LIMK1].istate = 0.66934[1], 0.33065999999999995[0]
[GIT1].istate = 0.6684[1], 0.3316[0]
[AMOTL2].istate = 0.53465[1], 0.46535000000000004[0]
[TTL].istate = 0.31669[1], 0.68331[0]
[NFE2L2].istate = 0.45401[1], 0.54599[0]
[AKT3].istate = 0.68929[1], 0.31071000000000004[0]
[RPS6KA1].istate = 0.68393[1], 0.31606999999999996[0]
[NR4A3].istate = 0.95448[1], 0.045520000000000005[0]
[PTK2B].istate = 0.45495[1], 0.54505[0]
[WWP1].istate = 0.25858[1], 0.74142[0]
[PLCG1].istate = 0.21812[1], 0.78188[0]
[SNAI1].istate = 0.78379[1], 0.21621[0]
[PRKCG].istate = 0.98241[1], 0.017589999999999995[0]
[MAP2K2].istate = 0.12218[1], 0.87782[0]
[ARHGEF6].istate = 0.33841[1], 0.66159[0]
[LATS1].istate = 0.60737[1], 0.39263000000000003[0]
[ARHGEF11].istate = 0.81708[1], 0.18291999999999997[0]
[SPART].istate = 0.487[1], 0.513[0]
[KRAS].istate = 0.54941[1], 0.45059000000000005[0]
[ROCK2].istate = 0.7219[1], 0.2781[0]
[RAC1].istate = 0.48748[1], 0.51252[0]
[MYC].istate = 0.59904[1], 0.40096[0]
[YAP1].istate = 0.74899[1], 0.25100999999999996[0]
[EGF].istate = 0.79916[1], 0.20084000000000002[0]
[ERBB2].istate = 0.58347[1], 0.41652999999999996[0]
[AKT1].istate = 0.21233[1], 0.78767[0]
[EPHA2].istate = 0.50772[1], 0.49228000000000005[0]
[CDC42BPA].istate = 0.60446[1], 0.39554[0]
[EGFR].istate = 0.75256[1], 0.24744[0]
[PAK1].istate = 0.26806[1], 0.73194[0]
[LATS2].istate = 0.80058[1], 0.19942000000000004[0]
[EIF4E].istate = 0.59593[1], 0.40407000000000004[0]
[PRKCA].istate = 0.64195[1], 0.35805[0]
[DEPTOR].istate = 0.51668[1], 0.48331999999999997[0]
[BRAF].istate = 0.85375[1], 0.14625[0]
[NRG2].istate = 0.95361[1], 0.04639000000000004[0]
[SHC1].istate = 0.46898[1], 0.53102[0]
[PRKCB].istate = 0.77522[1], 0.22477999999999998[0]
[CTNNB1].istate = 0.08285[1], 0.91715[0]
[MAP2K1].istate = 0.251[1], 0.749[0]
[NRG4].istate = 0.80861[1], 0.19138999999999995[0]
[TACR3].istate = 0.50034[1], 0.49966[0]
[CDK1].istate = 0.12953[1], 0.87047[0]
[BCL2L1].istate = 0.22713[1], 0.77287[0]
[BCL2].istate = 0.59726[1], 0.40274[0]
[PTEN].istate = 0.37978[1], 0.62022[0]
[CFL1].istate = 0.57298[1], 0.42701999999999996[0]
[YES1].istate = 0.32252[1], 0.6774800000000001[0]
[JUN].istate = 0.42439[1], 0.57561[0]
[ERBB4].istate = 0.64489[1], 0.35511000000000004[0]
[PTPN11].istate = 0.53347[1], 0.46653[0]
[PAK2].istate = 0.14352[1], 0.85648[0]
[F2R].istate = 0.41596[1], 0.58404[0]
[LIMK2].istate = 0.53899[1], 0.46101000000000003[0]
[NRG3].istate = 0.71438[1], 0.28562[0]
[EIF4EBP1].istate = 0.39933[1], 0.60067[0]
[ARHGEF12].istate = 0.54101[1], 0.45899[0]
[SRC].istate = 0.674[1], 0.32599999999999996[0]
[NRAS].istate = 0.69868[1], 0.30132000000000003[0]
[mTORC2].istate = 0.30691[1], 0.69309[0]
[mTORC1].istate = 0.35048[1], 0.64952[0]
[PI3K].istate = 0.27213[1], 0.72787[0]
[TSC].istate = 0.66298[1], 0.33702[0]
```
