## Supplementary Dataset 5 for "Explainable Generative AI Uncovers a Molecular Continuum in Medulloblastoma with Implications for Rare Cancer Subtyping and Treatment Equity": MB_list4_RNA_asTransition_715.cfg

```
$u_F2R=9.18174
$d_F2R=0.10891
$u_LPAR2=0.26225
$d_LPAR2=3.81316
$u_TACR3=2.24795
$d_TACR3=0.44485
$u_EGF=0.17944
$d_EGF=5.57289
$u_NRG1 = 1
$d_NRG1 = 1
$u_NRG2=14.71803
$d_NRG2=0.06794
$u_NRG3=0.53798
$d_NRG3=1.85881
$u_NRG4=11.16933
$d_NRG4=0.08953
$u_AKT1=0.24337
$d_AKT1=4.10897
$u_AKT2=0.96656
$d_AKT2=1.0346
$u_AKT3=4.51527
$d_AKT3=0.22147
$u_AMOTL2=0.37713
$d_AMOTL2=2.65161
$u_ARAF=2.44032
$d_ARAF=0.40978
$u_ARHGEF1=0.11832
$d_ARHGEF1=8.45166
$u_ARHGEF11=3.89514
$d_ARHGEF11=0.25673
$u_ARHGEF12=4.81148
$d_ARHGEF12=0.20784
$u_ARHGEF6=2.22011
$d_ARHGEF6=0.45043
$u_ATF2 = 1
$d_ATF2 = 1
$u_BAD=15.13988
$d_BAD=0.06605
$u_BCL2=0.23727
$d_BCL2=4.21461
$u_BCL2L1=12.92952
$d_BCL2L1=0.07734
$u_BRAF=2.52644
$d_BRAF=0.39581
$u_CDC42=13.30892
$d_CDC42=0.07514
$u_CDC42BPA=2.39097
$d_CDC42BPA=0.41824
$u_CDK1=1.28404
$d_CDK1=0.77879
$u_CDC25B=1.01163
$d_CDC25B=0.9885
$u_CFL1=25.41119
$d_CFL1=0.03935
$u_CFL2 = 1
$d_CFL2 = 1
$u_CREB1 = 1
$d_CREB1 = 1
$u_CTNNB1=0.95781
$d_CTNNB1=1.04405
$u_CTTN = 1
$d_CTTN = 1
$u_DEPTOR=0.25224
$d_DEPTOR=3.96448
$u_EPHA2=1.23848
$d_EPHA2=0.80744
$u_EGFR=4.95501
$d_EGFR=0.20182
$u_ERBB2=0.03354
$d_ERBB2=29.81515
$u_ERBB3=0.19261
$d_ERBB3=5.19184
$u_ERBB4=0.5073
$d_ERBB4=1.97122
$u_EIF4E=29.23777
$d_EIF4E=0.0342
$u_EIF4EBP1=0.93379
$d_EIF4EBP1=1.0709
$u_FUS=0.35592
$d_FUS=2.80962
$u_GIT1=4.20269
$d_GIT1=0.23794
$u_GNA13 = 1
$d_GNA13 = 1
$u_GRB2 = 1
$d_GRB2 = 1
$u_HRAS = 1
$d_HRAS = 1
$u_ITCH = 1
$d_ITCH = 1
$u_JUN=0.64698
$d_JUN=1.54564
$u_KRAS=3.81479
$d_KRAS=0.26214
$u_LATS1=0.77069
$d_LATS1=1.29754
$u_LATS2=0.41843
$d_LATS2=2.38989
$u_LIMK1=19.92017
$d_LIMK1=0.0502
$u_LIMK2=0.46949
$d_LIMK2=2.12997
$u_MAP2K1=4.14231
$d_MAP2K1=0.24141
$u_MAP2K2=1.63965
$d_MAP2K2=0.60989
$u_MAPK1 = 1
$d_MAPK1 = 1
$u_MAPK3 = 1
$d_MAPK3 = 1
$u_MYC=0.30861
$d_MYC=3.24034
$u_MP = 1
$d_MP = 1
$u_NFE2L2=0.16692
$d_NFE2L2=5.99089
$u_NR4A3=2.04072
$d_NR4A3=0.49002
$u_NRAS=18.74085
$d_NRAS=0.05336
$u_PAK1=8.5993
$d_PAK1=0.11629
$u_PAK2=1.63963
$d_PAK2=0.60989
$u_PAK3=19.95658
$d_PAK3=0.05011
$u_PAK4 = 1
$d_PAK4 = 1
$u_PDPK1 = 1
$d_PDPK1 = 1
$u_PI3K=0.06395
$d_PI3K=15.63722
$u_PLCG1=5.60844
$d_PLCG1=0.1783
$u_PPP1R12A = 1
$d_PPP1R12A = 1
$u_PPP1R12B=0.31279
$d_PPP1R12B=3.19703
$u_PRKACA = 1
$d_PRKACA = 1
$u_PRKCA=0.12427
$d_PRKCA=8.04699
$u_PRKCB=16.97273
$d_PRKCB=0.05892
$u_PRKCG=0.15581
$d_PRKCG=6.41807
$u_PRKCZ=0.51673
$d_PRKCZ=1.93525
$u_PTEN=0.01621
$d_PTEN=61.69031
$u_PTK2B=75.10697
$d_PTK2B=0.01331
$u_PTPN11=6.05228
$d_PTPN11=0.16523
$u_RAC1=1.30836
$d_RAC1=0.76432
$u_RAF1 = 1
$d_RAF1 = 1
$u_RHEB=0.10334
$d_RHEB=9.6768
$u_RHOA = 1
$d_RHOA = 1
$u_ROCK1=0.03659
$d_ROCK1=27.32987
$u_ROCK2=5.86884
$d_ROCK2=0.17039
$u_RPS6KA1=26.12526
$d_RPS6KA1=0.03828
$u_SHC1=1.44977
$d_SHC1=0.68976
$u_SIRT1=0.17801
$d_SIRT1=5.61766
$u_SNAI1=0.9476
$d_SNAI1=1.0553
$u_SPART=0.02494
$d_SPART=40.09623
$u_SOS1 = 1
$d_SOS1 = 1
$u_SRC=19.46052
$d_SRC=0.05139
$u_STMN1 = 1
$d_STMN1 = 1
$u_SYN1=44.82881
$d_SYN1=0.02231
$u_TSC=0.47561
$d_TSC=2.10256
$u_TTL=1.78723
$d_TTL=0.55953
$u_WWTR1=1.12603
$d_WWTR1=0.88808
$u_WWP1=1.17292
$d_WWP1=0.85257
$u_YES1=55.22556
$d_YES1=0.01811
$u_YAP1=2.32731
$d_YAP1=0.42968
$u_mTORC2=0.106
$d_mTORC2=9.43396
$u_mTORC1=0.0368
$d_mTORC1=27.17391
$u_FOXO = 1
$d_FOXO = 1
$u_Tubulin = 1
$d_Tubulin = 1
$u_Microtubule_polimerization = 1
$d_Microtubule_polimerization = 1
$u_Neuron_migration = 1
$d_Neuron_migration = 1
$u_Actin_cytoskeleton_reorganization = 1
$d_Actin_cytoskeleton_reorganization = 1
$u_Cell_migration = 1
$d_Cell_migration = 1
$u_F_actin_dynamics = 1
$d_F_actin_dynamics = 1
$u_Protein_synthesis = 1
$d_Protein_synthesis = 1
$u_Metastasis = 1
$d_Metastasis = 1
$u_Proliferation = 1
$d_Proliferation = 1
$u_Apoptosis = 1
$d_Apoptosis = 1
[ATF2].istate = 1 [0], 0 [1]
[CFL2].istate = 1 [0], 0 [1]
[CREB1].istate = 1 [0], 0 [1]
[CTTN].istate = 1 [0], 0 [1]
[GNA13].istate = 1 [0], 0 [1]
[GRB2].istate = 1 [0], 0 [1]
[HRAS].istate = 1 [0], 0 [1]
[ITCH].istate = 1 [0], 0 [1]
[MAPK1].istate = 1 [0], 0 [1]
[MAPK3].istate = 1 [0], 0 [1]
[MP].istate = 1 [0], 0 [1]
[PAK4].istate = 1 [0], 0 [1]
[PDPK1].istate = 1 [0], 0 [1]
[PPP1R12A].istate = 1 [0], 0 [1]
[PRKACA].istate = 1 [0], 0 [1]
[RAF1].istate = 1 [0], 0 [1]
[RHOA].istate = 1 [0], 0 [1]
[SOS1].istate = 1 [0], 0 [1]
[STMN1].istate = 1 [0], 0 [1]
[FOXO].istate = 1 [0], 0 [1]
[Tubulin].istate = 1 [0], 0 [1]
[Microtubule_polimerization].istate = 1 [0], 0 [1]
[Neuron_migration].istate = 1 [0], 0 [1]
[Actin_cytoskeleton_reorganization].istate = 1 [0], 0 [1]
[Cell_migration].istate = 1 [0], 0 [1]
[F_actin_dynamics].istate = 1 [0], 0 [1]
[Protein_synthesis].istate = 1 [0], 0 [1]
[Metastasis].istate = 1 [0], 0 [1]
[Proliferation].istate = 1 [0], 0 [1]
[Apoptosis].istate = 1 [0], 0 [1]
discrete_time = 0
use_physrandgen = FALSE
seed_pseudorandom = 100
sample_count = 10000
max_time = 60
time_tick = 0.1
thread_count = 1
statdist_traj_count = 100
statdist_cluster_threshold = 1
display_traj = 0
statdist_similarity_cache_max_size = 20000
F2R.is_internal = TRUE
LPAR2.is_internal = TRUE
TACR3.is_internal = TRUE
EGF.is_internal = TRUE
NRG1.is_internal = TRUE
NRG2.is_internal = TRUE
NRG3.is_internal = TRUE
NRG4.is_internal = TRUE
AKT1.is_internal = TRUE
AKT2.is_internal = TRUE
AKT3.is_internal = TRUE
AMOTL2.is_internal = TRUE
ARAF.is_internal = TRUE
ARHGEF1.is_internal = TRUE
ARHGEF11.is_internal = TRUE
ARHGEF12.is_internal = TRUE
ARHGEF6.is_internal = TRUE
ATF2.is_internal = TRUE
BAD.is_internal = TRUE
BCL2.is_internal = TRUE
BCL2L1.is_internal = TRUE
BRAF.is_internal = TRUE
CDC42.is_internal = TRUE
CDC42BPA.is_internal = TRUE
CDK1.is_internal = TRUE
CDC25B.is_internal = TRUE
CFL1.is_internal = TRUE
CFL2.is_internal = TRUE
CREB1.is_internal = TRUE
CTNNB1.is_internal = TRUE
CTTN.is_internal = TRUE
DEPTOR.is_internal = TRUE
EPHA2.is_internal = TRUE
EGFR.is_internal = TRUE
ERBB2.is_internal = TRUE
ERBB3.is_internal = TRUE
ERBB4.is_internal = TRUE
EIF4E.is_internal = TRUE
EIF4EBP1.is_internal = TRUE
FUS.is_internal = TRUE
GIT1.is_internal = TRUE
GNA13.is_internal = TRUE
GRB2.is_internal = TRUE
HRAS.is_internal = TRUE
ITCH.is_internal = TRUE
JUN.is_internal = TRUE
KRAS.is_internal = TRUE
LATS1.is_internal = TRUE
LATS2.is_internal = TRUE
LIMK1.is_internal = TRUE
LIMK2.is_internal = TRUE
MAP2K1.is_internal = FALSE
MAP2K2.is_internal = FALSE
MAPK1.is_internal = FALSE
MAPK3.is_internal = FALSE
MYC.is_internal = FALSE
MP.is_internal = FALSE
NFE2L2.is_internal = FALSE
NR4A3.is_internal = FALSE
NRAS.is_internal = FALSE
PAK1.is_internal = TRUE
PAK2.is_internal = TRUE
PAK3.is_internal = TRUE
PAK4.is_internal = TRUE
PDPK1.is_internal = TRUE
PI3K.is_internal = TRUE
PLCG1.is_internal = TRUE
PPP1R12A.is_internal = TRUE
PPP1R12B.is_internal = TRUE
PRKACA.is_internal = TRUE
PRKCA.is_internal = TRUE
PRKCB.is_internal = TRUE
PRKCG.is_internal = TRUE
PRKCZ.is_internal = TRUE
PTEN.is_internal = TRUE
PTK2B.is_internal = TRUE
PTPN11.is_internal = TRUE
RAC1.is_internal = TRUE
RAF1.is_internal = TRUE
RHEB.is_internal = TRUE
RHOA.is_internal = TRUE
ROCK1.is_internal = TRUE
ROCK2.is_internal = TRUE
RPS6KA1.is_internal = TRUE
SHC1.is_internal = TRUE
SIRT1.is_internal = TRUE
SNAI1.is_internal = TRUE
SPART.is_internal = TRUE
SOS1.is_internal = TRUE
SRC.is_internal = TRUE
STMN1.is_internal = TRUE
SYN1.is_internal = TRUE
TSC.is_internal = TRUE
TTL.is_internal = TRUE
WWTR1.is_internal = TRUE
WWP1.is_internal = TRUE
YES1.is_internal = TRUE
YAP1.is_internal = TRUE
mTORC2.is_internal = TRUE
mTORC1.is_internal = TRUE
FOXO.is_internal = TRUE
Tubulin.is_internal = TRUE
Microtubule_polimerization.is_internal = FALSE
Neuron_migration.is_internal = FALSE
Actin_cytoskeleton_reorganization.is_internal = TRUE
Cell_migration.is_internal = TRUE
F_actin_dynamics.is_internal = TRUE
Protein_synthesis.is_internal = TRUE
Metastasis.is_internal = FALSE
Proliferation.is_internal = TRUE
Apoptosis.is_internal = TRUE
[NRG1].istate = 0.5[1], 0.5[0]
[BAD].istate = 0.79503[1], 0.20496999999999999[0]
[SYN1].istate = 0.91289[1], 0.08711000000000002[0]
[WWTR1].istate = 0.51289[1], 0.48711000000000004[0]
[LPAR2].istate = 0.35468[1], 0.64532[0]
[ERBB3].istate = 0.32117[1], 0.67883[0]
[PRKCZ].istate = 0.42831[1], 0.57169[0]
[ROCK1].istate = 0.14083[1], 0.85917[0]
[CDC42].istate = 0.78104[1], 0.21896000000000004[0]
[ARHGEF1].istate = 0.26827[1], 0.73173[0]
[PPP1R12B].istate = 0.37381[1], 0.62619[0]
[PAK3].istate = 0.82502[1], 0.17498000000000002[0]
[ARAF].istate = 0.59686[1], 0.40314000000000005[0]
[FUS].istate = 0.38784[1], 0.61216[0]
[SIRT1].istate = 0.31261[1], 0.68739[0]
[CDC25B].istate = 0.50126[1], 0.49873999999999996[0]
[AKT2].istate = 0.49631[1], 0.50369[0]
[RHEB].istate = 0.25357[1], 0.7464299999999999[0]
[LIMK1].istate = 0.82482[1], 0.17518[0]
[GIT1].istate = 0.65588[1], 0.34412[0]
[AMOTL2].istate = 0.39412[1], 0.60588[0]
[TTL].istate = 0.56304[1], 0.43696[0]
[NFE2L2].istate = 0.30563[1], 0.6943699999999999[0]
[AKT3].istate = 0.66367[1], 0.33633[0]
[RPS6KA1].istate = 0.85427[1], 0.14573000000000003[0]
[NR4A3].istate = 0.57745[1], 0.42255[0]
[PTK2B].istate = 0.96892[1], 0.031079999999999997[0]
[WWP1].istate = 0.51732[1], 0.48268[0]
[PLCG1].istate = 0.68721[1], 0.31279[0]
[SNAI1].istate = 0.49416[1], 0.5058400000000001[0]
[PRKCG].istate = 0.29815[1], 0.70185[0]
[MAP2K2].istate = 0.55369[1], 0.44631[0]
[ARHGEF6].istate = 0.58659[1], 0.41341000000000006[0]
[LATS1].istate = 0.47172[1], 0.5282800000000001[0]
[ARHGEF11].istate = 0.64763[1], 0.35236999999999996[0]
[SPART].istate = 0.09923[1], 0.90077[0]
[KRAS].istate = 0.64537[1], 0.35463[0]
[ROCK2].istate = 0.69214[1], 0.30786[0]
[RAC1].istate = 0.52918[1], 0.47082[0]
[MYC].istate = 0.37235[1], 0.62765[0]
[YAP1].istate = 0.59171[1], 0.40829000000000004[0]
[EGF].istate = 0.31348[1], 0.68652[0]
[ERBB2].istate = 0.13139[1], 0.86861[0]
[AKT1].istate = 0.34657[1], 0.65343[0]
[EPHA2].istate = 0.52322[1], 0.47678[0]
[CDC42BPA].istate = 0.59464[1], 0.40536000000000005[0]
[EGFR].istate = 0.67376[1], 0.32624[0]
[PAK1].istate = 0.73362[1], 0.26637999999999995[0]
[LATS2].istate = 0.4054[1], 0.5946[0]
[EIF4E].istate = 0.86649[1], 0.13351000000000002[0]
[PRKCA].istate = 0.27359[1], 0.72641[0]
[DEPTOR].istate = 0.35045[1], 0.6495500000000001[0]
[BRAF].istate = 0.60063[1], 0.39937[0]
[NRG2].istate = 0.79196[1], 0.20804[0]
[SHC1].istate = 0.54032[1], 0.45968[0]
[PRKCB].istate = 0.80744[1], 0.19255999999999995[0]
[CTNNB1].istate = 0.49532[1], 0.50468[0]
[MAP2K1].istate = 0.65431[1], 0.34569000000000005[0]
[NRG4].istate = 0.76201[1], 0.23799000000000003[0]
[TACR3].istate = 0.58795[1], 0.41205[0]
[CDK1].istate = 0.52714[1], 0.47285999999999995[0]
[BCL2L1].istate = 0.7779[1], 0.22209999999999996[0]
[BCL2].istate = 0.34381[1], 0.65619[0]
[PTEN].istate = 0.05247[1], 0.94753[0]
[CFL1].istate = 0.85126[1], 0.14873999999999998[0]
[YES1].istate = 0.93554[1], 0.06445999999999996[0]
[JUN].istate = 0.45272[1], 0.54728[0]
[ERBB4].istate = 0.42632[1], 0.57368[0]
[PTPN11].istate = 0.69548[1], 0.30452[0]
[PAK2].istate = 0.55369[1], 0.44631[0]
[F2R].istate = 0.74073[1], 0.25927[0]
[LIMK2].istate = 0.41791[1], 0.58209[0]
[NRG3].istate = 0.43269[1], 0.56731[0]
[EIF4EBP1].istate = 0.49256[1], 0.50744[0]
[ARHGEF12].istate = 0.67057[1], 0.32943[0]
[SRC].istate = 0.82229[1], 0.17771000000000003[0]
[NRAS].istate = 0.8182[1], 0.18179999999999996[0]
[mTORC2].istate = 0.25632[1], 0.74368[0]
[mTORC1].istate = 0.14147[1], 0.85853[0]
[PI3K].istate = 0.20146[1], 0.79854[0]
[TSC].istate = 0.41931[1], 0.5806899999999999[0]
```
