## Supplementary Dataset 5 for "Explainable Generative AI Uncovers a Molecular Continuum in Medulloblastoma with Implications for Rare Cancer Subtyping and Treatment Equity": MB_list4_RNA_asTransition_718.cfg

```
$u_F2R=0.41424
$d_F2R=2.41406
$u_LPAR2=0.6996
$d_LPAR2=1.42939
$u_TACR3=27.4416
$d_TACR3=0.03644
$u_EGF=0.06311
$d_EGF=15.84535
$u_NRG1 = 1
$d_NRG1 = 1
$u_NRG2=17.68588
$d_NRG2=0.05654
$u_NRG3=0.09626
$d_NRG3=10.38853
$u_NRG4=1.06777
$d_NRG4=0.93653
$u_AKT1=2.82683
$d_AKT1=0.35375
$u_AKT2=0.1132
$d_AKT2=8.83392
$u_AKT3=0.91963
$d_AKT3=1.08739
$u_AMOTL2=4.78105
$d_AMOTL2=0.20916
$u_ARAF=0.37798
$d_ARAF=2.64564
$u_ARHGEF1=2.28628
$d_ARHGEF1=0.43739
$u_ARHGEF11=0.97776
$d_ARHGEF11=1.02275
$u_ARHGEF12=0.71333
$d_ARHGEF12=1.40188
$u_ARHGEF6=0.28354
$d_ARHGEF6=3.52684
$u_ATF2 = 1
$d_ATF2 = 1
$u_BAD=0.29424
$d_BAD=3.39859
$u_BCL2=4.22226
$d_BCL2=0.23684
$u_BCL2L1=1.74707
$d_BCL2L1=0.57239
$u_BRAF=13.46836
$d_BRAF=0.07425
$u_CDC42=2.27832
$d_CDC42=0.43892
$u_CDC42BPA=3.60746
$d_CDC42BPA=0.2772
$u_CDK1=0.50264
$d_CDK1=1.9895
$u_CDC25B=0.27529
$d_CDC25B=3.63253
$u_CFL1=0.98098
$d_CFL1=1.01939
$u_CFL2 = 1
$d_CFL2 = 1
$u_CREB1 = 1
$d_CREB1 = 1
$u_CTNNB1=0.16262
$d_CTNNB1=6.14931
$u_CTTN = 1
$d_CTTN = 1
$u_DEPTOR=0.26932
$d_DEPTOR=3.71306
$u_EPHA2=0.32217
$d_EPHA2=3.10395
$u_EGFR=9.84362
$d_EGFR=0.10159
$u_ERBB2=0.69756
$d_ERBB2=1.43357
$u_ERBB3=0.25209
$d_ERBB3=3.96684
$u_ERBB4=1.77138
$d_ERBB4=0.56453
$u_EIF4E=2.83763
$d_EIF4E=0.35241
$u_EIF4EBP1=0.74685
$d_EIF4EBP1=1.33896
$u_FUS=1.64127
$d_FUS=0.60928
$u_GIT1=1.09164
$d_GIT1=0.91605
$u_GNA13 = 1
$d_GNA13 = 1
$u_GRB2 = 1
$d_GRB2 = 1
$u_HRAS = 1
$d_HRAS = 1
$u_ITCH = 1
$d_ITCH = 1
$u_JUN=1.21099
$d_JUN=0.82577
$u_KRAS=23.44427
$d_KRAS=0.04265
$u_LATS1=12.10672
$d_LATS1=0.0826
$u_LATS2=1.03728
$d_LATS2=0.96406
$u_LIMK1=12.67133
$d_LIMK1=0.07892
$u_LIMK2=0.06833
$d_LIMK2=14.63486
$u_MAP2K1=0.05663
$d_MAP2K1=17.65848
$u_MAP2K2=0.23256
$d_MAP2K2=4.29997
$u_MAPK1 = 1
$d_MAPK1 = 1
$u_MAPK3 = 1
$d_MAPK3 = 1
$u_MYC=0.83752
$d_MYC=1.194
$u_MP = 1
$d_MP = 1
$u_NFE2L2=0.06053
$d_NFE2L2=16.52073
$u_NR4A3=1.98588
$d_NR4A3=0.50356
$u_NRAS=3.19516
$d_NRAS=0.31297
$u_PAK1=0.05316
$d_PAK1=18.81114
$u_PAK2=3.87784
$d_PAK2=0.25788
$u_PAK3=9.49278
$d_PAK3=0.10534
$u_PAK4 = 1
$d_PAK4 = 1
$u_PDPK1 = 1
$d_PDPK1 = 1
$u_PI3K=0.34216
$d_PI3K=2.92261
$u_PLCG1=4.98657
$d_PLCG1=0.20054
$u_PPP1R12A = 1
$d_PPP1R12A = 1
$u_PPP1R12B=1.60975
$d_PPP1R12B=0.62121
$u_PRKACA = 1
$d_PRKACA = 1
$u_PRKCA=0.06445
$d_PRKCA=15.5159
$u_PRKCB=2.50633
$d_PRKCB=0.39899
$u_PRKCG=16.84481
$d_PRKCG=0.05937
$u_PRKCZ=0.37667
$d_PRKCZ=2.65484
$u_PTEN=2.3549
$d_PTEN=0.42465
$u_PTK2B=5.63689
$d_PTK2B=0.1774
$u_PTPN11=2.44891
$d_PTPN11=0.40834
$u_RAC1=21.75028
$d_RAC1=0.04598
$u_RAF1 = 1
$d_RAF1 = 1
$u_RHEB=1.7957
$d_RHEB=0.55689
$u_RHOA = 1
$d_RHOA = 1
$u_ROCK1=0.05049
$d_ROCK1=19.8059
$u_ROCK2=2.15764
$d_ROCK2=0.46347
$u_RPS6KA1=0.30122
$d_RPS6KA1=3.31983
$u_SHC1=0.26613
$d_SHC1=3.75756
$u_SIRT1=2.49153
$d_SIRT1=0.40136
$u_SNAI1=0.58039
$d_SNAI1=1.72298
$u_SPART=0.74159
$d_SPART=1.34845
$u_SOS1 = 1
$d_SOS1 = 1
$u_SRC=14.7482
$d_SRC=0.0678
$u_STMN1 = 1
$d_STMN1 = 1
$u_SYN1=3.71
$d_SYN1=0.26954
$u_TSC=1.12883
$d_TSC=0.88587
$u_TTL=3.03946
$d_TTL=0.32901
$u_WWTR1=0.11755
$d_WWTR1=8.50702
$u_WWP1=0.06948
$d_WWP1=14.39263
$u_YES1=0.53857
$d_YES1=1.85677
$u_YAP1=0.62146
$d_YAP1=1.60911
$u_mTORC2=0.09459
$d_mTORC2=10.57194
$u_mTORC1=0.29195
$d_mTORC1=3.42524
$u_FOXO = 1
$d_FOXO = 1
$u_Tubulin = 1
$d_Tubulin = 1
$u_Microtubule_polimerization = 1
$d_Microtubule_polimerization = 1
$u_Neuron_migration = 1
$d_Neuron_migration = 1
$u_Actin_cytoskeleton_reorganization = 1
$d_Actin_cytoskeleton_reorganization = 1
$u_Cell_migration = 1
$d_Cell_migration = 1
$u_F_actin_dynamics = 1
$d_F_actin_dynamics = 1
$u_Protein_synthesis = 1
$d_Protein_synthesis = 1
$u_Metastasis = 1
$d_Metastasis = 1
$u_Proliferation = 1
$d_Proliferation = 1
$u_Apoptosis = 1
$d_Apoptosis = 1
[ATF2].istate = 1 [0], 0 [1]
[CFL2].istate = 1 [0], 0 [1]
[CREB1].istate = 1 [0], 0 [1]
[CTTN].istate = 1 [0], 0 [1]
[GNA13].istate = 1 [0], 0 [1]
[GRB2].istate = 1 [0], 0 [1]
[HRAS].istate = 1 [0], 0 [1]
[ITCH].istate = 1 [0], 0 [1]
[MAPK1].istate = 1 [0], 0 [1]
[MAPK3].istate = 1 [0], 0 [1]
[MP].istate = 1 [0], 0 [1]
[PAK4].istate = 1 [0], 0 [1]
[PDPK1].istate = 1 [0], 0 [1]
[PPP1R12A].istate = 1 [0], 0 [1]
[PRKACA].istate = 1 [0], 0 [1]
[RAF1].istate = 1 [0], 0 [1]
[RHOA].istate = 1 [0], 0 [1]
[SOS1].istate = 1 [0], 0 [1]
[STMN1].istate = 1 [0], 0 [1]
[FOXO].istate = 1 [0], 0 [1]
[Tubulin].istate = 1 [0], 0 [1]
[Microtubule_polimerization].istate = 1 [0], 0 [1]
[Neuron_migration].istate = 1 [0], 0 [1]
[Actin_cytoskeleton_reorganization].istate = 1 [0], 0 [1]
[Cell_migration].istate = 1 [0], 0 [1]
[F_actin_dynamics].istate = 1 [0], 0 [1]
[Protein_synthesis].istate = 1 [0], 0 [1]
[Metastasis].istate = 1 [0], 0 [1]
[Proliferation].istate = 1 [0], 0 [1]
[Apoptosis].istate = 1 [0], 0 [1]
discrete_time = 0
use_physrandgen = FALSE
seed_pseudorandom = 100
sample_count = 10000
max_time = 60
time_tick = 0.1
thread_count = 1
statdist_traj_count = 100
statdist_cluster_threshold = 1
display_traj = 0
statdist_similarity_cache_max_size = 20000
F2R.is_internal = TRUE
LPAR2.is_internal = TRUE
TACR3.is_internal = TRUE
EGF.is_internal = TRUE
NRG1.is_internal = TRUE
NRG2.is_internal = TRUE
NRG3.is_internal = TRUE
NRG4.is_internal = TRUE
AKT1.is_internal = TRUE
AKT2.is_internal = TRUE
AKT3.is_internal = TRUE
AMOTL2.is_internal = TRUE
ARAF.is_internal = TRUE
ARHGEF1.is_internal = TRUE
ARHGEF11.is_internal = TRUE
ARHGEF12.is_internal = TRUE
ARHGEF6.is_internal = TRUE
ATF2.is_internal = TRUE
BAD.is_internal = TRUE
BCL2.is_internal = TRUE
BCL2L1.is_internal = TRUE
BRAF.is_internal = TRUE
CDC42.is_internal = TRUE
CDC42BPA.is_internal = TRUE
CDK1.is_internal = TRUE
CDC25B.is_internal = TRUE
CFL1.is_internal = TRUE
CFL2.is_internal = TRUE
CREB1.is_internal = TRUE
CTNNB1.is_internal = TRUE
CTTN.is_internal = TRUE
DEPTOR.is_internal = TRUE
EPHA2.is_internal = TRUE
EGFR.is_internal = TRUE
ERBB2.is_internal = TRUE
ERBB3.is_internal = TRUE
ERBB4.is_internal = TRUE
EIF4E.is_internal = TRUE
EIF4EBP1.is_internal = TRUE
FUS.is_internal = TRUE
GIT1.is_internal = TRUE
GNA13.is_internal = TRUE
GRB2.is_internal = TRUE
HRAS.is_internal = TRUE
ITCH.is_internal = TRUE
JUN.is_internal = TRUE
KRAS.is_internal = TRUE
LATS1.is_internal = TRUE
LATS2.is_internal = TRUE
LIMK1.is_internal = TRUE
LIMK2.is_internal = TRUE
MAP2K1.is_internal = FALSE
MAP2K2.is_internal = FALSE
MAPK1.is_internal = FALSE
MAPK3.is_internal = FALSE
MYC.is_internal = FALSE
MP.is_internal = FALSE
NFE2L2.is_internal = FALSE
NR4A3.is_internal = FALSE
NRAS.is_internal = FALSE
PAK1.is_internal = TRUE
PAK2.is_internal = TRUE
PAK3.is_internal = TRUE
PAK4.is_internal = TRUE
PDPK1.is_internal = TRUE
PI3K.is_internal = TRUE
PLCG1.is_internal = TRUE
PPP1R12A.is_internal = TRUE
PPP1R12B.is_internal = TRUE
PRKACA.is_internal = TRUE
PRKCA.is_internal = TRUE
PRKCB.is_internal = TRUE
PRKCG.is_internal = TRUE
PRKCZ.is_internal = TRUE
PTEN.is_internal = TRUE
PTK2B.is_internal = TRUE
PTPN11.is_internal = TRUE
RAC1.is_internal = TRUE
RAF1.is_internal = TRUE
RHEB.is_internal = TRUE
RHOA.is_internal = TRUE
ROCK1.is_internal = TRUE
ROCK2.is_internal = TRUE
RPS6KA1.is_internal = TRUE
SHC1.is_internal = TRUE
SIRT1.is_internal = TRUE
SNAI1.is_internal = TRUE
SPART.is_internal = TRUE
SOS1.is_internal = TRUE
SRC.is_internal = TRUE
STMN1.is_internal = TRUE
SYN1.is_internal = TRUE
TSC.is_internal = TRUE
TTL.is_internal = TRUE
WWTR1.is_internal = TRUE
WWP1.is_internal = TRUE
YES1.is_internal = TRUE
YAP1.is_internal = TRUE
mTORC2.is_internal = TRUE
mTORC1.is_internal = TRUE
FOXO.is_internal = TRUE
Tubulin.is_internal = TRUE
Microtubule_polimerization.is_internal = FALSE
Neuron_migration.is_internal = FALSE
Actin_cytoskeleton_reorganization.is_internal = TRUE
Cell_migration.is_internal = TRUE
F_actin_dynamics.is_internal = TRUE
Protein_synthesis.is_internal = TRUE
Metastasis.is_internal = FALSE
Proliferation.is_internal = TRUE
Apoptosis.is_internal = TRUE
[NRG1].istate = 0.5[1], 0.5[0]
[BAD].istate = 0.36718[1], 0.6328199999999999[0]
[SYN1].istate = 0.64234[1], 0.35766[0]
[WWTR1].istate = 0.26755[1], 0.73245[0]
[LPAR2].istate = 0.46121[1], 0.53879[0]
[ERBB3].istate = 0.35039[1], 0.64961[0]
[PRKCZ].istate = 0.39399[1], 0.6060099999999999[0]
[ROCK1].istate = 0.1758[1], 0.8242[0]
[CDC42].istate = 0.5894[1], 0.41059999999999997[0]
[ARHGEF1].istate = 0.58978[1], 0.41022000000000003[0]
[PPP1R12B].istate = 0.55169[1], 0.44831[0]
[PAK3].istate = 0.74435[1], 0.25565000000000004[0]
[ARAF].istate = 0.39437[1], 0.60563[0]
[FUS].istate = 0.55379[1], 0.44621[0]
[SIRT1].istate = 0.59912[1], 0.40088[0]
[CDC25B].istate = 0.35995[1], 0.64005[0]
[AKT2].istate = 0.26346[1], 0.73654[0]
[RHEB].istate = 0.56356[1], 0.43644000000000005[0]
[LIMK1].istate = 0.77571[1], 0.22429[0]
[GIT1].istate = 0.50952[1], 0.49048[0]
[AMOTL2].istate = 0.66988[1], 0.33011999999999997[0]
[TTL].istate = 0.6207[1], 0.37929999999999997[0]
[NFE2L2].istate = 0.1955[1], 0.8045[0]
[AKT3].istate = 0.4909[1], 0.5091[0]
[RPS6KA1].istate = 0.36972[1], 0.63028[0]
[NR4A3].istate = 0.57449[1], 0.42551000000000005[0]
[PTK2B].istate = 0.68776[1], 0.31223999999999996[0]
[WWP1].istate = 0.21047[1], 0.7895300000000001[0]
[PLCG1].istate = 0.67445[1], 0.32555[0]
[SNAI1].istate = 0.44093[1], 0.55907[0]
[PRKCG].istate = 0.80662[1], 0.19338[0]
[MAP2K2].istate = 0.34164[1], 0.6583600000000001[0]
[ARHGEF6].istate = 0.36315[1], 0.63685[0]
[LATS1].istate = 0.77076[1], 0.22924[0]
[ARHGEF11].istate = 0.49756[1], 0.50244[0]
[SPART].istate = 0.46754[1], 0.5324599999999999[0]
[KRAS].istate = 0.84251[1], 0.15749000000000002[0]
[ROCK2].istate = 0.58349[1], 0.41651000000000005[0]
[RAC1].istate = 0.83437[1], 0.16563000000000005[0]
[MYC].istate = 0.48075[1], 0.51925[0]
[YAP1].istate = 0.44835[1], 0.55165[0]
[EGF].istate = 0.20002[1], 0.79998[0]
[ERBB2].istate = 0.4609[1], 0.5391[0]
[AKT1].istate = 0.61282[1], 0.38717999999999997[0]
[EPHA2].istate = 0.37702[1], 0.62298[0]
[CDC42BPA].istate = 0.6393[1], 0.3607[0]
[EGFR].istate = 0.74829[1], 0.25171[0]
[PAK1].istate = 0.1814[1], 0.8186[0]
[LATS2].istate = 0.50397[1], 0.49602999999999997[0]
[EIF4E].istate = 0.61324[1], 0.38676[0]
[PRKCA].istate = 0.2023[1], 0.7977[0]
[DEPTOR].istate = 0.35757[1], 0.6424300000000001[0]
[BRAF].istate = 0.78233[1], 0.21767000000000003[0]
[NRG2].istate = 0.81191[1], 0.18808999999999998[0]
[SHC1].istate = 0.35627[1], 0.64373[0]
[PRKCB].istate = 0.59976[1], 0.40024000000000004[0]
[CTNNB1].istate = 0.30279[1], 0.69721[0]
[MAP2K1].istate = 0.18827[1], 0.8117300000000001[0]
[NRG4].istate = 0.50712[1], 0.49288[0]
[TACR3].istate = 0.8596[1], 0.14039999999999997[0]
[CDK1].istate = 0.42531[1], 0.5746899999999999[0]
[BCL2L1].istate = 0.56058[1], 0.43942000000000003[0]
[BCL2].istate = 0.65639[1], 0.34360999999999997[0]
[PTEN].istate = 0.59299[1], 0.40701[0]
[CFL1].istate = 0.49792[1], 0.5020800000000001[0]
[YES1].istate = 0.43281[1], 0.5671900000000001[0]
[JUN].istate = 0.52079[1], 0.47921[0]
[ERBB4].istate = 0.56208[1], 0.43792[0]
[PTPN11].istate = 0.59724[1], 0.40276[0]
[PAK2].istate = 0.64715[1], 0.35285[0]
[F2R].istate = 0.40431[1], 0.59569[0]
[LIMK2].istate = 0.20865[1], 0.79135[0]
[NRG3].istate = 0.24586[1], 0.75414[0]
[EIF4EBP1].istate = 0.46831[1], 0.53169[0]
[ARHGEF12].istate = 0.46332[1], 0.53668[0]
[SRC].istate = 0.79218[1], 0.20782[0]
[NRAS].istate = 0.62612[1], 0.37388[0]
[mTORC2].istate = 0.24396[1], 0.75604[0]
[mTORC1].istate = 0.36633[1], 0.63367[0]
[PI3K].istate = 0.38356[1], 0.61644[0]
[TSC].istate = 0.51316[1], 0.48684000000000005[0]
```
