## Supplementary Dataset 5 for "Explainable Generative AI Uncovers a Molecular Continuum in Medulloblastoma with Implications for Rare Cancer Subtyping and Treatment Equity": MB_list4_RNA_asTransition_723.cfg

```
$u_F2R=0.07624
$d_F2R=13.11647
$u_LPAR2=0.24058
$d_LPAR2=4.15662
$u_TACR3=0.33568
$d_TACR3=2.97903
$u_EGF=7.95667
$d_EGF=0.12568
$u_NRG1 = 1
$d_NRG1 = 1
$u_NRG2=0.28769
$d_NRG2=3.47596
$u_NRG3=42.57935
$d_NRG3=0.02349
$u_NRG4=2.12372
$d_NRG4=0.47087
$u_AKT1=0.03443
$d_AKT1=29.04444
$u_AKT2=67.67301
$d_AKT2=0.01478
$u_AKT3=0.52339
$d_AKT3=1.91062
$u_AMOTL2=0.01766
$d_AMOTL2=56.62514
$u_ARAF=0.89379
$d_ARAF=1.11883
$u_ARHGEF1=0.85845
$d_ARHGEF1=1.16489
$u_ARHGEF11=0.11295
$d_ARHGEF11=8.85347
$u_ARHGEF12=0.09079
$d_ARHGEF12=11.01443
$u_ARHGEF6=17.00923
$d_ARHGEF6=0.05879
$u_ATF2 = 1
$d_ATF2 = 1
$u_BAD=7.85886
$d_BAD=0.12724
$u_BCL2=1.55594
$d_BCL2=0.6427
$u_BCL2L1=6.28508
$d_BCL2L1=0.15911
$u_BRAF=0.02008
$d_BRAF=49.8008
$u_CDC42=0.01086
$d_CDC42=92.08103
$u_CDC42BPA=0.24823
$d_CDC42BPA=4.02852
$u_CDK1=0.59943
$d_CDK1=1.66825
$u_CDC25B=39.94066
$d_CDC25B=0.02504
$u_CFL1=0.66759
$d_CFL1=1.49793
$u_CFL2 = 1
$d_CFL2 = 1
$u_CREB1 = 1
$d_CREB1 = 1
$u_CTNNB1=0.66221
$d_CTNNB1=1.51009
$u_CTTN = 1
$d_CTTN = 1
$u_DEPTOR=1.78064
$d_DEPTOR=0.5616
$u_EPHA2=2.21211
$d_EPHA2=0.45206
$u_EGFR=0.97901
$d_EGFR=1.02144
$u_ERBB2=57.35559
$d_ERBB2=0.01744
$u_ERBB3=1.96484
$d_ERBB3=0.50895
$u_ERBB4=0.03376
$d_ERBB4=29.62085
$u_EIF4E=0.98511
$d_EIF4E=1.01512
$u_EIF4EBP1=0.34951
$d_EIF4EBP1=2.86115
$u_FUS=0.36947
$d_FUS=2.70658
$u_GIT1=2.76102
$d_GIT1=0.36218
$u_GNA13 = 1
$d_GNA13 = 1
$u_GRB2 = 1
$d_GRB2 = 1
$u_HRAS = 1
$d_HRAS = 1
$u_ITCH = 1
$d_ITCH = 1
$u_JUN=0.02079
$d_JUN=48.10005
$u_KRAS=0.012
$d_KRAS=83.33333
$u_LATS1=0.01033
$d_LATS1=96.80542
$u_LATS2=0.36177
$d_LATS2=2.76419
$u_LIMK1=0.38957
$d_LIMK1=2.56693
$u_LIMK2=6.80104
$d_LIMK2=0.14704
$u_MAP2K1=3.15883
$d_MAP2K1=0.31657
$u_MAP2K2=5.49145
$d_MAP2K2=0.1821
$u_MAPK1 = 1
$d_MAPK1 = 1
$u_MAPK3 = 1
$d_MAPK3 = 1
$u_MYC=40.04957
$d_MYC=0.02497
$u_MP = 1
$d_MP = 1
$u_NFE2L2=0.80052
$d_NFE2L2=1.24919
$u_NR4A3=0.05908
$d_NR4A3=16.9262
$u_NRAS=0.05738
$d_NRAS=17.42768
$u_PAK1=0.04185
$d_PAK1=23.89486
$u_PAK2=0.16469
$d_PAK2=6.07201
$u_PAK3=0.17946
$d_PAK3=5.57227
$u_PAK4 = 1
$d_PAK4 = 1
$u_PDPK1 = 1
$d_PDPK1 = 1
$u_PI3K=0.01909
$d_PI3K=52.38345
$u_PLCG1=7.76745
$d_PLCG1=0.12874
$u_PPP1R12A = 1
$d_PPP1R12A = 1
$u_PPP1R12B=0.60003
$d_PPP1R12B=1.66658
$u_PRKACA = 1
$d_PRKACA = 1
$u_PRKCA=45.34773
$d_PRKCA=0.02205
$u_PRKCB=0.15899
$d_PRKCB=6.2897
$u_PRKCG=30.66877
$d_PRKCG=0.03261
$u_PRKCZ=6.32058
$d_PRKCZ=0.15821
$u_PTEN=0.04187
$d_PTEN=23.88345
$u_PTK2B=1.59961
$d_PTK2B=0.62515
$u_PTPN11=0.04004
$d_PTPN11=24.97502
$u_RAC1=0.08499
$d_RAC1=11.76609
$u_RAF1 = 1
$d_RAF1 = 1
$u_RHEB=0.089
$d_RHEB=11.23596
$u_RHOA = 1
$d_RHOA = 1
$u_ROCK1=0.01893
$d_ROCK1=52.8262
$u_ROCK2=0.02997
$d_ROCK2=33.3667
$u_RPS6KA1=11.83554
$d_RPS6KA1=0.08449
$u_SHC1=29.93069
$d_SHC1=0.03341
$u_SIRT1=0.08156
$d_SIRT1=12.26091
$u_SNAI1=0.03948
$d_SNAI1=25.32928
$u_SPART=9.23938
$d_SPART=0.10823
$u_SOS1 = 1
$d_SOS1 = 1
$u_SRC=0.05275
$d_SRC=18.95735
$u_STMN1 = 1
$d_STMN1 = 1
$u_SYN1=2.12019
$d_SYN1=0.47166
$u_TSC=0.16826
$d_TSC=5.94318
$u_TTL=0.22237
$d_TTL=4.49701
$u_WWTR1=26.76702
$d_WWTR1=0.03736
$u_WWP1=0.48403
$d_WWP1=2.06599
$u_YES1=0.11893
$d_YES1=8.40831
$u_YAP1=38.73001
$d_YAP1=0.02582
$u_mTORC2=0.02074
$d_mTORC2=48.21601
$u_mTORC1=0.10602
$d_mTORC1=9.43218
$u_FOXO = 1
$d_FOXO = 1
$u_Tubulin = 1
$d_Tubulin = 1
$u_Microtubule_polimerization = 1
$d_Microtubule_polimerization = 1
$u_Neuron_migration = 1
$d_Neuron_migration = 1
$u_Actin_cytoskeleton_reorganization = 1
$d_Actin_cytoskeleton_reorganization = 1
$u_Cell_migration = 1
$d_Cell_migration = 1
$u_F_actin_dynamics = 1
$d_F_actin_dynamics = 1
$u_Protein_synthesis = 1
$d_Protein_synthesis = 1
$u_Metastasis = 1
$d_Metastasis = 1
$u_Proliferation = 1
$d_Proliferation = 1
$u_Apoptosis = 1
$d_Apoptosis = 1
[ATF2].istate = 1 [0], 0 [1]
[CFL2].istate = 1 [0], 0 [1]
[CREB1].istate = 1 [0], 0 [1]
[CTTN].istate = 1 [0], 0 [1]
[GNA13].istate = 1 [0], 0 [1]
[GRB2].istate = 1 [0], 0 [1]
[HRAS].istate = 1 [0], 0 [1]
[ITCH].istate = 1 [0], 0 [1]
[MAPK1].istate = 1 [0], 0 [1]
[MAPK3].istate = 1 [0], 0 [1]
[MP].istate = 1 [0], 0 [1]
[PAK4].istate = 1 [0], 0 [1]
[PDPK1].istate = 1 [0], 0 [1]
[PPP1R12A].istate = 1 [0], 0 [1]
[PRKACA].istate = 1 [0], 0 [1]
[RAF1].istate = 1 [0], 0 [1]
[RHOA].istate = 1 [0], 0 [1]
[SOS1].istate = 1 [0], 0 [1]
[STMN1].istate = 1 [0], 0 [1]
[FOXO].istate = 1 [0], 0 [1]
[Tubulin].istate = 1 [0], 0 [1]
[Microtubule_polimerization].istate = 1 [0], 0 [1]
[Neuron_migration].istate = 1 [0], 0 [1]
[Actin_cytoskeleton_reorganization].istate = 1 [0], 0 [1]
[Cell_migration].istate = 1 [0], 0 [1]
[F_actin_dynamics].istate = 1 [0], 0 [1]
[Protein_synthesis].istate = 1 [0], 0 [1]
[Metastasis].istate = 1 [0], 0 [1]
[Proliferation].istate = 1 [0], 0 [1]
[Apoptosis].istate = 1 [0], 0 [1]
discrete_time = 0
use_physrandgen = FALSE
seed_pseudorandom = 100
sample_count = 10000
max_time = 60
time_tick = 0.1
thread_count = 1
statdist_traj_count = 100
statdist_cluster_threshold = 1
display_traj = 0
statdist_similarity_cache_max_size = 20000
F2R.is_internal = TRUE
LPAR2.is_internal = TRUE
TACR3.is_internal = TRUE
EGF.is_internal = TRUE
NRG1.is_internal = TRUE
NRG2.is_internal = TRUE
NRG3.is_internal = TRUE
NRG4.is_internal = TRUE
AKT1.is_internal = TRUE
AKT2.is_internal = TRUE
AKT3.is_internal = TRUE
AMOTL2.is_internal = TRUE
ARAF.is_internal = TRUE
ARHGEF1.is_internal = TRUE
ARHGEF11.is_internal = TRUE
ARHGEF12.is_internal = TRUE
ARHGEF6.is_internal = TRUE
ATF2.is_internal = TRUE
BAD.is_internal = TRUE
BCL2.is_internal = TRUE
BCL2L1.is_internal = TRUE
BRAF.is_internal = TRUE
CDC42.is_internal = TRUE
CDC42BPA.is_internal = TRUE
CDK1.is_internal = TRUE
CDC25B.is_internal = TRUE
CFL1.is_internal = TRUE
CFL2.is_internal = TRUE
CREB1.is_internal = TRUE
CTNNB1.is_internal = TRUE
CTTN.is_internal = TRUE
DEPTOR.is_internal = TRUE
EPHA2.is_internal = TRUE
EGFR.is_internal = TRUE
ERBB2.is_internal = TRUE
ERBB3.is_internal = TRUE
ERBB4.is_internal = TRUE
EIF4E.is_internal = TRUE
EIF4EBP1.is_internal = TRUE
FUS.is_internal = TRUE
GIT1.is_internal = TRUE
GNA13.is_internal = TRUE
GRB2.is_internal = TRUE
HRAS.is_internal = TRUE
ITCH.is_internal = TRUE
JUN.is_internal = TRUE
KRAS.is_internal = TRUE
LATS1.is_internal = TRUE
LATS2.is_internal = TRUE
LIMK1.is_internal = TRUE
LIMK2.is_internal = TRUE
MAP2K1.is_internal = FALSE
MAP2K2.is_internal = FALSE
MAPK1.is_internal = FALSE
MAPK3.is_internal = FALSE
MYC.is_internal = FALSE
MP.is_internal = FALSE
NFE2L2.is_internal = FALSE
NR4A3.is_internal = FALSE
NRAS.is_internal = FALSE
PAK1.is_internal = TRUE
PAK2.is_internal = TRUE
PAK3.is_internal = TRUE
PAK4.is_internal = TRUE
PDPK1.is_internal = TRUE
PI3K.is_internal = TRUE
PLCG1.is_internal = TRUE
PPP1R12A.is_internal = TRUE
PPP1R12B.is_internal = TRUE
PRKACA.is_internal = TRUE
PRKCA.is_internal = TRUE
PRKCB.is_internal = TRUE
PRKCG.is_internal = TRUE
PRKCZ.is_internal = TRUE
PTEN.is_internal = TRUE
PTK2B.is_internal = TRUE
PTPN11.is_internal = TRUE
RAC1.is_internal = TRUE
RAF1.is_internal = TRUE
RHEB.is_internal = TRUE
RHOA.is_internal = TRUE
ROCK1.is_internal = TRUE
ROCK2.is_internal = TRUE
RPS6KA1.is_internal = TRUE
SHC1.is_internal = TRUE
SIRT1.is_internal = TRUE
SNAI1.is_internal = TRUE
SPART.is_internal = TRUE
SOS1.is_internal = TRUE
SRC.is_internal = TRUE
STMN1.is_internal = TRUE
SYN1.is_internal = TRUE
TSC.is_internal = TRUE
TTL.is_internal = TRUE
WWTR1.is_internal = TRUE
WWP1.is_internal = TRUE
YES1.is_internal = TRUE
YAP1.is_internal = TRUE
mTORC2.is_internal = TRUE
mTORC1.is_internal = TRUE
FOXO.is_internal = TRUE
Tubulin.is_internal = TRUE
Microtubule_polimerization.is_internal = FALSE
Neuron_migration.is_internal = FALSE
Actin_cytoskeleton_reorganization.is_internal = TRUE
Cell_migration.is_internal = TRUE
F_actin_dynamics.is_internal = TRUE
Protein_synthesis.is_internal = TRUE
Metastasis.is_internal = FALSE
Proliferation.is_internal = TRUE
Apoptosis.is_internal = TRUE
[NRG1].istate = 0.5[1], 0.5[0]
[BAD].istate = 0.72384[1], 0.27615999999999996[0]
[SYN1].istate = 0.58159[1], 0.41840999999999995[0]
[WWTR1].istate = 0.8569[1], 0.1431[0]
[LPAR2].istate = 0.34531[1], 0.65469[0]
[ERBB3].istate = 0.57333[1], 0.42667[0]
[PRKCZ].istate = 0.70019[1], 0.29981[0]
[ROCK1].istate = 0.06926[1], 0.93074[0]
[CDC42].istate = 0.00894[1], 0.99106[0]
[ARHGEF1].istate = 0.48343[1], 0.51657[0]
[PPP1R12B].istate = 0.44454[1], 0.5554600000000001[0]
[PAK3].istate = 0.31349[1], 0.68651[0]
[ARAF].istate = 0.48781[1], 0.5121899999999999[0]
[FUS].istate = 0.39189[1], 0.6081099999999999[0]
[SIRT1].istate = 0.22787[1], 0.77213[0]
[CDC25B].istate = 0.90035[1], 0.09965000000000002[0]
[AKT2].istate = 0.9576[1], 0.04239999999999999[0]
[RHEB].istate = 0.23735[1], 0.76265[0]
[LIMK1].istate = 0.39765[1], 0.6023499999999999[0]
[GIT1].istate = 0.61027[1], 0.38973[0]
[AMOTL2].istate = 0.06175[1], 0.93825[0]
[TTL].istate = 0.33677[1], 0.66323[0]
[NFE2L2].istate = 0.47584[1], 0.52416[0]
[AKT3].istate = 0.42971[1], 0.57029[0]
[RPS6KA1].istate = 0.7683[1], 0.23170000000000002[0]
[NR4A3].istate = 0.19287[1], 0.80713[0]
[PTK2B].istate = 0.551[1], 0.44899999999999995[0]
[WWP1].istate = 0.42122[1], 0.5787800000000001[0]
[PLCG1].istate = 0.72257[1], 0.27742999999999995[0]
[SNAI1].istate = 0.1491[1], 0.8509[0]
[PRKCG].istate = 0.87167[1], 0.12833000000000006[0]
[MAP2K2].istate = 0.68492[1], 0.31508[0]
[ARHGEF6].istate = 0.80767[1], 0.19233[0]
[LATS1].istate = 0.00351[1], 0.99649[0]
[ARHGEF11].istate = 0.26322[1], 0.73678[0]
[SPART].istate = 0.74141[1], 0.25859[0]
[KRAS].istate = 0.01978[1], 0.98022[0]
[ROCK2].istate = 0.11918[1], 0.88082[0]
[RAC1].istate = 0.23234[1], 0.76766[0]
[MYC].istate = 0.90065[1], 0.09935000000000005[0]
[YAP1].istate = 0.89701[1], 0.10299000000000003[0]
[EGF].istate = 0.72518[1], 0.27481999999999995[0]
[ERBB2].istate = 0.93964[1], 0.06035999999999997[0]
[AKT1].istate = 0.13424[1], 0.86576[0]
[EPHA2].istate = 0.5862[1], 0.41379999999999995[0]
[CDC42BPA].istate = 0.34871[1], 0.6512899999999999[0]
[EGFR].istate = 0.4977[1], 0.5023[0]
[PAK1].istate = 0.15543[1], 0.84457[0]
[LATS2].istate = 0.38961[1], 0.61039[0]
[EIF4E].istate = 0.49837[1], 0.50163[0]
[PRKCA].istate = 0.91414[1], 0.08586000000000005[0]
[DEPTOR].istate = 0.56264[1], 0.43735999999999997[0]
[BRAF].istate = 0.07571[1], 0.9242900000000001[0]
[NRG2].istate = 0.36473[1], 0.63527[0]
[SHC1].istate = 0.86903[1], 0.13097000000000003[0]
[PRKCB].istate = 0.30034[1], 0.69966[0]
[CTNNB1].istate = 0.45525[1], 0.5447500000000001[0]
[MAP2K1].istate = 0.62488[1], 0.37512[0]
[NRG4].istate = 0.58177[1], 0.41823[0]
[TACR3].istate = 0.38148[1], 0.61852[0]
[CDK1].istate = 0.44443[1], 0.55557[0]
[BCL2L1].istate = 0.69958[1], 0.30042[0]
[BCL2].istate = 0.548[1], 0.45199999999999996[0]
[PTEN].istate = 0.15546[1], 0.8445400000000001[0]
[CFL1].istate = 0.45613[1], 0.5438700000000001[0]
[YES1].istate = 0.26882[1], 0.7311799999999999[0]
[JUN].istate = 0.07944[1], 0.92056[0]
[ERBB4].istate = 0.1321[1], 0.8679[0]
[PTPN11].istate = 0.15064[1], 0.84936[0]
[PAK2].istate = 0.30417[1], 0.69583[0]
[F2R].istate = 0.22054[1], 0.77946[0]
[LIMK2].istate = 0.70814[1], 0.29186[0]
[NRG3].istate = 0.9073[1], 0.0927[0]
[EIF4EBP1].istate = 0.38586[1], 0.61414[0]
[ARHGEF12].istate = 0.23951[1], 0.76049[0]
[SRC].istate = 0.18055[1], 0.81945[0]
[NRAS].istate = 0.18969[1], 0.81031[0]
[mTORC2].istate = 0.07921[1], 0.92079[0]
[mTORC1].istate = 0.25634[1], 0.74366[0]
[PI3K].istate = 0.0702[1], 0.9298[0]
[TSC].istate = 0.30649[1], 0.6935100000000001[0]
```
