## Supplementary Dataset 5 for "Explainable Generative AI Uncovers a Molecular Continuum in Medulloblastoma with Implications for Rare Cancer Subtyping and Treatment Equity": MB_list4_RNA_asTransition_724.cfg

```
$u_F2R=0.02014
$d_F2R=49.65243
$u_LPAR2=0.0587
$d_LPAR2=17.03578
$u_TACR3=0.06351
$d_TACR3=15.74555
$u_EGF=4.94936
$d_EGF=0.20205
$u_NRG1 = 1
$d_NRG1 = 1
$u_NRG2=14.64476
$d_NRG2=0.06828
$u_NRG3=1.32402
$d_NRG3=0.75528
$u_NRG4=68.25859
$d_NRG4=0.01465
$u_AKT1=0.03849
$d_AKT1=25.98077
$u_AKT2=24.20738
$d_AKT2=0.04131
$u_AKT3=0.23977
$d_AKT3=4.17066
$u_AMOTL2=0.13583
$d_AMOTL2=7.36214
$u_ARAF=0.68748
$d_ARAF=1.45459
$u_ARHGEF1=1.14986
$d_ARHGEF1=0.86967
$u_ARHGEF11=2.0978
$d_ARHGEF11=0.47669
$u_ARHGEF12=0.46533
$d_ARHGEF12=2.14901
$u_ARHGEF6=9.66627
$d_ARHGEF6=0.10345
$u_ATF2 = 1
$d_ATF2 = 1
$u_BAD=2.68608
$d_BAD=0.37229
$u_BCL2=3.97128
$d_BCL2=0.25181
$u_BCL2L1=2.86274
$d_BCL2L1=0.34932
$u_BRAF=1.49199
$d_BRAF=0.67025
$u_CDC42=0.86969
$d_CDC42=1.14983
$u_CDC42BPA=1.65144
$d_CDC42BPA=0.60553
$u_CDK1=0.11723
$d_CDK1=8.53024
$u_CDC25B=56.22357
$d_CDC25B=0.01779
$u_CFL1=0.68825
$d_CFL1=1.45296
$u_CFL2 = 1
$d_CFL2 = 1
$u_CREB1 = 1
$d_CREB1 = 1
$u_CTNNB1=4.32594
$d_CTNNB1=0.23116
$u_CTTN = 1
$d_CTTN = 1
$u_DEPTOR=10.06085
$d_DEPTOR=0.0994
$u_EPHA2=0.3809
$d_EPHA2=2.62536
$u_EGFR=0.60358
$d_EGFR=1.65678
$u_ERBB2=0.03617
$d_ERBB2=27.64722
$u_ERBB3=87.31714
$d_ERBB3=0.01145
$u_ERBB4=0.10565
$d_ERBB4=9.46522
$u_EIF4E=0.18066
$d_EIF4E=5.53526
$u_EIF4EBP1=0.50062
$d_EIF4EBP1=1.99752
$u_FUS=0.48975
$d_FUS=2.04186
$u_GIT1=0.16631
$d_GIT1=6.01287
$u_GNA13 = 1
$d_GNA13 = 1
$u_GRB2 = 1
$d_GRB2 = 1
$u_HRAS = 1
$d_HRAS = 1
$u_ITCH = 1
$d_ITCH = 1
$u_JUN=3.99286
$d_JUN=0.25045
$u_KRAS=0.20344
$d_KRAS=4.91545
$u_LATS1=0.19895
$d_LATS1=5.02639
$u_LATS2=0.05269
$d_LATS2=18.97893
$u_LIMK1=1.94154
$d_LIMK1=0.51506
$u_LIMK2=0.1735
$d_LIMK2=5.76369
$u_MAP2K1=1.0955
$d_MAP2K1=0.91283
$u_MAP2K2=4.35996
$d_MAP2K2=0.22936
$u_MAPK1 = 1
$d_MAPK1 = 1
$u_MAPK3 = 1
$d_MAPK3 = 1
$u_MYC=51.68088
$d_MYC=0.01935
$u_MP = 1
$d_MP = 1
$u_NFE2L2=0.87108
$d_NFE2L2=1.148
$u_NR4A3=0.1515
$d_NR4A3=6.60066
$u_NRAS=0.12787
$d_NRAS=7.82044
$u_PAK1=48.65589
$d_PAK1=0.02055
$u_PAK2=0.06457
$d_PAK2=15.48707
$u_PAK3=0.02983
$d_PAK3=33.5233
$u_PAK4 = 1
$d_PAK4 = 1
$u_PDPK1 = 1
$d_PDPK1 = 1
$u_PI3K=0.10542
$d_PI3K=9.48587
$u_PLCG1=0.17567
$d_PLCG1=5.69249
$u_PPP1R12A = 1
$d_PPP1R12A = 1
$u_PPP1R12B=1.56216
$d_PPP1R12B=0.64014
$u_PRKACA = 1
$d_PRKACA = 1
$u_PRKCA=25.24353
$d_PRKCA=0.03961
$u_PRKCB=1.8264
$d_PRKCB=0.54753
$u_PRKCG=96.77614
$d_PRKCG=0.01033
$u_PRKCZ=25.21887
$d_PRKCZ=0.03965
$u_PTEN=2.45475
$d_PTEN=0.40737
$u_PTK2B=91.168
$d_PTK2B=0.01097
$u_PTPN11=0.07174
$d_PTPN11=13.93922
$u_RAC1=0.27943
$d_RAC1=3.57871
$u_RAF1 = 1
$d_RAF1 = 1
$u_RHEB=0.13795
$d_RHEB=7.249
$u_RHOA = 1
$d_RHOA = 1
$u_ROCK1=0.03775
$d_ROCK1=26.49007
$u_ROCK2=0.13495
$d_ROCK2=7.41015
$u_RPS6KA1=11.16068
$d_RPS6KA1=0.0896
$u_SHC1=0.30597
$d_SHC1=3.26829
$u_SIRT1=2.55779
$d_SIRT1=0.39096
$u_SNAI1=0.03451
$d_SNAI1=28.97711
$u_SPART=1.82285
$d_SPART=0.54859
$u_SOS1 = 1
$d_SOS1 = 1
$u_SRC=0.20878
$d_SRC=4.78973
$u_STMN1 = 1
$d_STMN1 = 1
$u_SYN1=6.79178
$d_SYN1=0.14724
$u_TSC=0.16015
$d_TSC=6.24415
$u_TTL=0.02884
$d_TTL=34.67406
$u_WWTR1=1.09029
$d_WWTR1=0.91719
$u_WWP1=2.92783
$d_WWP1=0.34155
$u_YES1=0.46155
$d_YES1=2.16661
$u_YAP1=2.33773
$d_YAP1=0.42777
$u_mTORC2=0.25589
$d_mTORC2=3.90793
$u_mTORC1=0.25589
$d_mTORC1=3.90793
$u_FOXO = 1
$d_FOXO = 1
$u_Tubulin = 1
$d_Tubulin = 1
$u_Microtubule_polimerization = 1
$d_Microtubule_polimerization = 1
$u_Neuron_migration = 1
$d_Neuron_migration = 1
$u_Actin_cytoskeleton_reorganization = 1
$d_Actin_cytoskeleton_reorganization = 1
$u_Cell_migration = 1
$d_Cell_migration = 1
$u_F_actin_dynamics = 1
$d_F_actin_dynamics = 1
$u_Protein_synthesis = 1
$d_Protein_synthesis = 1
$u_Metastasis = 1
$d_Metastasis = 1
$u_Proliferation = 1
$d_Proliferation = 1
$u_Apoptosis = 1
$d_Apoptosis = 1
[ATF2].istate = 1 [0], 0 [1]
[CFL2].istate = 1 [0], 0 [1]
[CREB1].istate = 1 [0], 0 [1]
[CTTN].istate = 1 [0], 0 [1]
[GNA13].istate = 1 [0], 0 [1]
[GRB2].istate = 1 [0], 0 [1]
[HRAS].istate = 1 [0], 0 [1]
[ITCH].istate = 1 [0], 0 [1]
[MAPK1].istate = 1 [0], 0 [1]
[MAPK3].istate = 1 [0], 0 [1]
[MP].istate = 1 [0], 0 [1]
[PAK4].istate = 1 [0], 0 [1]
[PDPK1].istate = 1 [0], 0 [1]
[PPP1R12A].istate = 1 [0], 0 [1]
[PRKACA].istate = 1 [0], 0 [1]
[RAF1].istate = 1 [0], 0 [1]
[RHOA].istate = 1 [0], 0 [1]
[SOS1].istate = 1 [0], 0 [1]
[STMN1].istate = 1 [0], 0 [1]
[FOXO].istate = 1 [0], 0 [1]
[Tubulin].istate = 1 [0], 0 [1]
[Microtubule_polimerization].istate = 1 [0], 0 [1]
[Neuron_migration].istate = 1 [0], 0 [1]
[Actin_cytoskeleton_reorganization].istate = 1 [0], 0 [1]
[Cell_migration].istate = 1 [0], 0 [1]
[F_actin_dynamics].istate = 1 [0], 0 [1]
[Protein_synthesis].istate = 1 [0], 0 [1]
[Metastasis].istate = 1 [0], 0 [1]
[Proliferation].istate = 1 [0], 0 [1]
[Apoptosis].istate = 1 [0], 0 [1]
discrete_time = 0
use_physrandgen = FALSE
seed_pseudorandom = 100
sample_count = 10000
max_time = 60
time_tick = 0.1
thread_count = 1
statdist_traj_count = 100
statdist_cluster_threshold = 1
display_traj = 0
statdist_similarity_cache_max_size = 20000
F2R.is_internal = TRUE
LPAR2.is_internal = TRUE
TACR3.is_internal = TRUE
EGF.is_internal = TRUE
NRG1.is_internal = TRUE
NRG2.is_internal = TRUE
NRG3.is_internal = TRUE
NRG4.is_internal = TRUE
AKT1.is_internal = TRUE
AKT2.is_internal = TRUE
AKT3.is_internal = TRUE
AMOTL2.is_internal = TRUE
ARAF.is_internal = TRUE
ARHGEF1.is_internal = TRUE
ARHGEF11.is_internal = TRUE
ARHGEF12.is_internal = TRUE
ARHGEF6.is_internal = TRUE
ATF2.is_internal = TRUE
BAD.is_internal = TRUE
BCL2.is_internal = TRUE
BCL2L1.is_internal = TRUE
BRAF.is_internal = TRUE
CDC42.is_internal = TRUE
CDC42BPA.is_internal = TRUE
CDK1.is_internal = TRUE
CDC25B.is_internal = TRUE
CFL1.is_internal = TRUE
CFL2.is_internal = TRUE
CREB1.is_internal = TRUE
CTNNB1.is_internal = TRUE
CTTN.is_internal = TRUE
DEPTOR.is_internal = TRUE
EPHA2.is_internal = TRUE
EGFR.is_internal = TRUE
ERBB2.is_internal = TRUE
ERBB3.is_internal = TRUE
ERBB4.is_internal = TRUE
EIF4E.is_internal = TRUE
EIF4EBP1.is_internal = TRUE
FUS.is_internal = TRUE
GIT1.is_internal = TRUE
GNA13.is_internal = TRUE
GRB2.is_internal = TRUE
HRAS.is_internal = TRUE
ITCH.is_internal = TRUE
JUN.is_internal = TRUE
KRAS.is_internal = TRUE
LATS1.is_internal = TRUE
LATS2.is_internal = TRUE
LIMK1.is_internal = TRUE
LIMK2.is_internal = TRUE
MAP2K1.is_internal = FALSE
MAP2K2.is_internal = FALSE
MAPK1.is_internal = FALSE
MAPK3.is_internal = FALSE
MYC.is_internal = FALSE
MP.is_internal = FALSE
NFE2L2.is_internal = FALSE
NR4A3.is_internal = FALSE
NRAS.is_internal = FALSE
PAK1.is_internal = TRUE
PAK2.is_internal = TRUE
PAK3.is_internal = TRUE
PAK4.is_internal = TRUE
PDPK1.is_internal = TRUE
PI3K.is_internal = TRUE
PLCG1.is_internal = TRUE
PPP1R12A.is_internal = TRUE
PPP1R12B.is_internal = TRUE
PRKACA.is_internal = TRUE
PRKCA.is_internal = TRUE
PRKCB.is_internal = TRUE
PRKCG.is_internal = TRUE
PRKCZ.is_internal = TRUE
PTEN.is_internal = TRUE
PTK2B.is_internal = TRUE
PTPN11.is_internal = TRUE
RAC1.is_internal = TRUE
RAF1.is_internal = TRUE
RHEB.is_internal = TRUE
RHOA.is_internal = TRUE
ROCK1.is_internal = TRUE
ROCK2.is_internal = TRUE
RPS6KA1.is_internal = TRUE
SHC1.is_internal = TRUE
SIRT1.is_internal = TRUE
SNAI1.is_internal = TRUE
SPART.is_internal = TRUE
SOS1.is_internal = TRUE
SRC.is_internal = TRUE
STMN1.is_internal = TRUE
SYN1.is_internal = TRUE
TSC.is_internal = TRUE
TTL.is_internal = TRUE
WWTR1.is_internal = TRUE
WWP1.is_internal = TRUE
YES1.is_internal = TRUE
YAP1.is_internal = TRUE
mTORC2.is_internal = TRUE
mTORC1.is_internal = TRUE
FOXO.is_internal = TRUE
Tubulin.is_internal = TRUE
Microtubule_polimerization.is_internal = FALSE
Neuron_migration.is_internal = FALSE
Actin_cytoskeleton_reorganization.is_internal = TRUE
Cell_migration.is_internal = TRUE
F_actin_dynamics.is_internal = TRUE
Protein_synthesis.is_internal = TRUE
Metastasis.is_internal = FALSE
Proliferation.is_internal = TRUE
Apoptosis.is_internal = TRUE
[NRG1].istate = 0.5[1], 0.5[0]
[BAD].istate = 0.60728[1], 0.39271999999999996[0]
[SYN1].istate = 0.708[1], 0.29200000000000004[0]
[WWTR1].istate = 0.50939[1], 0.49061[0]
[LPAR2].istate = 0.19216[1], 0.80784[0]
[ERBB3].istate = 0.98527[1], 0.01473000000000002[0]
[PRKCZ].istate = 0.85043[1], 0.14956999999999998[0]
[ROCK1].istate = 0.14422[1], 0.85578[0]
[CDC42].istate = 0.48484[1], 0.5151600000000001[0]
[ARHGEF1].istate = 0.51516[1], 0.48484000000000005[0]
[PPP1R12B].istate = 0.54843[1], 0.45157[0]
[PAK3].istate = 0.11868[1], 0.88132[0]
[ARAF].istate = 0.45931[1], 0.54069[0]
[FUS].istate = 0.42249[1], 0.57751[0]
[SIRT1].istate = 0.60197[1], 0.39803[0]
[CDC25B].istate = 0.93748[1], 0.06252000000000002[0]
[AKT2].istate = 0.84599[1], 0.15400999999999998[0]
[RHEB].istate = 0.28493[1], 0.71507[0]
[LIMK1].istate = 0.57204[1], 0.42796[0]
[GIT1].istate = 0.30523[1], 0.69477[0]
[AMOTL2].istate = 0.28325[1], 0.71675[0]
[TTL].istate = 0.115[1], 0.885[0]
[NFE2L2].istate = 0.48501[1], 0.5149900000000001[0]
[AKT3].istate = 0.34495[1], 0.65505[0]
[RPS6KA1].istate = 0.76192[1], 0.23807999999999996[0]
[NR4A3].istate = 0.29511[1], 0.70489[0]
[PTK2B].istate = 0.98996[1], 0.010040000000000049[0]
[WWP1].istate = 0.61664[1], 0.38336000000000003[0]
[PLCG1].istate = 0.31117[1], 0.68883[0]
[SNAI1].istate = 0.1345[1], 0.8654999999999999[0]
[PRKCG].istate = 0.99644[1], 0.0035600000000000076[0]
[MAP2K2].istate = 0.65987[1], 0.34013000000000004[0]
[ARHGEF6].istate = 0.74631[1], 0.25368999999999997[0]
[LATS1].istate = 0.32469[1], 0.6753100000000001[0]
[ARHGEF11].istate = 0.58044[1], 0.41956000000000004[0]
[SPART].istate = 0.56519[1], 0.43481000000000003[0]
[KRAS].istate = 0.32711[1], 0.67289[0]
[ROCK2].istate = 0.28254[1], 0.71746[0]
[RAC1].istate = 0.36157[1], 0.63843[0]
[MYC].istate = 0.92833[1], 0.07167000000000001[0]
[YAP1].istate = 0.5922[1], 0.40780000000000005[0]
[EGF].istate = 0.67364[1], 0.32636[0]
[ERBB2].istate = 0.1396[1], 0.8604[0]
[AKT1].istate = 0.14635[1], 0.85365[0]
[EPHA2].istate = 0.3952[1], 0.6048[0]
[CDC42BPA].istate = 0.55447[1], 0.44553[0]
[EGFR].istate = 0.44518[1], 0.55482[0]
[PAK1].istate = 0.92178[1], 0.07821999999999996[0]
[LATS2].istate = 0.18044[1], 0.8195600000000001[0]
[EIF4E].istate = 0.31422[1], 0.6857800000000001[0]
[PRKCA].istate = 0.85054[1], 0.14946000000000004[0]
[DEPTOR].istate = 0.75066[1], 0.24934[0]
[BRAF].istate = 0.54344[1], 0.45655999999999997[0]
[NRG2].istate = 0.79142[1], 0.20858[0]
[SHC1].istate = 0.37142[1], 0.62858[0]
[PRKCB].istate = 0.5654[1], 0.4346[0]
[CTNNB1].istate = 0.65902[1], 0.34097999999999995[0]
[MAP2K1].istate = 0.5099[1], 0.4901[0]
[NRG4].istate = 0.95854[1], 0.04146000000000005[0]
[TACR3].istate = 0.20072[1], 0.79928[0]
[CDK1].istate = 0.26726[1], 0.73274[0]
[BCL2L1].istate = 0.6142[1], 0.38580000000000003[0]
[BCL2].istate = 0.64973[1], 0.35026999999999997[0]
[PTEN].istate = 0.5975[1], 0.40249999999999997[0]
[CFL1].istate = 0.45944[1], 0.5405599999999999[0]
[YES1].istate = 0.41605[1], 0.58395[0]
[JUN].istate = 0.65032[1], 0.34968[0]
[ERBB4].istate = 0.25597[1], 0.74403[0]
[PTPN11].istate = 0.21394[1], 0.78606[0]
[PAK2].istate = 0.20251[1], 0.79749[0]
[F2R].istate = 0.07604[1], 0.92396[0]
[LIMK2].istate = 0.30982[1], 0.69018[0]
[NRG3].istate = 0.53047[1], 0.46953[0]
[EIF4EBP1].istate = 0.42488[1], 0.5751200000000001[0]
[ARHGEF12].istate = 0.41694[1], 0.58306[0]
[SRC].istate = 0.32992[1], 0.67008[0]
[NRAS].istate = 0.27669[1], 0.72331[0]
[mTORC2].istate = 0.35201[1], 0.6479900000000001[0]
[mTORC1].istate = 0.35201[1], 0.6479900000000001[0]
[PI3K].istate = 0.25573[1], 0.74427[0]
[TSC].istate = 0.30113[1], 0.69887[0]
```
