## Supplementary Dataset 5 for "Explainable Generative AI Uncovers a Molecular Continuum in Medulloblastoma with Implications for Rare Cancer Subtyping and Treatment Equity": MB_list4_RNA_asTransition_728.cfg

```
$u_F2R=0.771
$d_F2R=1.29702
$u_LPAR2=0.66344
$d_LPAR2=1.5073
$u_TACR3=1.31568
$d_TACR3=0.76006
$u_EGF=28.58085
$d_EGF=0.03499
$u_NRG1 = 1
$d_NRG1 = 1
$u_NRG2=7.23435
$d_NRG2=0.13823
$u_NRG3=0.56214
$d_NRG3=1.77892
$u_NRG4=12.40722
$d_NRG4=0.0806
$u_AKT1=11.06432
$d_AKT1=0.09038
$u_AKT2=7.17165
$d_AKT2=0.13944
$u_AKT3=0.07815
$d_AKT3=12.79591
$u_AMOTL2=2.25173
$d_AMOTL2=0.4441
$u_ARAF=2.35338
$d_ARAF=0.42492
$u_ARHGEF1=6.33671
$d_ARHGEF1=0.15781
$u_ARHGEF11=0.99099
$d_ARHGEF11=1.00909
$u_ARHGEF12=1.72645
$d_ARHGEF12=0.57922
$u_ARHGEF6=0.27267
$d_ARHGEF6=3.66744
$u_ATF2 = 1
$d_ATF2 = 1
$u_BAD=1.58289
$d_BAD=0.63176
$u_BCL2=5.3156
$d_BCL2=0.18813
$u_BCL2L1=3.65826
$d_BCL2L1=0.27335
$u_BRAF=0.40723
$d_BRAF=2.45561
$u_CDC42=4.23198
$d_CDC42=0.2363
$u_CDC42BPA=0.2298
$d_CDC42BPA=4.35161
$u_CDK1=0.40735
$d_CDK1=2.45489
$u_CDC25B=0.79577
$d_CDC25B=1.25664
$u_CFL1=0.32589
$d_CFL1=3.06852
$u_CFL2 = 1
$d_CFL2 = 1
$u_CREB1 = 1
$d_CREB1 = 1
$u_CTNNB1=0.04327
$d_CTNNB1=23.1107
$u_CTTN = 1
$d_CTTN = 1
$u_DEPTOR=0.11295
$d_DEPTOR=8.85347
$u_EPHA2=7.86316
$d_EPHA2=0.12718
$u_EGFR=0.19002
$d_EGFR=5.2626
$u_ERBB2=0.62001
$d_ERBB2=1.61288
$u_ERBB3=0.86269
$d_ERBB3=1.15916
$u_ERBB4=7.95048
$d_ERBB4=0.12578
$u_EIF4E=3.86087
$d_EIF4E=0.25901
$u_EIF4EBP1=0.08521
$d_EIF4EBP1=11.73571
$u_FUS=0.34846
$d_FUS=2.86977
$u_GIT1=0.14413
$d_GIT1=6.93818
$u_GNA13 = 1
$d_GNA13 = 1
$u_GRB2 = 1
$d_GRB2 = 1
$u_HRAS = 1
$d_HRAS = 1
$u_ITCH = 1
$d_ITCH = 1
$u_JUN=3.28743
$d_JUN=0.30419
$u_KRAS=1.2892
$d_KRAS=0.77567
$u_LATS1=5.56584
$d_LATS1=0.17967
$u_LATS2=1.31956
$d_LATS2=0.75783
$u_LIMK1=2.22153
$d_LIMK1=0.45014
$u_LIMK2=4.9401
$d_LIMK2=0.20243
$u_MAP2K1=0.33484
$d_MAP2K1=2.9865
$u_MAP2K2=0.36325
$d_MAP2K2=2.75292
$u_MAPK1 = 1
$d_MAPK1 = 1
$u_MAPK3 = 1
$d_MAPK3 = 1
$u_MYC=1.88744
$d_MYC=0.52982
$u_MP = 1
$d_MP = 1
$u_NFE2L2=0.20308
$d_NFE2L2=4.92417
$u_NR4A3=8.50164
$d_NR4A3=0.11762
$u_NRAS=0.07941
$d_NRAS=12.59287
$u_PAK1=0.40908
$d_PAK1=2.44451
$u_PAK2=0.1718
$d_PAK2=5.82072
$u_PAK3=0.77151
$d_PAK3=1.29616
$u_PAK4 = 1
$d_PAK4 = 1
$u_PDPK1 = 1
$d_PDPK1 = 1
$u_PI3K=0.61002
$d_PI3K=1.63929
$u_PLCG1=0.198
$d_PLCG1=5.05051
$u_PPP1R12A = 1
$d_PPP1R12A = 1
$u_PPP1R12B=0.16658
$d_PPP1R12B=6.00312
$u_PRKACA = 1
$d_PRKACA = 1
$u_PRKCA=1.20824
$d_PRKCA=0.82765
$u_PRKCB=3.90306
$d_PRKCB=0.25621
$u_PRKCG=0.05377
$d_PRKCG=18.59773
$u_PRKCZ=1.05744
$d_PRKCZ=0.94568
$u_PTEN=0.18961
$d_PTEN=5.27398
$u_PTK2B=0.22543
$d_PTK2B=4.43597
$u_PTPN11=0.32588
$d_PTPN11=3.06861
$u_RAC1=1.38402
$d_RAC1=0.72253
$u_RAF1 = 1
$d_RAF1 = 1
$u_RHEB=0.78674
$d_RHEB=1.27107
$u_RHOA = 1
$d_RHOA = 1
$u_ROCK1=0.21924
$d_ROCK1=4.56121
$u_ROCK2=1.8155
$d_ROCK2=0.55081
$u_RPS6KA1=24.38135
$d_RPS6KA1=0.04101
$u_SHC1=1.44685
$d_SHC1=0.69116
$u_SIRT1=0.68882
$d_SIRT1=1.45176
$u_SNAI1=1.65972
$d_SNAI1=0.60251
$u_SPART=0.93644
$d_SPART=1.06787
$u_SOS1 = 1
$d_SOS1 = 1
$u_SRC=2.23849
$d_SRC=0.44673
$u_STMN1 = 1
$d_STMN1 = 1
$u_SYN1=3.68363
$d_SYN1=0.27147
$u_TSC=0.64521
$d_TSC=1.54988
$u_TTL=2.36829
$d_TTL=0.42225
$u_WWTR1=0.06545
$d_WWTR1=15.27884
$u_WWP1=0.60849
$d_WWP1=1.64341
$u_YES1=1.63092
$d_YES1=0.61315
$u_YAP1=0.08433
$d_YAP1=11.85818
$u_mTORC2=0.11191
$d_mTORC2=8.93575
$u_mTORC1=0.2208
$d_mTORC1=4.52899
$u_FOXO = 1
$d_FOXO = 1
$u_Tubulin = 1
$d_Tubulin = 1
$u_Microtubule_polimerization = 1
$d_Microtubule_polimerization = 1
$u_Neuron_migration = 1
$d_Neuron_migration = 1
$u_Actin_cytoskeleton_reorganization = 1
$d_Actin_cytoskeleton_reorganization = 1
$u_Cell_migration = 1
$d_Cell_migration = 1
$u_F_actin_dynamics = 1
$d_F_actin_dynamics = 1
$u_Protein_synthesis = 1
$d_Protein_synthesis = 1
$u_Metastasis = 1
$d_Metastasis = 1
$u_Proliferation = 1
$d_Proliferation = 1
$u_Apoptosis = 1
$d_Apoptosis = 1
[ATF2].istate = 1 [0], 0 [1]
[CFL2].istate = 1 [0], 0 [1]
[CREB1].istate = 1 [0], 0 [1]
[CTTN].istate = 1 [0], 0 [1]
[GNA13].istate = 1 [0], 0 [1]
[GRB2].istate = 1 [0], 0 [1]
[HRAS].istate = 1 [0], 0 [1]
[ITCH].istate = 1 [0], 0 [1]
[MAPK1].istate = 1 [0], 0 [1]
[MAPK3].istate = 1 [0], 0 [1]
[MP].istate = 1 [0], 0 [1]
[PAK4].istate = 1 [0], 0 [1]
[PDPK1].istate = 1 [0], 0 [1]
[PPP1R12A].istate = 1 [0], 0 [1]
[PRKACA].istate = 1 [0], 0 [1]
[RAF1].istate = 1 [0], 0 [1]
[RHOA].istate = 1 [0], 0 [1]
[SOS1].istate = 1 [0], 0 [1]
[STMN1].istate = 1 [0], 0 [1]
[FOXO].istate = 1 [0], 0 [1]
[Tubulin].istate = 1 [0], 0 [1]
[Microtubule_polimerization].istate = 1 [0], 0 [1]
[Neuron_migration].istate = 1 [0], 0 [1]
[Actin_cytoskeleton_reorganization].istate = 1 [0], 0 [1]
[Cell_migration].istate = 1 [0], 0 [1]
[F_actin_dynamics].istate = 1 [0], 0 [1]
[Protein_synthesis].istate = 1 [0], 0 [1]
[Metastasis].istate = 1 [0], 0 [1]
[Proliferation].istate = 1 [0], 0 [1]
[Apoptosis].istate = 1 [0], 0 [1]
discrete_time = 0
use_physrandgen = FALSE
seed_pseudorandom = 100
sample_count = 10000
max_time = 60
time_tick = 0.1
thread_count = 1
statdist_traj_count = 100
statdist_cluster_threshold = 1
display_traj = 0
statdist_similarity_cache_max_size = 20000
F2R.is_internal = TRUE
LPAR2.is_internal = TRUE
TACR3.is_internal = TRUE
EGF.is_internal = TRUE
NRG1.is_internal = TRUE
NRG2.is_internal = TRUE
NRG3.is_internal = TRUE
NRG4.is_internal = TRUE
AKT1.is_internal = TRUE
AKT2.is_internal = TRUE
AKT3.is_internal = TRUE
AMOTL2.is_internal = TRUE
ARAF.is_internal = TRUE
ARHGEF1.is_internal = TRUE
ARHGEF11.is_internal = TRUE
ARHGEF12.is_internal = TRUE
ARHGEF6.is_internal = TRUE
ATF2.is_internal = TRUE
BAD.is_internal = TRUE
BCL2.is_internal = TRUE
BCL2L1.is_internal = TRUE
BRAF.is_internal = TRUE
CDC42.is_internal = TRUE
CDC42BPA.is_internal = TRUE
CDK1.is_internal = TRUE
CDC25B.is_internal = TRUE
CFL1.is_internal = TRUE
CFL2.is_internal = TRUE
CREB1.is_internal = TRUE
CTNNB1.is_internal = TRUE
CTTN.is_internal = TRUE
DEPTOR.is_internal = TRUE
EPHA2.is_internal = TRUE
EGFR.is_internal = TRUE
ERBB2.is_internal = TRUE
ERBB3.is_internal = TRUE
ERBB4.is_internal = TRUE
EIF4E.is_internal = TRUE
EIF4EBP1.is_internal = TRUE
FUS.is_internal = TRUE
GIT1.is_internal = TRUE
GNA13.is_internal = TRUE
GRB2.is_internal = TRUE
HRAS.is_internal = TRUE
ITCH.is_internal = TRUE
JUN.is_internal = TRUE
KRAS.is_internal = TRUE
LATS1.is_internal = TRUE
LATS2.is_internal = TRUE
LIMK1.is_internal = TRUE
LIMK2.is_internal = TRUE
MAP2K1.is_internal = FALSE
MAP2K2.is_internal = FALSE
MAPK1.is_internal = FALSE
MAPK3.is_internal = FALSE
MYC.is_internal = FALSE
MP.is_internal = FALSE
NFE2L2.is_internal = FALSE
NR4A3.is_internal = FALSE
NRAS.is_internal = FALSE
PAK1.is_internal = TRUE
PAK2.is_internal = TRUE
PAK3.is_internal = TRUE
PAK4.is_internal = TRUE
PDPK1.is_internal = TRUE
PI3K.is_internal = TRUE
PLCG1.is_internal = TRUE
PPP1R12A.is_internal = TRUE
PPP1R12B.is_internal = TRUE
PRKACA.is_internal = TRUE
PRKCA.is_internal = TRUE
PRKCB.is_internal = TRUE
PRKCG.is_internal = TRUE
PRKCZ.is_internal = TRUE
PTEN.is_internal = TRUE
PTK2B.is_internal = TRUE
PTPN11.is_internal = TRUE
RAC1.is_internal = TRUE
RAF1.is_internal = TRUE
RHEB.is_internal = TRUE
RHOA.is_internal = TRUE
ROCK1.is_internal = TRUE
ROCK2.is_internal = TRUE
RPS6KA1.is_internal = TRUE
SHC1.is_internal = TRUE
SIRT1.is_internal = TRUE
SNAI1.is_internal = TRUE
SPART.is_internal = TRUE
SOS1.is_internal = TRUE
SRC.is_internal = TRUE
STMN1.is_internal = TRUE
SYN1.is_internal = TRUE
TSC.is_internal = TRUE
TTL.is_internal = TRUE
WWTR1.is_internal = TRUE
WWP1.is_internal = TRUE
YES1.is_internal = TRUE
YAP1.is_internal = TRUE
mTORC2.is_internal = TRUE
mTORC1.is_internal = TRUE
FOXO.is_internal = TRUE
Tubulin.is_internal = TRUE
Microtubule_polimerization.is_internal = FALSE
Neuron_migration.is_internal = FALSE
Actin_cytoskeleton_reorganization.is_internal = TRUE
Cell_migration.is_internal = TRUE
F_actin_dynamics.is_internal = TRUE
Protein_synthesis.is_internal = TRUE
Metastasis.is_internal = FALSE
Proliferation.is_internal = TRUE
Apoptosis.is_internal = TRUE
[NRG1].istate = 0.5[1], 0.5[0]
[BAD].istate = 0.54986[1], 0.45014[0]
[SYN1].istate = 0.64157[1], 0.35843[0]
[WWTR1].istate = 0.20398[1], 0.79602[0]
[LPAR2].istate = 0.45545[1], 0.54455[0]
[ERBB3].istate = 0.48396[1], 0.51604[0]
[PRKCZ].istate = 0.50606[1], 0.49394000000000005[0]
[ROCK1].istate = 0.33523[1], 0.6647700000000001[0]
[CDC42].istate = 0.65664[1], 0.34336[0]
[ARHGEF1].istate = 0.70047[1], 0.29952999999999996[0]
[PPP1R12B].istate = 0.30541[1], 0.69459[0]
[PAK3].istate = 0.47183[1], 0.52817[0]
[ARAF].istate = 0.59292[1], 0.40708[0]
[FUS].istate = 0.38554[1], 0.61446[0]
[SIRT1].istate = 0.45953[1], 0.54047[0]
[CDC25B].istate = 0.4752[1], 0.5247999999999999[0]
[AKT2].istate = 0.7139[1], 0.2861[0]
[RHEB].istate = 0.47396[1], 0.5260400000000001[0]
[LIMK1].istate = 0.58666[1], 0.41334000000000004[0]
[GIT1].istate = 0.28969[1], 0.71031[0]
[AMOTL2].istate = 0.58813[1], 0.41186999999999996[0]
[TTL].istate = 0.59361[1], 0.40639000000000003[0]
[NFE2L2].istate = 0.32692[1], 0.67308[0]
[AKT3].istate = 0.22324[1], 0.77676[0]
[RPS6KA1].istate = 0.84676[1], 0.15324000000000004[0]
[NR4A3].istate = 0.73238[1], 0.26761999999999997[0]
[PTK2B].istate = 0.33825[1], 0.6617500000000001[0]
[WWP1].istate = 0.44606[1], 0.55394[0]
[PLCG1].istate = 0.32417[1], 0.6758299999999999[0]
[SNAI1].istate = 0.55501[1], 0.44499[0]
[PRKCG].istate = 0.18263[1], 0.81737[0]
[MAP2K2].istate = 0.39005[1], 0.60995[0]
[ARHGEF6].istate = 0.35891[1], 0.6410899999999999[0]
[LATS1].istate = 0.68638[1], 0.31362[0]
[ARHGEF11].istate = 0.49902[1], 0.50098[0]
[SPART].istate = 0.49287[1], 0.5071300000000001[0]
[KRAS].istate = 0.52758[1], 0.47241999999999995[0]
[ROCK2].istate = 0.56475[1], 0.43525[0]
[RAC1].istate = 0.53529[1], 0.46470999999999996[0]
[MYC].istate = 0.56897[1], 0.43103[0]
[YAP1].istate = 0.23149[1], 0.76851[0]
[EGF].istate = 0.86402[1], 0.13598[0]
[ERBB2].istate = 0.4481[1], 0.5519000000000001[0]
[AKT1].istate = 0.76098[1], 0.23902[0]
[EPHA2].istate = 0.7239[1], 0.2761[0]
[CDC42BPA].istate = 0.34034[1], 0.65966[0]
[EGFR].istate = 0.3197[1], 0.6803[0]
[PAK1].istate = 0.40295[1], 0.5970500000000001[0]
[LATS2].istate = 0.53011[1], 0.46989000000000003[0]
[EIF4E].istate = 0.64667[1], 0.35333000000000003[0]
[PRKCA].istate = 0.52054[1], 0.47946[0]
[DEPTOR].istate = 0.26322[1], 0.73678[0]
[BRAF].istate = 0.40246[1], 0.59754[0]
[NRG2].istate = 0.71485[1], 0.28515[0]
[SHC1].istate = 0.54011[1], 0.45989[0]
[PRKCB].istate = 0.64785[1], 0.35214999999999996[0]
[CTNNB1].istate = 0.15904[1], 0.84096[0]
[MAP2K1].istate = 0.38121[1], 0.61879[0]
[NRG4].istate = 0.77342[1], 0.22658[0]
[TACR3].istate = 0.52979[1], 0.47021[0]
[CDK1].istate = 0.40249[1], 0.59751[0]
[BCL2L1].istate = 0.64082[1], 0.35918000000000005[0]
[BCL2].istate = 0.68139[1], 0.31860999999999995[0]
[PTEN].istate = 0.31946[1], 0.6805399999999999[0]
[CFL1].istate = 0.37827[1], 0.62173[0]
[YES1].istate = 0.55311[1], 0.44689[0]
[JUN].istate = 0.62921[1], 0.37078999999999995[0]
[ERBB4].istate = 0.7251[1], 0.27490000000000003[0]
[PTPN11].istate = 0.37826[1], 0.62174[0]
[PAK2].istate = 0.30876[1], 0.6912400000000001[0]
[F2R].istate = 0.47176[1], 0.52824[0]
[LIMK2].istate = 0.67343[1], 0.32657[0]
[NRG3].istate = 0.43746[1], 0.56254[0]
[EIF4EBP1].istate = 0.23262[1], 0.76738[0]
[ARHGEF12].istate = 0.55929[1], 0.44071000000000005[0]
[SRC].istate = 0.58749[1], 0.41251000000000004[0]
[NRAS].istate = 0.22497[1], 0.77503[0]
[mTORC2].istate = 0.26222[1], 0.73778[0]
[mTORC1].istate = 0.336[1], 0.6639999999999999[0]
[PI3K].istate = 0.44634[1], 0.55366[0]
[TSC].istate = 0.45243[1], 0.54757[0]
```
