## Supplementary Dataset 5 for "Explainable Generative AI Uncovers a Molecular Continuum in Medulloblastoma with Implications for Rare Cancer Subtyping and Treatment Equity": MB_list4_RNA_asTransition_729.cfg

```
$u_F2R=2.01045
$d_F2R=0.4974
$u_LPAR2=0.27182
$d_LPAR2=3.67891
$u_TACR3=18.14802
$d_TACR3=0.0551
$u_EGF=3.32705
$d_EGF=0.30057
$u_NRG1 = 1
$d_NRG1 = 1
$u_NRG2=1.14476
$d_NRG2=0.87355
$u_NRG3=0.17748
$d_NRG3=5.63444
$u_NRG4=11.49623
$d_NRG4=0.08699
$u_AKT1=6.64759
$d_AKT1=0.15043
$u_AKT2=0.20615
$d_AKT2=4.85084
$u_AKT3=2.95204
$d_AKT3=0.33875
$u_AMOTL2=19.56323
$d_AMOTL2=0.05112
$u_ARAF=16.46798
$d_ARAF=0.06072
$u_ARHGEF1=20.18168
$d_ARHGEF1=0.04955
$u_ARHGEF11=2.08322
$d_ARHGEF11=0.48003
$u_ARHGEF12=5.62097
$d_ARHGEF12=0.17791
$u_ARHGEF6=3.50149
$d_ARHGEF6=0.28559
$u_ATF2 = 1
$d_ATF2 = 1
$u_BAD=0.11034
$d_BAD=9.0629
$u_BCL2=0.42744
$d_BCL2=2.33951
$u_BCL2L1=8.17179
$d_BCL2L1=0.12237
$u_BRAF=10.19758
$d_BRAF=0.09806
$u_CDC42=1.05233
$d_CDC42=0.95027
$u_CDC42BPA=3.96931
$d_CDC42BPA=0.25193
$u_CDK1=0.55053
$d_CDK1=1.81643
$u_CDC25B=5.84133
$d_CDC25B=0.17119
$u_CFL1=0.04865
$d_CFL1=20.55498
$u_CFL2 = 1
$d_CFL2 = 1
$u_CREB1 = 1
$d_CREB1 = 1
$u_CTNNB1=0.25027
$d_CTNNB1=3.99568
$u_CTTN = 1
$d_CTTN = 1
$u_DEPTOR=0.06642
$d_DEPTOR=15.05571
$u_EPHA2=17.35752
$d_EPHA2=0.05761
$u_EGFR=0.25473
$d_EGFR=3.92573
$u_ERBB2=5.11518
$d_ERBB2=0.1955
$u_ERBB3=1.33714
$d_ERBB3=0.74786
$u_ERBB4=4.06422
$d_ERBB4=0.24605
$u_EIF4E=1.14408
$d_EIF4E=0.87406
$u_EIF4EBP1=0.45716
$d_EIF4EBP1=2.18742
$u_FUS=0.08836
$d_FUS=11.31734
$u_GIT1=5.35219
$d_GIT1=0.18684
$u_GNA13 = 1
$d_GNA13 = 1
$u_GRB2 = 1
$d_GRB2 = 1
$u_HRAS = 1
$d_HRAS = 1
$u_ITCH = 1
$d_ITCH = 1
$u_JUN=0.06492
$d_JUN=15.40357
$u_KRAS=0.42304
$d_KRAS=2.36384
$u_LATS1=7.07535
$d_LATS1=0.14134
$u_LATS2=0.27259
$d_LATS2=3.66851
$u_LIMK1=1.31514
$d_LIMK1=0.76038
$u_LIMK2=4.84549
$d_LIMK2=0.20638
$u_MAP2K1=3.13451
$d_MAP2K1=0.31903
$u_MAP2K2=0.24724
$d_MAP2K2=4.04465
$u_MAPK1 = 1
$d_MAPK1 = 1
$u_MAPK3 = 1
$d_MAPK3 = 1
$u_MYC=0.35753
$d_MYC=2.79697
$u_MP = 1
$d_MP = 1
$u_NFE2L2=0.05534
$d_NFE2L2=18.07011
$u_NR4A3=0.26073
$d_NR4A3=3.83539
$u_NRAS=0.04584
$d_NRAS=21.81501
$u_PAK1=3.0139
$d_PAK1=0.3318
$u_PAK2=0.02177
$d_PAK2=45.93477
$u_PAK3=1.90724
$d_PAK3=0.52432
$u_PAK4 = 1
$d_PAK4 = 1
$u_PDPK1 = 1
$d_PDPK1 = 1
$u_PI3K=0.53451
$d_PI3K=1.87087
$u_PLCG1=0.04376
$d_PLCG1=22.85192
$u_PPP1R12A = 1
$d_PPP1R12A = 1
$u_PPP1R12B=2.76373
$d_PPP1R12B=0.36183
$u_PRKACA = 1
$d_PRKACA = 1
$u_PRKCA=0.17273
$d_PRKCA=5.78938
$u_PRKCB=1.08716
$d_PRKCB=0.91983
$u_PRKCG=81.31965
$d_PRKCG=0.0123
$u_PRKCZ=1.24523
$d_PRKCZ=0.80306
$u_PTEN=0.06292
$d_PTEN=15.8932
$u_PTK2B=0.07848
$d_PTK2B=12.7421
$u_PTPN11=19.91848
$d_PTPN11=0.0502
$u_RAC1=1.3173
$d_RAC1=0.75913
$u_RAF1 = 1
$d_RAF1 = 1
$u_RHEB=1.4261
$d_RHEB=0.70121
$u_RHOA = 1
$d_RHOA = 1
$u_ROCK1=19.12529
$d_ROCK1=0.05229
$u_ROCK2=4.12414
$d_ROCK2=0.24247
$u_RPS6KA1=18.48623
$d_RPS6KA1=0.05409
$u_SHC1=0.22884
$d_SHC1=4.36987
$u_SIRT1=1.63083
$d_SIRT1=0.61318
$u_SNAI1=2.1787
$d_SNAI1=0.45899
$u_SPART=11.45928
$d_SPART=0.08727
$u_SOS1 = 1
$d_SOS1 = 1
$u_SRC=0.91005
$d_SRC=1.09884
$u_STMN1 = 1
$d_STMN1 = 1
$u_SYN1=1.9842
$d_SYN1=0.50398
$u_TSC=0.24965
$d_TSC=4.00561
$u_TTL=0.53293
$d_TTL=1.87642
$u_WWTR1=0.78308
$d_WWTR1=1.27701
$u_WWP1=0.46752
$d_WWP1=2.13895
$u_YES1=3.12915
$d_YES1=0.31958
$u_YAP1=0.0608
$d_YAP1=16.44737
$u_mTORC2=0.43969
$d_mTORC2=2.27433
$u_mTORC1=0.62867
$d_mTORC1=1.59066
$u_FOXO = 1
$d_FOXO = 1
$u_Tubulin = 1
$d_Tubulin = 1
$u_Microtubule_polimerization = 1
$d_Microtubule_polimerization = 1
$u_Neuron_migration = 1
$d_Neuron_migration = 1
$u_Actin_cytoskeleton_reorganization = 1
$d_Actin_cytoskeleton_reorganization = 1
$u_Cell_migration = 1
$d_Cell_migration = 1
$u_F_actin_dynamics = 1
$d_F_actin_dynamics = 1
$u_Protein_synthesis = 1
$d_Protein_synthesis = 1
$u_Metastasis = 1
$d_Metastasis = 1
$u_Proliferation = 1
$d_Proliferation = 1
$u_Apoptosis = 1
$d_Apoptosis = 1
[ATF2].istate = 1 [0], 0 [1]
[CFL2].istate = 1 [0], 0 [1]
[CREB1].istate = 1 [0], 0 [1]
[CTTN].istate = 1 [0], 0 [1]
[GNA13].istate = 1 [0], 0 [1]
[GRB2].istate = 1 [0], 0 [1]
[HRAS].istate = 1 [0], 0 [1]
[ITCH].istate = 1 [0], 0 [1]
[MAPK1].istate = 1 [0], 0 [1]
[MAPK3].istate = 1 [0], 0 [1]
[MP].istate = 1 [0], 0 [1]
[PAK4].istate = 1 [0], 0 [1]
[PDPK1].istate = 1 [0], 0 [1]
[PPP1R12A].istate = 1 [0], 0 [1]
[PRKACA].istate = 1 [0], 0 [1]
[RAF1].istate = 1 [0], 0 [1]
[RHOA].istate = 1 [0], 0 [1]
[SOS1].istate = 1 [0], 0 [1]
[STMN1].istate = 1 [0], 0 [1]
[FOXO].istate = 1 [0], 0 [1]
[Tubulin].istate = 1 [0], 0 [1]
[Microtubule_polimerization].istate = 1 [0], 0 [1]
[Neuron_migration].istate = 1 [0], 0 [1]
[Actin_cytoskeleton_reorganization].istate = 1 [0], 0 [1]
[Cell_migration].istate = 1 [0], 0 [1]
[F_actin_dynamics].istate = 1 [0], 0 [1]
[Protein_synthesis].istate = 1 [0], 0 [1]
[Metastasis].istate = 1 [0], 0 [1]
[Proliferation].istate = 1 [0], 0 [1]
[Apoptosis].istate = 1 [0], 0 [1]
discrete_time = 0
use_physrandgen = FALSE
seed_pseudorandom = 100
sample_count = 10000
max_time = 60
time_tick = 0.1
thread_count = 1
statdist_traj_count = 100
statdist_cluster_threshold = 1
display_traj = 0
statdist_similarity_cache_max_size = 20000
F2R.is_internal = TRUE
LPAR2.is_internal = TRUE
TACR3.is_internal = TRUE
EGF.is_internal = TRUE
NRG1.is_internal = TRUE
NRG2.is_internal = TRUE
NRG3.is_internal = TRUE
NRG4.is_internal = TRUE
AKT1.is_internal = TRUE
AKT2.is_internal = TRUE
AKT3.is_internal = TRUE
AMOTL2.is_internal = TRUE
ARAF.is_internal = TRUE
ARHGEF1.is_internal = TRUE
ARHGEF11.is_internal = TRUE
ARHGEF12.is_internal = TRUE
ARHGEF6.is_internal = TRUE
ATF2.is_internal = TRUE
BAD.is_internal = TRUE
BCL2.is_internal = TRUE
BCL2L1.is_internal = TRUE
BRAF.is_internal = TRUE
CDC42.is_internal = TRUE
CDC42BPA.is_internal = TRUE
CDK1.is_internal = TRUE
CDC25B.is_internal = TRUE
CFL1.is_internal = TRUE
CFL2.is_internal = TRUE
CREB1.is_internal = TRUE
CTNNB1.is_internal = TRUE
CTTN.is_internal = TRUE
DEPTOR.is_internal = TRUE
EPHA2.is_internal = TRUE
EGFR.is_internal = TRUE
ERBB2.is_internal = TRUE
ERBB3.is_internal = TRUE
ERBB4.is_internal = TRUE
EIF4E.is_internal = TRUE
EIF4EBP1.is_internal = TRUE
FUS.is_internal = TRUE
GIT1.is_internal = TRUE
GNA13.is_internal = TRUE
GRB2.is_internal = TRUE
HRAS.is_internal = TRUE
ITCH.is_internal = TRUE
JUN.is_internal = TRUE
KRAS.is_internal = TRUE
LATS1.is_internal = TRUE
LATS2.is_internal = TRUE
LIMK1.is_internal = TRUE
LIMK2.is_internal = TRUE
MAP2K1.is_internal = FALSE
MAP2K2.is_internal = FALSE
MAPK1.is_internal = FALSE
MAPK3.is_internal = FALSE
MYC.is_internal = FALSE
MP.is_internal = FALSE
NFE2L2.is_internal = FALSE
NR4A3.is_internal = FALSE
NRAS.is_internal = FALSE
PAK1.is_internal = TRUE
PAK2.is_internal = TRUE
PAK3.is_internal = TRUE
PAK4.is_internal = TRUE
PDPK1.is_internal = TRUE
PI3K.is_internal = TRUE
PLCG1.is_internal = TRUE
PPP1R12A.is_internal = TRUE
PPP1R12B.is_internal = TRUE
PRKACA.is_internal = TRUE
PRKCA.is_internal = TRUE
PRKCB.is_internal = TRUE
PRKCG.is_internal = TRUE
PRKCZ.is_internal = TRUE
PTEN.is_internal = TRUE
PTK2B.is_internal = TRUE
PTPN11.is_internal = TRUE
RAC1.is_internal = TRUE
RAF1.is_internal = TRUE
RHEB.is_internal = TRUE
RHOA.is_internal = TRUE
ROCK1.is_internal = TRUE
ROCK2.is_internal = TRUE
RPS6KA1.is_internal = TRUE
SHC1.is_internal = TRUE
SIRT1.is_internal = TRUE
SNAI1.is_internal = TRUE
SPART.is_internal = TRUE
SOS1.is_internal = TRUE
SRC.is_internal = TRUE
STMN1.is_internal = TRUE
SYN1.is_internal = TRUE
TSC.is_internal = TRUE
TTL.is_internal = TRUE
WWTR1.is_internal = TRUE
WWP1.is_internal = TRUE
YES1.is_internal = TRUE
YAP1.is_internal = TRUE
mTORC2.is_internal = TRUE
mTORC1.is_internal = TRUE
FOXO.is_internal = TRUE
Tubulin.is_internal = TRUE
Microtubule_polimerization.is_internal = FALSE
Neuron_migration.is_internal = FALSE
Actin_cytoskeleton_reorganization.is_internal = TRUE
Cell_migration.is_internal = TRUE
F_actin_dynamics.is_internal = TRUE
Protein_synthesis.is_internal = TRUE
Metastasis.is_internal = FALSE
Proliferation.is_internal = TRUE
Apoptosis.is_internal = TRUE
[NRG1].istate = 0.5[1], 0.5[0]
[BAD].istate = 0.26069[1], 0.73931[0]
[SYN1].istate = 0.5744[1], 0.4256[0]
[WWTR1].istate = 0.47345[1], 0.5265500000000001[0]
[LPAR2].istate = 0.35857[1], 0.64143[0]
[ERBB3].istate = 0.53154[1], 0.46846[0]
[PRKCZ].istate = 0.52381[1], 0.47619[0]
[ROCK1].istate = 0.8204[1], 0.17959999999999998[0]
[CDC42].istate = 0.50554[1], 0.49446[0]
[ARHGEF1].istate = 0.82624[1], 0.17376000000000003[0]
[PPP1R12B].istate = 0.61037[1], 0.38963000000000003[0]
[PAK3].istate = 0.5701[1], 0.42989999999999995[0]
[ARAF].istate = 0.80416[1], 0.19584000000000001[0]
[FUS].istate = 0.23656[1], 0.76344[0]
[SIRT1].istate = 0.5531[1], 0.44689999999999996[0]
[CDC25B].istate = 0.69163[1], 0.30837000000000003[0]
[AKT2].istate = 0.32854[1], 0.67146[0]
[RHEB].istate = 0.53854[1], 0.46146[0]
[LIMK1].istate = 0.52974[1], 0.47026[0]
[GIT1].istate = 0.68213[1], 0.31787[0]
[AMOTL2].istate = 0.82286[1], 0.17713999999999996[0]
[TTL].istate = 0.43167[1], 0.56833[0]
[NFE2L2].istate = 0.18577[1], 0.81423[0]
[AKT3].istate = 0.61753[1], 0.38247[0]
[RPS6KA1].istate = 0.81671[1], 0.18328999999999995[0]
[NR4A3].istate = 0.35405[1], 0.64595[0]
[PTK2B].istate = 0.2237[1], 0.7763[0]
[WWP1].istate = 0.41745[1], 0.58255[0]
[PLCG1].istate = 0.16026[1], 0.8397399999999999[0]
[SNAI1].istate = 0.58455[1], 0.41545[0]
[PRKCG].istate = 0.97755[1], 0.02244999999999997[0]
[MAP2K2].istate = 0.34828[1], 0.6517200000000001[0]
[ARHGEF6].istate = 0.63606[1], 0.36394000000000004[0]
[LATS1].istate = 0.71244[1], 0.28756000000000004[0]
[ARHGEF11].istate = 0.57968[1], 0.42032[0]
[SPART].istate = 0.76479[1], 0.23521000000000003[0]
[KRAS].istate = 0.4066[1], 0.5933999999999999[0]
[ROCK2].istate = 0.65383[1], 0.34617[0]
[RAC1].istate = 0.52992[1], 0.47008000000000005[0]
[MYC].istate = 0.38833[1], 0.6116699999999999[0]
[YAP1].istate = 0.19597[1], 0.80403[0]
[EGF].istate = 0.63051[1], 0.36949[0]
[ERBB2].istate = 0.67722[1], 0.32277999999999996[0]
[AKT1].istate = 0.70567[1], 0.29433[0]
[EPHA2].istate = 0.80987[1], 0.19013000000000002[0]
[CDC42BPA].istate = 0.64968[1], 0.35031999999999996[0]
[EGFR].istate = 0.35152[1], 0.64848[0]
[PAK1].istate = 0.61978[1], 0.38022[0]
[LATS2].istate = 0.35888[1], 0.64112[0]
[EIF4E].istate = 0.51461[1], 0.48539[0]
[PRKCA].istate = 0.30934[1], 0.69066[0]
[DEPTOR].istate = 0.20558[1], 0.79442[0]
[BRAF].istate = 0.75212[1], 0.24788[0]
[NRG2].istate = 0.51468[1], 0.48532[0]
[SHC1].istate = 0.33988[1], 0.66012[0]
[PRKCB].istate = 0.50907[1], 0.49093[0]
[CTNNB1].istate = 0.3496[1], 0.6504[0]
[MAP2K1].istate = 0.62404[1], 0.37595999999999996[0]
[NRG4].istate = 0.76514[1], 0.23485999999999996[0]
[TACR3].istate = 0.81471[1], 0.18528999999999995[0]
[CDK1].istate = 0.4352[1], 0.5648[0]
[BCL2L1].istate = 0.72808[1], 0.27192000000000005[0]
[BCL2].istate = 0.40772[1], 0.5922799999999999[0]
[PTEN].istate = 0.19969[1], 0.80031[0]
[CFL1].istate = 0.17177[1], 0.82823[0]
[YES1].istate = 0.62386[1], 0.37614000000000003[0]
[JUN].istate = 0.20309[1], 0.79691[0]
[ERBB4].istate = 0.65224[1], 0.34775999999999996[0]
[PTPN11].istate = 0.82481[1], 0.17518999999999996[0]
[PAK2].istate = 0.08446[1], 0.91554[0]
[F2R].istate = 0.57582[1], 0.42418[0]
[LIMK2].istate = 0.67133[1], 0.32867[0]
[NRG3].istate = 0.31229[1], 0.68771[0]
[EIF4EBP1].istate = 0.41502[1], 0.58498[0]
[ARHGEF12].istate = 0.68745[1], 0.31255[0]
[SRC].istate = 0.48977[1], 0.51023[0]
[NRAS].istate = 0.16531[1], 0.8346899999999999[0]
[mTORC2].istate = 0.41079[1], 0.58921[0]
[mTORC1].istate = 0.44961[1], 0.5503899999999999[0]
[PI3K].istate = 0.43199[1], 0.56801[0]
[TSC].istate = 0.34933[1], 0.6506700000000001[0]
```
