## Supplementary Dataset 5 for "Explainable Generative AI Uncovers a Molecular Continuum in Medulloblastoma with Implications for Rare Cancer Subtyping and Treatment Equity": MB_list4_RNA_asTransition_730.cfg

```
$u_F2R=0.55684
$d_F2R=1.79585
$u_LPAR2=0.50499
$d_LPAR2=1.98024
$u_TACR3=0.34631
$d_TACR3=2.88759
$u_EGF=0.44511
$d_EGF=2.24664
$u_NRG1 = 1
$d_NRG1 = 1
$u_NRG2=0.17126
$d_NRG2=5.83908
$u_NRG3=34.166
$d_NRG3=0.02927
$u_NRG4=0.20953
$d_NRG4=4.77259
$u_AKT1=0.2348
$d_AKT1=4.25894
$u_AKT2=2.01861
$d_AKT2=0.49539
$u_AKT3=0.92219
$d_AKT3=1.08438
$u_AMOTL2=0.03506
$d_AMOTL2=28.52253
$u_ARAF=1.50298
$d_ARAF=0.66534
$u_ARHGEF1=0.62884
$d_ARHGEF1=1.59023
$u_ARHGEF11=0.42311
$d_ARHGEF11=2.36345
$u_ARHGEF12=0.05534
$d_ARHGEF12=18.07011
$u_ARHGEF6=14.05514
$d_ARHGEF6=0.07115
$u_ATF2 = 1
$d_ATF2 = 1
$u_BAD=2.40402
$d_BAD=0.41597
$u_BCL2=28.75097
$d_BCL2=0.03478
$u_BCL2L1=0.63813
$d_BCL2L1=1.56708
$u_BRAF=0.01832
$d_BRAF=54.58515
$u_CDC42=0.02223
$d_CDC42=44.98426
$u_CDC42BPA=0.35894
$d_CDC42BPA=2.78598
$u_CDK1=2.66587
$d_CDK1=0.37511
$u_CDC25B=85.39091
$d_CDC25B=0.01171
$u_CFL1=0.34454
$d_CFL1=2.90242
$u_CFL2 = 1
$d_CFL2 = 1
$u_CREB1 = 1
$d_CREB1 = 1
$u_CTNNB1=1.26534
$d_CTNNB1=0.7903
$u_CTTN = 1
$d_CTTN = 1
$u_DEPTOR=0.08803
$d_DEPTOR=11.35976
$u_EPHA2=40.95291
$d_EPHA2=0.02442
$u_EGFR=0.22014
$d_EGFR=4.54256
$u_ERBB2=85.29784
$d_ERBB2=0.01172
$u_ERBB3=2.50928
$d_ERBB3=0.39852
$u_ERBB4=0.01612
$d_ERBB4=62.03474
$u_EIF4E=3.49601
$d_EIF4E=0.28604
$u_EIF4EBP1=2.16334
$d_EIF4EBP1=0.46225
$u_FUS=0.10993
$d_FUS=9.0967
$u_GIT1=13.32356
$d_GIT1=0.07506
$u_GNA13 = 1
$d_GNA13 = 1
$u_GRB2 = 1
$d_GRB2 = 1
$u_HRAS = 1
$d_HRAS = 1
$u_ITCH = 1
$d_ITCH = 1
$u_JUN=0.09958
$d_JUN=10.04218
$u_KRAS=0.01216
$d_KRAS=82.23684
$u_LATS1=0.01024
$d_LATS1=97.65625
$u_LATS2=0.70172
$d_LATS2=1.42507
$u_LIMK1=15.84118
$d_LIMK1=0.06313
$u_LIMK2=0.8499
$d_LIMK2=1.17661
$u_MAP2K1=0.66438
$d_MAP2K1=1.50516
$u_MAP2K2=0.59311
$d_MAP2K2=1.68603
$u_MAPK1 = 1
$d_MAPK1 = 1
$u_MAPK3 = 1
$d_MAPK3 = 1
$u_MYC=25.89312
$d_MYC=0.03862
$u_MP = 1
$d_MP = 1
$u_NFE2L2=6.83739
$d_NFE2L2=0.14625
$u_NR4A3=0.07109
$d_NR4A3=14.06668
$u_NRAS=0.53231
$d_NRAS=1.8786
$u_PAK1=0.01958
$d_PAK1=51.07252
$u_PAK2=1.38563
$d_PAK2=0.72169
$u_PAK3=0.02177
$d_PAK3=45.93477
$u_PAK4 = 1
$d_PAK4 = 1
$u_PDPK1 = 1
$d_PDPK1 = 1
$u_PI3K=0.02524
$d_PI3K=39.61965
$u_PLCG1=19.23321
$d_PLCG1=0.05199
$u_PPP1R12A = 1
$d_PPP1R12A = 1
$u_PPP1R12B=0.03566
$d_PPP1R12B=28.04262
$u_PRKACA = 1
$d_PRKACA = 1
$u_PRKCA=75.09008
$d_PRKCA=0.01332
$u_PRKCB=0.03505
$d_PRKCB=28.53067
$u_PRKCG=0.60968
$d_PRKCG=1.6402
$u_PRKCZ=6.57498
$d_PRKCZ=0.15209
$u_PTEN=1.6927
$d_PTEN=0.59077
$u_PTK2B=0.74883
$d_PTK2B=1.33542
$u_PTPN11=0.05737
$d_PTPN11=17.43071
$u_RAC1=0.04907
$d_RAC1=20.37905
$u_RAF1 = 1
$d_RAF1 = 1
$u_RHEB=0.63844
$d_RHEB=1.56632
$u_RHOA = 1
$d_RHOA = 1
$u_ROCK1=0.05089
$d_ROCK1=19.65023
$u_ROCK2=0.06727
$d_ROCK2=14.86547
$u_RPS6KA1=0.76714
$d_RPS6KA1=1.30354
$u_SHC1=43.96045
$d_SHC1=0.02275
$u_SIRT1=0.11209
$d_SIRT1=8.9214
$u_SNAI1=3.30332
$d_SNAI1=0.30273
$u_SPART=5.43312
$d_SPART=0.18406
$u_SOS1 = 1
$d_SOS1 = 1
$u_SRC=0.09631
$d_SRC=10.38314
$u_STMN1 = 1
$d_STMN1 = 1
$u_SYN1=0.14575
$d_SYN1=6.86106
$u_TSC=0.05374
$d_TSC=18.60811
$u_TTL=15.44097
$d_TTL=0.06476
$u_WWTR1=27.74066
$d_WWTR1=0.03605
$u_WWP1=5.36647
$d_WWP1=0.18634
$u_YES1=1.83859
$d_YES1=0.5439
$u_YAP1=77.26621
$d_YAP1=0.01294
$u_mTORC2=0.02816
$d_mTORC2=35.51136
$u_mTORC1=0.37256
$d_mTORC1=2.68413
$u_FOXO = 1
$d_FOXO = 1
$u_Tubulin = 1
$d_Tubulin = 1
$u_Microtubule_polimerization = 1
$d_Microtubule_polimerization = 1
$u_Neuron_migration = 1
$d_Neuron_migration = 1
$u_Actin_cytoskeleton_reorganization = 1
$d_Actin_cytoskeleton_reorganization = 1
$u_Cell_migration = 1
$d_Cell_migration = 1
$u_F_actin_dynamics = 1
$d_F_actin_dynamics = 1
$u_Protein_synthesis = 1
$d_Protein_synthesis = 1
$u_Metastasis = 1
$d_Metastasis = 1
$u_Proliferation = 1
$d_Proliferation = 1
$u_Apoptosis = 1
$d_Apoptosis = 1
[ATF2].istate = 1 [0], 0 [1]
[CFL2].istate = 1 [0], 0 [1]
[CREB1].istate = 1 [0], 0 [1]
[CTTN].istate = 1 [0], 0 [1]
[GNA13].istate = 1 [0], 0 [1]
[GRB2].istate = 1 [0], 0 [1]
[HRAS].istate = 1 [0], 0 [1]
[ITCH].istate = 1 [0], 0 [1]
[MAPK1].istate = 1 [0], 0 [1]
[MAPK3].istate = 1 [0], 0 [1]
[MP].istate = 1 [0], 0 [1]
[PAK4].istate = 1 [0], 0 [1]
[PDPK1].istate = 1 [0], 0 [1]
[PPP1R12A].istate = 1 [0], 0 [1]
[PRKACA].istate = 1 [0], 0 [1]
[RAF1].istate = 1 [0], 0 [1]
[RHOA].istate = 1 [0], 0 [1]
[SOS1].istate = 1 [0], 0 [1]
[STMN1].istate = 1 [0], 0 [1]
[FOXO].istate = 1 [0], 0 [1]
[Tubulin].istate = 1 [0], 0 [1]
[Microtubule_polimerization].istate = 1 [0], 0 [1]
[Neuron_migration].istate = 1 [0], 0 [1]
[Actin_cytoskeleton_reorganization].istate = 1 [0], 0 [1]
[Cell_migration].istate = 1 [0], 0 [1]
[F_actin_dynamics].istate = 1 [0], 0 [1]
[Protein_synthesis].istate = 1 [0], 0 [1]
[Metastasis].istate = 1 [0], 0 [1]
[Proliferation].istate = 1 [0], 0 [1]
[Apoptosis].istate = 1 [0], 0 [1]
discrete_time = 0
use_physrandgen = FALSE
seed_pseudorandom = 100
sample_count = 10000
max_time = 60
time_tick = 0.1
thread_count = 1
statdist_traj_count = 100
statdist_cluster_threshold = 1
display_traj = 0
statdist_similarity_cache_max_size = 20000
F2R.is_internal = TRUE
LPAR2.is_internal = TRUE
TACR3.is_internal = TRUE
EGF.is_internal = TRUE
NRG1.is_internal = TRUE
NRG2.is_internal = TRUE
NRG3.is_internal = TRUE
NRG4.is_internal = TRUE
AKT1.is_internal = TRUE
AKT2.is_internal = TRUE
AKT3.is_internal = TRUE
AMOTL2.is_internal = TRUE
ARAF.is_internal = TRUE
ARHGEF1.is_internal = TRUE
ARHGEF11.is_internal = TRUE
ARHGEF12.is_internal = TRUE
ARHGEF6.is_internal = TRUE
ATF2.is_internal = TRUE
BAD.is_internal = TRUE
BCL2.is_internal = TRUE
BCL2L1.is_internal = TRUE
BRAF.is_internal = TRUE
CDC42.is_internal = TRUE
CDC42BPA.is_internal = TRUE
CDK1.is_internal = TRUE
CDC25B.is_internal = TRUE
CFL1.is_internal = TRUE
CFL2.is_internal = TRUE
CREB1.is_internal = TRUE
CTNNB1.is_internal = TRUE
CTTN.is_internal = TRUE
DEPTOR.is_internal = TRUE
EPHA2.is_internal = TRUE
EGFR.is_internal = TRUE
ERBB2.is_internal = TRUE
ERBB3.is_internal = TRUE
ERBB4.is_internal = TRUE
EIF4E.is_internal = TRUE
EIF4EBP1.is_internal = TRUE
FUS.is_internal = TRUE
GIT1.is_internal = TRUE
GNA13.is_internal = TRUE
GRB2.is_internal = TRUE
HRAS.is_internal = TRUE
ITCH.is_internal = TRUE
JUN.is_internal = TRUE
KRAS.is_internal = TRUE
LATS1.is_internal = TRUE
LATS2.is_internal = TRUE
LIMK1.is_internal = TRUE
LIMK2.is_internal = TRUE
MAP2K1.is_internal = FALSE
MAP2K2.is_internal = FALSE
MAPK1.is_internal = FALSE
MAPK3.is_internal = FALSE
MYC.is_internal = FALSE
MP.is_internal = FALSE
NFE2L2.is_internal = FALSE
NR4A3.is_internal = FALSE
NRAS.is_internal = FALSE
PAK1.is_internal = TRUE
PAK2.is_internal = TRUE
PAK3.is_internal = TRUE
PAK4.is_internal = TRUE
PDPK1.is_internal = TRUE
PI3K.is_internal = TRUE
PLCG1.is_internal = TRUE
PPP1R12A.is_internal = TRUE
PPP1R12B.is_internal = TRUE
PRKACA.is_internal = TRUE
PRKCA.is_internal = TRUE
PRKCB.is_internal = TRUE
PRKCG.is_internal = TRUE
PRKCZ.is_internal = TRUE
PTEN.is_internal = TRUE
PTK2B.is_internal = TRUE
PTPN11.is_internal = TRUE
RAC1.is_internal = TRUE
RAF1.is_internal = TRUE
RHEB.is_internal = TRUE
RHOA.is_internal = TRUE
ROCK1.is_internal = TRUE
ROCK2.is_internal = TRUE
RPS6KA1.is_internal = TRUE
SHC1.is_internal = TRUE
SIRT1.is_internal = TRUE
SNAI1.is_internal = TRUE
SPART.is_internal = TRUE
SOS1.is_internal = TRUE
SRC.is_internal = TRUE
STMN1.is_internal = TRUE
SYN1.is_internal = TRUE
TSC.is_internal = TRUE
TTL.is_internal = TRUE
WWTR1.is_internal = TRUE
WWP1.is_internal = TRUE
YES1.is_internal = TRUE
YAP1.is_internal = TRUE
mTORC2.is_internal = TRUE
mTORC1.is_internal = TRUE
FOXO.is_internal = TRUE
Tubulin.is_internal = TRUE
Microtubule_polimerization.is_internal = FALSE
Neuron_migration.is_internal = FALSE
Actin_cytoskeleton_reorganization.is_internal = TRUE
Cell_migration.is_internal = TRUE
F_actin_dynamics.is_internal = TRUE
Protein_synthesis.is_internal = TRUE
Metastasis.is_internal = FALSE
Proliferation.is_internal = TRUE
Apoptosis.is_internal = TRUE
[NRG1].istate = 0.5[1], 0.5[0]
[BAD].istate = 0.59523[1], 0.40476999999999996[0]
[SYN1].istate = 0.2909[1], 0.7091000000000001[0]
[WWTR1].istate = 0.86078[1], 0.13922[0]
[LPAR2].istate = 0.42582[1], 0.57418[0]
[ERBB3].istate = 0.59989[1], 0.40010999999999997[0]
[PRKCZ].istate = 0.70447[1], 0.29552999999999996[0]
[ROCK1].istate = 0.17665[1], 0.82335[0]
[CDC42].istate = 0.08672[1], 0.91328[0]
[ARHGEF1].istate = 0.44964[1], 0.55036[0]
[PPP1R12B].istate = 0.13804[1], 0.8619600000000001[0]
[PAK3].istate = 0.08445[1], 0.91555[0]
[ARAF].istate = 0.54424[1], 0.45576000000000005[0]
[FUS].istate = 0.26028[1], 0.7397199999999999[0]
[SIRT1].istate = 0.26239[1], 0.73761[0]
[CDC25B].istate = 0.98285[1], 0.01715[0]
[AKT2].istate = 0.57626[1], 0.42374[0]
[RHEB].istate = 0.45128[1], 0.54872[0]
[LIMK1].istate = 0.79995[1], 0.20004999999999995[0]
[GIT1].istate = 0.78116[1], 0.21884000000000003[0]
[AMOTL2].istate = 0.13619[1], 0.86381[0]
[TTL].istate = 0.79717[1], 0.20282999999999995[0]
[NFE2L2].istate = 0.70872[1], 0.29128[0]
[AKT3].istate = 0.4912[1], 0.5087999999999999[0]
[RPS6KA1].istate = 0.47122[1], 0.52878[0]
[NR4A3].istate = 0.21295[1], 0.78705[0]
[PTK2B].istate = 0.4686[1], 0.5314[0]
[WWP1].istate = 0.68242[1], 0.31758[0]
[PLCG1].istate = 0.82101[1], 0.17898999999999998[0]
[SNAI1].istate = 0.62974[1], 0.37026000000000003[0]
[PRKCG].istate = 0.44628[1], 0.55372[0]
[MAP2K2].istate = 0.44328[1], 0.55672[0]
[ARHGEF6].istate = 0.78696[1], 0.21304[0]
[LATS1].istate = 0.0026[1], 0.9974[0]
[ARHGEF11].istate = 0.40661[1], 0.59339[0]
[SPART].istate = 0.68376[1], 0.31623999999999997[0]
[KRAS].istate = 0.02121[1], 0.97879[0]
[ROCK2].istate = 0.20696[1], 0.79304[0]
[RAC1].istate = 0.17269[1], 0.82731[0]
[MYC].istate = 0.8533[1], 0.14670000000000005[0]
[YAP1].istate = 0.972[1], 0.028000000000000025[0]
[EGF].istate = 0.41212[1], 0.58788[0]
[ERBB2].istate = 0.98273[1], 0.017270000000000008[0]
[AKT1].istate = 0.34267[1], 0.65733[0]
[EPHA2].istate = 0.90307[1], 0.09692999999999996[0]
[CDC42BPA].istate = 0.38876[1], 0.61124[0]
[EGFR].istate = 0.33567[1], 0.66433[0]
[PAK1].istate = 0.07298[1], 0.92702[0]
[LATS2].istate = 0.46154[1], 0.5384599999999999[0]
[EIF4E].istate = 0.63589[1], 0.36411000000000004[0]
[PRKCA].istate = 0.9689[1], 0.031100000000000017[0]
[DEPTOR].istate = 0.23615[1], 0.76385[0]
[BRAF].istate = 0.0657[1], 0.9343[0]
[NRG2].istate = 0.30841[1], 0.6915899999999999[0]
[SHC1].istate = 0.91077[1], 0.08923000000000003[0]
[PRKCB].istate = 0.13618[1], 0.86382[0]
[CTNNB1].istate = 0.52555[1], 0.47445000000000004[0]
[MAP2K1].istate = 0.4556[1], 0.5444[0]
[NRG4].istate = 0.33031[1], 0.66969[0]
[TACR3].istate = 0.38487[1], 0.61513[0]
[CDK1].istate = 0.60646[1], 0.39354[0]
[BCL2L1].istate = 0.45123[1], 0.54877[0]
[BCL2].istate = 0.86466[1], 0.13534000000000002[0]
[PTEN].istate = 0.55714[1], 0.44286000000000003[0]
[CFL1].istate = 0.38431[1], 0.6156900000000001[0]
[YES1].istate = 0.56612[1], 0.43388000000000004[0]
[JUN].istate = 0.24954[1], 0.75046[0]
[ERBB4].istate = 0.05186[1], 0.94814[0]
[PTPN11].istate = 0.18968[1], 0.81032[0]
[PAK2].istate = 0.53541[1], 0.46458999999999995[0]
[F2R].istate = 0.43643[1], 0.56357[0]
[LIMK2].istate = 0.48234[1], 0.51766[0]
[NRG3].istate = 0.8834[1], 0.11660000000000004[0]
[EIF4EBP1].istate = 0.58378[1], 0.41622000000000003[0]
[ARHGEF12].istate = 0.18575[1], 0.81425[0]
[SRC].istate = 0.24592[1], 0.75408[0]
[NRAS].istate = 0.43154[1], 0.56846[0]
[mTORC2].istate = 0.11239[1], 0.88761[0]
[mTORC1].istate = 0.3928[1], 0.6072[0]
[PI3K].istate = 0.10051[1], 0.89949[0]
[TSC].istate = 0.18258[1], 0.81742[0]
```
