## Supplementary Dataset 5 for "Explainable Generative AI Uncovers a Molecular Continuum in Medulloblastoma with Implications for Rare Cancer Subtyping and Treatment Equity": MB_list4_RNA_asTransition_739.cfg

```
$u_F2R=11.80423
$d_F2R=0.08472
$u_LPAR2=0.26285
$d_LPAR2=3.80445
$u_TACR3=0.09276
$d_TACR3=10.78051
$u_EGF=23.41195
$d_EGF=0.04271
$u_NRG1 = 1
$d_NRG1 = 1
$u_NRG2=0.65458
$d_NRG2=1.5277
$u_NRG3=1.80085
$d_NRG3=0.55529
$u_NRG4=0.25355
$d_NRG4=3.944
$u_AKT1=0.11759
$d_AKT1=8.50412
$u_AKT2=7.58674
$d_AKT2=0.13181
$u_AKT3=0.03302
$d_AKT3=30.28468
$u_AMOTL2=0.03103
$d_AMOTL2=32.22688
$u_ARAF=24.53818
$d_ARAF=0.04075
$u_ARHGEF1=2.64809
$d_ARHGEF1=0.37763
$u_ARHGEF11=0.06324
$d_ARHGEF11=15.81278
$u_ARHGEF12=0.02126
$d_ARHGEF12=47.03669
$u_ARHGEF6=77.58212
$d_ARHGEF6=0.01289
$u_ATF2 = 1
$d_ATF2 = 1
$u_BAD=0.05056
$d_BAD=19.77848
$u_BCL2=79.09202
$d_BCL2=0.01264
$u_BCL2L1=0.31009
$d_BCL2L1=3.22487
$u_BRAF=0.02492
$d_BRAF=40.12841
$u_CDC42=0.11492
$d_CDC42=8.70171
$u_CDC42BPA=6.65048
$d_CDC42BPA=0.15037
$u_CDK1=0.1003
$d_CDK1=9.97009
$u_CDC25B=39.62438
$d_CDC25B=0.02524
$u_CFL1=0.01157
$d_CFL1=86.43042
$u_CFL2 = 1
$d_CFL2 = 1
$u_CREB1 = 1
$d_CREB1 = 1
$u_CTNNB1=10.34511
$d_CTNNB1=0.09666
$u_CTTN = 1
$d_CTTN = 1
$u_DEPTOR=43.25171
$d_DEPTOR=0.02312
$u_EPHA2=0.17331
$d_EPHA2=5.77001
$u_EGFR=12.75121
$d_EGFR=0.07842
$u_ERBB2=1.11964
$d_ERBB2=0.89314
$u_ERBB3=0.05319
$d_ERBB3=18.80053
$u_ERBB4=0.01225
$d_ERBB4=81.63265
$u_EIF4E=0.6784
$d_EIF4E=1.47406
$u_EIF4EBP1=0.08883
$d_EIF4EBP1=11.25746
$u_FUS=2.70298
$d_FUS=0.36996
$u_GIT1=0.28477
$d_GIT1=3.51161
$u_GNA13 = 1
$d_GNA13 = 1
$u_GRB2 = 1
$d_GRB2 = 1
$u_HRAS = 1
$d_HRAS = 1
$u_ITCH = 1
$d_ITCH = 1
$u_JUN=5.64441
$d_JUN=0.17717
$u_KRAS=0.07555
$d_KRAS=13.23627
$u_LATS1=0.01137
$d_LATS1=87.95075
$u_LATS2=13.08214
$d_LATS2=0.07644
$u_LIMK1=0.20695
$d_LIMK1=4.83209
$u_LIMK2=0.57062
$d_LIMK2=1.75248
$u_MAP2K1=40.6649
$d_MAP2K1=0.02459
$u_MAP2K2=0.38714
$d_MAP2K2=2.58304
$u_MAPK1 = 1
$d_MAPK1 = 1
$u_MAPK3 = 1
$d_MAPK3 = 1
$u_MYC=0.69988
$d_MYC=1.42882
$u_MP = 1
$d_MP = 1
$u_NFE2L2=25.37613
$d_NFE2L2=0.03941
$u_NR4A3=0.21995
$d_NR4A3=4.54649
$u_NRAS=8.36061
$d_NRAS=0.11961
$u_PAK1=0.02906
$d_PAK1=34.41156
$u_PAK2=0.38607
$d_PAK2=2.5902
$u_PAK3=14.83128
$d_PAK3=0.06743
$u_PAK4 = 1
$d_PAK4 = 1
$u_PDPK1 = 1
$d_PDPK1 = 1
$u_PI3K=10.06199
$d_PI3K=0.09938
$u_PLCG1=0.04032
$d_PLCG1=24.80159
$u_PPP1R12A = 1
$d_PPP1R12A = 1
$u_PPP1R12B=33.33864
$d_PPP1R12B=0.03
$u_PRKACA = 1
$d_PRKACA = 1
$u_PRKCA=9.00385
$d_PRKCA=0.11106
$u_PRKCB=0.08375
$d_PRKCB=11.9403
$u_PRKCG=0.73229
$d_PRKCG=1.36558
$u_PRKCZ=0.04574
$d_PRKCZ=21.8627
$u_PTEN=0.1997
$d_PTEN=5.00751
$u_PTK2B=15.71731
$d_PTK2B=0.06362
$u_PTPN11=12.35498
$d_PTPN11=0.08094
$u_RAC1=3.27446
$d_RAC1=0.30539
$u_RAF1 = 1
$d_RAF1 = 1
$u_RHEB=0.58841
$d_RHEB=1.6995
$u_RHOA = 1
$d_RHOA = 1
$u_ROCK1=3.98631
$d_ROCK1=0.25086
$u_ROCK2=0.71331
$d_ROCK2=1.40192
$u_RPS6KA1=1.349
$d_RPS6KA1=0.74129
$u_SHC1=60.84522
$d_SHC1=0.01644
$u_SIRT1=0.01637
$d_SIRT1=61.08735
$u_SNAI1=0.76079
$d_SNAI1=1.31442
$u_SPART=31.7624
$d_SPART=0.03148
$u_SOS1 = 1
$d_SOS1 = 1
$u_SRC=0.05709
$d_SRC=17.5162
$u_STMN1 = 1
$d_STMN1 = 1
$u_SYN1=0.01891
$d_SYN1=52.88207
$u_TSC=0.07708
$d_TSC=12.97353
$u_TTL=0.92249
$d_TTL=1.08402
$u_WWTR1=59.10702
$d_WWTR1=0.01692
$u_WWP1=0.02105
$d_WWP1=47.50594
$u_YES1=28.18729
$d_YES1=0.03548
$u_YAP1=70.12196
$d_YAP1=0.01426
$u_mTORC2=0.03352
$d_mTORC2=29.83294
$u_mTORC1=0.03352
$d_mTORC1=29.83294
$u_FOXO = 1
$d_FOXO = 1
$u_Tubulin = 1
$d_Tubulin = 1
$u_Microtubule_polimerization = 1
$d_Microtubule_polimerization = 1
$u_Neuron_migration = 1
$d_Neuron_migration = 1
$u_Actin_cytoskeleton_reorganization = 1
$d_Actin_cytoskeleton_reorganization = 1
$u_Cell_migration = 1
$d_Cell_migration = 1
$u_F_actin_dynamics = 1
$d_F_actin_dynamics = 1
$u_Protein_synthesis = 1
$d_Protein_synthesis = 1
$u_Metastasis = 1
$d_Metastasis = 1
$u_Proliferation = 1
$d_Proliferation = 1
$u_Apoptosis = 1
$d_Apoptosis = 1
[ATF2].istate = 1 [0], 0 [1]
[CFL2].istate = 1 [0], 0 [1]
[CREB1].istate = 1 [0], 0 [1]
[CTTN].istate = 1 [0], 0 [1]
[GNA13].istate = 1 [0], 0 [1]
[GRB2].istate = 1 [0], 0 [1]
[HRAS].istate = 1 [0], 0 [1]
[ITCH].istate = 1 [0], 0 [1]
[MAPK1].istate = 1 [0], 0 [1]
[MAPK3].istate = 1 [0], 0 [1]
[MP].istate = 1 [0], 0 [1]
[PAK4].istate = 1 [0], 0 [1]
[PDPK1].istate = 1 [0], 0 [1]
[PPP1R12A].istate = 1 [0], 0 [1]
[PRKACA].istate = 1 [0], 0 [1]
[RAF1].istate = 1 [0], 0 [1]
[RHOA].istate = 1 [0], 0 [1]
[SOS1].istate = 1 [0], 0 [1]
[STMN1].istate = 1 [0], 0 [1]
[FOXO].istate = 1 [0], 0 [1]
[Tubulin].istate = 1 [0], 0 [1]
[Microtubule_polimerization].istate = 1 [0], 0 [1]
[Neuron_migration].istate = 1 [0], 0 [1]
[Actin_cytoskeleton_reorganization].istate = 1 [0], 0 [1]
[Cell_migration].istate = 1 [0], 0 [1]
[F_actin_dynamics].istate = 1 [0], 0 [1]
[Protein_synthesis].istate = 1 [0], 0 [1]
[Metastasis].istate = 1 [0], 0 [1]
[Proliferation].istate = 1 [0], 0 [1]
[Apoptosis].istate = 1 [0], 0 [1]
discrete_time = 0
use_physrandgen = FALSE
seed_pseudorandom = 100
sample_count = 10000
max_time = 60
time_tick = 0.1
thread_count = 1
statdist_traj_count = 100
statdist_cluster_threshold = 1
display_traj = 0
statdist_similarity_cache_max_size = 20000
F2R.is_internal = TRUE
LPAR2.is_internal = TRUE
TACR3.is_internal = TRUE
EGF.is_internal = TRUE
NRG1.is_internal = TRUE
NRG2.is_internal = TRUE
NRG3.is_internal = TRUE
NRG4.is_internal = TRUE
AKT1.is_internal = TRUE
AKT2.is_internal = TRUE
AKT3.is_internal = TRUE
AMOTL2.is_internal = TRUE
ARAF.is_internal = TRUE
ARHGEF1.is_internal = TRUE
ARHGEF11.is_internal = TRUE
ARHGEF12.is_internal = TRUE
ARHGEF6.is_internal = TRUE
ATF2.is_internal = TRUE
BAD.is_internal = TRUE
BCL2.is_internal = TRUE
BCL2L1.is_internal = TRUE
BRAF.is_internal = TRUE
CDC42.is_internal = TRUE
CDC42BPA.is_internal = TRUE
CDK1.is_internal = TRUE
CDC25B.is_internal = TRUE
CFL1.is_internal = TRUE
CFL2.is_internal = TRUE
CREB1.is_internal = TRUE
CTNNB1.is_internal = TRUE
CTTN.is_internal = TRUE
DEPTOR.is_internal = TRUE
EPHA2.is_internal = TRUE
EGFR.is_internal = TRUE
ERBB2.is_internal = TRUE
ERBB3.is_internal = TRUE
ERBB4.is_internal = TRUE
EIF4E.is_internal = TRUE
EIF4EBP1.is_internal = TRUE
FUS.is_internal = TRUE
GIT1.is_internal = TRUE
GNA13.is_internal = TRUE
GRB2.is_internal = TRUE
HRAS.is_internal = TRUE
ITCH.is_internal = TRUE
JUN.is_internal = TRUE
KRAS.is_internal = TRUE
LATS1.is_internal = TRUE
LATS2.is_internal = TRUE
LIMK1.is_internal = TRUE
LIMK2.is_internal = TRUE
MAP2K1.is_internal = FALSE
MAP2K2.is_internal = FALSE
MAPK1.is_internal = FALSE
MAPK3.is_internal = FALSE
MYC.is_internal = FALSE
MP.is_internal = FALSE
NFE2L2.is_internal = FALSE
NR4A3.is_internal = FALSE
NRAS.is_internal = FALSE
PAK1.is_internal = TRUE
PAK2.is_internal = TRUE
PAK3.is_internal = TRUE
PAK4.is_internal = TRUE
PDPK1.is_internal = TRUE
PI3K.is_internal = TRUE
PLCG1.is_internal = TRUE
PPP1R12A.is_internal = TRUE
PPP1R12B.is_internal = TRUE
PRKACA.is_internal = TRUE
PRKCA.is_internal = TRUE
PRKCB.is_internal = TRUE
PRKCG.is_internal = TRUE
PRKCZ.is_internal = TRUE
PTEN.is_internal = TRUE
PTK2B.is_internal = TRUE
PTPN11.is_internal = TRUE
RAC1.is_internal = TRUE
RAF1.is_internal = TRUE
RHEB.is_internal = TRUE
RHOA.is_internal = TRUE
ROCK1.is_internal = TRUE
ROCK2.is_internal = TRUE
RPS6KA1.is_internal = TRUE
SHC1.is_internal = TRUE
SIRT1.is_internal = TRUE
SNAI1.is_internal = TRUE
SPART.is_internal = TRUE
SOS1.is_internal = TRUE
SRC.is_internal = TRUE
STMN1.is_internal = TRUE
SYN1.is_internal = TRUE
TSC.is_internal = TRUE
TTL.is_internal = TRUE
WWTR1.is_internal = TRUE
WWP1.is_internal = TRUE
YES1.is_internal = TRUE
YAP1.is_internal = TRUE
mTORC2.is_internal = TRUE
mTORC1.is_internal = TRUE
FOXO.is_internal = TRUE
Tubulin.is_internal = TRUE
Microtubule_polimerization.is_internal = FALSE
Neuron_migration.is_internal = FALSE
Actin_cytoskeleton_reorganization.is_internal = TRUE
Cell_migration.is_internal = TRUE
F_actin_dynamics.is_internal = TRUE
Protein_synthesis.is_internal = TRUE
Metastasis.is_internal = FALSE
Proliferation.is_internal = TRUE
Apoptosis.is_internal = TRUE
[NRG1].istate = 0.5[1], 0.5[0]
[BAD].istate = 0.17596[1], 0.82404[0]
[SYN1].istate = 0.06915[1], 0.93085[0]
[WWTR1].istate = 0.94291[1], 0.057089999999999974[0]
[LPAR2].istate = 0.35493[1], 0.64507[0]
[ERBB3].istate = 0.18145[1], 0.81855[0]
[PRKCZ].istate = 0.16507[1], 0.83493[0]
[ROCK1].istate = 0.65014[1], 0.34985999999999995[0]
[CDC42].istate = 0.2651[1], 0.7349[0]
[ARHGEF1].istate = 0.60573[1], 0.39427[0]
[PPP1R12B].istate = 0.88074[1], 0.11926000000000003[0]
[PAK3].istate = 0.79279[1], 0.20721[0]
[ARAF].istate = 0.84746[1], 0.15254[0]
[FUS].istate = 0.60796[1], 0.39204000000000006[0]
[SIRT1].istate = 0.0535[1], 0.9465[0]
[CDC25B].istate = 0.89949[1], 0.10050999999999999[0]
[AKT2].istate = 0.72001[1], 0.27998999999999996[0]
[RHEB].istate = 0.44242[1], 0.55758[0]
[LIMK1].istate = 0.32897[1], 0.67103[0]
[GIT1].istate = 0.36362[1], 0.63638[0]
[AMOTL2].istate = 0.12293[1], 0.87707[0]
[TTL].istate = 0.49124[1], 0.50876[0]
[NFE2L2].istate = 0.85111[1], 0.14888999999999997[0]
[AKT3].istate = 0.12969[1], 0.87031[0]
[RPS6KA1].istate = 0.5325[1], 0.4675[0]
[NR4A3].istate = 0.33558[1], 0.66442[0]
[PTK2B].istate = 0.79909[1], 0.20091000000000003[0]
[WWP1].istate = 0.08082[1], 0.91918[0]
[PLCG1].istate = 0.15138[1], 0.84862[0]
[SNAI1].istate = 0.47032[1], 0.5296799999999999[0]
[PRKCG].istate = 0.46617[1], 0.53383[0]
[MAP2K2].istate = 0.39697[1], 0.60303[0]
[ARHGEF6].istate = 0.97244[1], 0.02756000000000003[0]
[LATS1].istate = 0.01393[1], 0.98607[0]
[ARHGEF11].istate = 0.20024[1], 0.79976[0]
[SPART].istate = 0.87548[1], 0.12451999999999996[0]
[KRAS].istate = 0.21956[1], 0.78044[0]
[ROCK2].istate = 0.46332[1], 0.53668[0]
[RAC1].istate = 0.62879[1], 0.37121000000000004[0]
[MYC].istate = 0.46126[1], 0.53874[0]
[YAP1].istate = 0.96146[1], 0.03854000000000002[0]
[EGF].istate = 0.84236[1], 0.15764[0]
[ERBB2].istate = 0.51227[1], 0.48773[0]
[AKT1].istate = 0.26759[1], 0.73241[0]
[EPHA2].istate = 0.3097[1], 0.6903[0]
[CDC42BPA].istate = 0.70571[1], 0.29429000000000005[0]
[EGFR].istate = 0.77639[1], 0.22360999999999998[0]
[PAK1].istate = 0.11583[1], 0.88417[0]
[LATS2].istate = 0.77917[1], 0.22082999999999997[0]
[EIF4E].istate = 0.45787[1], 0.54213[0]
[PRKCA].istate = 0.73861[1], 0.26139[0]
[DEPTOR].istate = 0.909[1], 0.09099999999999997[0]
[BRAF].istate = 0.09916[1], 0.90084[0]
[NRG2].istate = 0.45399[1], 0.54601[0]
[SHC1].istate = 0.94606[1], 0.05393999999999999[0]
[PRKCB].istate = 0.23075[1], 0.76925[0]
[CTNNB1].istate = 0.75368[1], 0.24631999999999998[0]
[MAP2K1].istate = 0.9023[1], 0.09770000000000001[0]
[NRG4].istate = 0.35101[1], 0.64899[0]
[TACR3].istate = 0.24183[1], 0.75817[0]
[CDK1].istate = 0.25033[1], 0.7496700000000001[0]
[BCL2L1].istate = 0.37287[1], 0.62713[0]
[BCL2].istate = 0.97453[1], 0.025469999999999993[0]
[PTEN].istate = 0.3251[1], 0.6749[0]
[CFL1].istate = 0.01588[1], 0.98412[0]
[YES1].istate = 0.86251[1], 0.13749[0]
[JUN].istate = 0.6879[1], 0.31210000000000004[0]
[ERBB4].istate = 0.02205[1], 0.97795[0]
[PTPN11].istate = 0.77296[1], 0.22704000000000002[0]
[PAK2].istate = 0.39667[1], 0.6033299999999999[0]
[F2R].istate = 0.76801[1], 0.23199000000000003[0]
[LIMK2].istate = 0.43909[1], 0.56091[0]
[NRG3].istate = 0.56387[1], 0.43613[0]
[EIF4EBP1].istate = 0.23714[1], 0.76286[0]
[ARHGEF12].istate = 0.08189[1], 0.91811[0]
[SRC].istate = 0.18914[1], 0.81086[0]
[NRAS].istate = 0.73056[1], 0.26944[0]
[mTORC2].istate = 0.13132[1], 0.86868[0]
[mTORC1].istate = 0.13132[1], 0.86868[0]
[PI3K].istate = 0.75067[1], 0.24933000000000005[0]
[TSC].istate = 0.22173[1], 0.77827[0]
```
