## Supplementary Dataset 5 for "Explainable Generative AI Uncovers a Molecular Continuum in Medulloblastoma with Implications for Rare Cancer Subtyping and Treatment Equity": MB_list4_RNA_asTransition_743.cfg

```
$u_F2R=0.31483
$d_F2R=3.17632
$u_LPAR2=14.4421
$d_LPAR2=0.06924
$u_TACR3=7.19488
$d_TACR3=0.13899
$u_EGF=0.24641
$d_EGF=4.05828
$u_NRG1 = 1
$d_NRG1 = 1
$u_NRG2=0.34738
$d_NRG2=2.87869
$u_NRG3=0.6242
$d_NRG3=1.60205
$u_NRG4=0.2375
$d_NRG4=4.21053
$u_AKT1=0.27777
$d_AKT1=3.6001
$u_AKT2=0.04281
$d_AKT2=23.35903
$u_AKT3=2.96631
$d_AKT3=0.33712
$u_AMOTL2=0.1839
$d_AMOTL2=5.43774
$u_ARAF=17.30141
$d_ARAF=0.0578
$u_ARHGEF1=4.59033
$d_ARHGEF1=0.21785
$u_ARHGEF11=0.01605
$d_ARHGEF11=62.3053
$u_ARHGEF12=0.032
$d_ARHGEF12=31.25
$u_ARHGEF6=0.8365
$d_ARHGEF6=1.19546
$u_ATF2 = 1
$d_ATF2 = 1
$u_BAD=0.72221
$d_BAD=1.38464
$u_BCL2=4.23921
$d_BCL2=0.23589
$u_BCL2L1=0.50981
$d_BCL2L1=1.96152
$u_BRAF=1.02265
$d_BRAF=0.97785
$u_CDC42=28.00676
$d_CDC42=0.03571
$u_CDC42BPA=0.01262
$d_CDC42BPA=79.2393
$u_CDK1=0.10332
$d_CDK1=9.67867
$u_CDC25B=5.30457
$d_CDC25B=0.18852
$u_CFL1=0.50377
$d_CFL1=1.98503
$u_CFL2 = 1
$d_CFL2 = 1
$u_CREB1 = 1
$d_CREB1 = 1
$u_CTNNB1=0.01848
$d_CTNNB1=54.11255
$u_CTTN = 1
$d_CTTN = 1
$u_DEPTOR=0.27815
$d_DEPTOR=3.59518
$u_EPHA2=0.61884
$d_EPHA2=1.61593
$u_EGFR=0.12404
$d_EGFR=8.06192
$u_ERBB2=0.02838
$d_ERBB2=35.23608
$u_ERBB3=21.66551
$d_ERBB3=0.04616
$u_ERBB4=0.15967
$d_ERBB4=6.26292
$u_EIF4E=0.19032
$d_EIF4E=5.25431
$u_EIF4EBP1=45.03722
$d_EIF4EBP1=0.0222
$u_FUS=0.04145
$d_FUS=24.12545
$u_GIT1=0.02741
$d_GIT1=36.48304
$u_GNA13 = 1
$d_GNA13 = 1
$u_GRB2 = 1
$d_GRB2 = 1
$u_HRAS = 1
$d_HRAS = 1
$u_ITCH = 1
$d_ITCH = 1
$u_JUN=0.07529
$d_JUN=13.28198
$u_KRAS=27.6729
$d_KRAS=0.03614
$u_LATS1=1.13441
$d_LATS1=0.88152
$u_LATS2=1.48784
$d_LATS2=0.67212
$u_LIMK1=0.06216
$d_LIMK1=16.08752
$u_LIMK2=0.6051
$d_LIMK2=1.65262
$u_MAP2K1=43.17672
$d_MAP2K1=0.02316
$u_MAP2K2=35.39563
$d_MAP2K2=0.02825
$u_MAPK1 = 1
$d_MAPK1 = 1
$u_MAPK3 = 1
$d_MAPK3 = 1
$u_MYC=16.74491
$d_MYC=0.05972
$u_MP = 1
$d_MP = 1
$u_NFE2L2=1.18102
$d_NFE2L2=0.84673
$u_NR4A3=22.89194
$d_NR4A3=0.04368
$u_NRAS=0.06885
$d_NRAS=14.52433
$u_PAK1=0.0209
$d_PAK1=47.84689
$u_PAK2=61.31899
$d_PAK2=0.01631
$u_PAK3=0.02741
$d_PAK3=36.48304
$u_PAK4 = 1
$d_PAK4 = 1
$u_PDPK1 = 1
$d_PDPK1 = 1
$u_PI3K=0.01851
$d_PI3K=54.02485
$u_PLCG1=0.08173
$d_PLCG1=12.23541
$u_PPP1R12A = 1
$d_PPP1R12A = 1
$u_PPP1R12B=0.03453
$d_PPP1R12B=28.96032
$u_PRKACA = 1
$d_PRKACA = 1
$u_PRKCA=1.40679
$d_PRKCA=0.71084
$u_PRKCB=2.34222
$d_PRKCB=0.42695
$u_PRKCG=10.33966
$d_PRKCG=0.09671
$u_PRKCZ=0.07279
$d_PRKCZ=13.73815
$u_PTEN=13.12372
$d_PTEN=0.0762
$u_PTK2B=0.06688
$d_PTK2B=14.95215
$u_PTPN11=0.0576
$d_PTPN11=17.36111
$u_RAC1=65.95961
$d_RAC1=0.01516
$u_RAF1 = 1
$d_RAF1 = 1
$u_RHEB=0.04291
$d_RHEB=23.30459
$u_RHOA = 1
$d_RHOA = 1
$u_ROCK1=0.39018
$d_ROCK1=2.56292
$u_ROCK2=0.0167
$d_ROCK2=59.88024
$u_RPS6KA1=1.05078
$d_RPS6KA1=0.95167
$u_SHC1=1.12838
$d_SHC1=0.88623
$u_SIRT1=0.65016
$d_SIRT1=1.53808
$u_SNAI1=47.20204
$d_SNAI1=0.02119
$u_SPART=0.03136
$d_SPART=31.88776
$u_SOS1 = 1
$d_SOS1 = 1
$u_SRC=4.13601
$d_SRC=0.24178
$u_STMN1 = 1
$d_STMN1 = 1
$u_SYN1=1.00401
$d_SYN1=0.99601
$u_TSC=0.01935
$d_TSC=51.67959
$u_TTL=0.78177
$d_TTL=1.27915
$u_WWTR1=0.49867
$d_WWTR1=2.00533
$u_WWP1=0.32846
$d_WWP1=3.04451
$u_YES1=0.01549
$d_YES1=64.55778
$u_YAP1=4.26589
$d_YAP1=0.23442
$u_mTORC2=0.01642
$d_mTORC2=60.90134
$u_mTORC1=0.01642
$d_mTORC1=60.90134
$u_FOXO = 1
$d_FOXO = 1
$u_Tubulin = 1
$d_Tubulin = 1
$u_Microtubule_polimerization = 1
$d_Microtubule_polimerization = 1
$u_Neuron_migration = 1
$d_Neuron_migration = 1
$u_Actin_cytoskeleton_reorganization = 1
$d_Actin_cytoskeleton_reorganization = 1
$u_Cell_migration = 1
$d_Cell_migration = 1
$u_F_actin_dynamics = 1
$d_F_actin_dynamics = 1
$u_Protein_synthesis = 1
$d_Protein_synthesis = 1
$u_Metastasis = 1
$d_Metastasis = 1
$u_Proliferation = 1
$d_Proliferation = 1
$u_Apoptosis = 1
$d_Apoptosis = 1
[ATF2].istate = 1 [0], 0 [1]
[CFL2].istate = 1 [0], 0 [1]
[CREB1].istate = 1 [0], 0 [1]
[CTTN].istate = 1 [0], 0 [1]
[GNA13].istate = 1 [0], 0 [1]
[GRB2].istate = 1 [0], 0 [1]
[HRAS].istate = 1 [0], 0 [1]
[ITCH].istate = 1 [0], 0 [1]
[MAPK1].istate = 1 [0], 0 [1]
[MAPK3].istate = 1 [0], 0 [1]
[MP].istate = 1 [0], 0 [1]
[PAK4].istate = 1 [0], 0 [1]
[PDPK1].istate = 1 [0], 0 [1]
[PPP1R12A].istate = 1 [0], 0 [1]
[PRKACA].istate = 1 [0], 0 [1]
[RAF1].istate = 1 [0], 0 [1]
[RHOA].istate = 1 [0], 0 [1]
[SOS1].istate = 1 [0], 0 [1]
[STMN1].istate = 1 [0], 0 [1]
[FOXO].istate = 1 [0], 0 [1]
[Tubulin].istate = 1 [0], 0 [1]
[Microtubule_polimerization].istate = 1 [0], 0 [1]
[Neuron_migration].istate = 1 [0], 0 [1]
[Actin_cytoskeleton_reorganization].istate = 1 [0], 0 [1]
[Cell_migration].istate = 1 [0], 0 [1]
[F_actin_dynamics].istate = 1 [0], 0 [1]
[Protein_synthesis].istate = 1 [0], 0 [1]
[Metastasis].istate = 1 [0], 0 [1]
[Proliferation].istate = 1 [0], 0 [1]
[Apoptosis].istate = 1 [0], 0 [1]
discrete_time = 0
use_physrandgen = FALSE
seed_pseudorandom = 100
sample_count = 10000
max_time = 60
time_tick = 0.1
thread_count = 1
statdist_traj_count = 100
statdist_cluster_threshold = 1
display_traj = 0
statdist_similarity_cache_max_size = 20000
F2R.is_internal = TRUE
LPAR2.is_internal = TRUE
TACR3.is_internal = TRUE
EGF.is_internal = TRUE
NRG1.is_internal = TRUE
NRG2.is_internal = TRUE
NRG3.is_internal = TRUE
NRG4.is_internal = TRUE
AKT1.is_internal = TRUE
AKT2.is_internal = TRUE
AKT3.is_internal = TRUE
AMOTL2.is_internal = TRUE
ARAF.is_internal = TRUE
ARHGEF1.is_internal = TRUE
ARHGEF11.is_internal = TRUE
ARHGEF12.is_internal = TRUE
ARHGEF6.is_internal = TRUE
ATF2.is_internal = TRUE
BAD.is_internal = TRUE
BCL2.is_internal = TRUE
BCL2L1.is_internal = TRUE
BRAF.is_internal = TRUE
CDC42.is_internal = TRUE
CDC42BPA.is_internal = TRUE
CDK1.is_internal = TRUE
CDC25B.is_internal = TRUE
CFL1.is_internal = TRUE
CFL2.is_internal = TRUE
CREB1.is_internal = TRUE
CTNNB1.is_internal = TRUE
CTTN.is_internal = TRUE
DEPTOR.is_internal = TRUE
EPHA2.is_internal = TRUE
EGFR.is_internal = TRUE
ERBB2.is_internal = TRUE
ERBB3.is_internal = TRUE
ERBB4.is_internal = TRUE
EIF4E.is_internal = TRUE
EIF4EBP1.is_internal = TRUE
FUS.is_internal = TRUE
GIT1.is_internal = TRUE
GNA13.is_internal = TRUE
GRB2.is_internal = TRUE
HRAS.is_internal = TRUE
ITCH.is_internal = TRUE
JUN.is_internal = TRUE
KRAS.is_internal = TRUE
LATS1.is_internal = TRUE
LATS2.is_internal = TRUE
LIMK1.is_internal = TRUE
LIMK2.is_internal = TRUE
MAP2K1.is_internal = FALSE
MAP2K2.is_internal = FALSE
MAPK1.is_internal = FALSE
MAPK3.is_internal = FALSE
MYC.is_internal = FALSE
MP.is_internal = FALSE
NFE2L2.is_internal = FALSE
NR4A3.is_internal = FALSE
NRAS.is_internal = FALSE
PAK1.is_internal = TRUE
PAK2.is_internal = TRUE
PAK3.is_internal = TRUE
PAK4.is_internal = TRUE
PDPK1.is_internal = TRUE
PI3K.is_internal = TRUE
PLCG1.is_internal = TRUE
PPP1R12A.is_internal = TRUE
PPP1R12B.is_internal = TRUE
PRKACA.is_internal = TRUE
PRKCA.is_internal = TRUE
PRKCB.is_internal = TRUE
PRKCG.is_internal = TRUE
PRKCZ.is_internal = TRUE
PTEN.is_internal = TRUE
PTK2B.is_internal = TRUE
PTPN11.is_internal = TRUE
RAC1.is_internal = TRUE
RAF1.is_internal = TRUE
RHEB.is_internal = TRUE
RHOA.is_internal = TRUE
ROCK1.is_internal = TRUE
ROCK2.is_internal = TRUE
RPS6KA1.is_internal = TRUE
SHC1.is_internal = TRUE
SIRT1.is_internal = TRUE
SNAI1.is_internal = TRUE
SPART.is_internal = TRUE
SOS1.is_internal = TRUE
SRC.is_internal = TRUE
STMN1.is_internal = TRUE
SYN1.is_internal = TRUE
TSC.is_internal = TRUE
TTL.is_internal = TRUE
WWTR1.is_internal = TRUE
WWP1.is_internal = TRUE
YES1.is_internal = TRUE
YAP1.is_internal = TRUE
mTORC2.is_internal = TRUE
mTORC1.is_internal = TRUE
FOXO.is_internal = TRUE
Tubulin.is_internal = TRUE
Microtubule_polimerization.is_internal = FALSE
Neuron_migration.is_internal = FALSE
Actin_cytoskeleton_reorganization.is_internal = TRUE
Cell_migration.is_internal = TRUE
F_actin_dynamics.is_internal = TRUE
Protein_synthesis.is_internal = TRUE
Metastasis.is_internal = FALSE
Proliferation.is_internal = TRUE
Apoptosis.is_internal = TRUE
[NRG1].istate = 0.5[1], 0.5[0]
[BAD].istate = 0.46467[1], 0.53533[0]
[SYN1].istate = 0.50043[1], 0.49956999999999996[0]
[WWTR1].istate = 0.42445[1], 0.57555[0]
[LPAR2].istate = 0.78991[1], 0.21009[0]
[ERBB3].istate = 0.83394[1], 0.16605999999999999[0]
[PRKCZ].istate = 0.21551[1], 0.78449[0]
[ROCK1].istate = 0.39782[1], 0.6021799999999999[0]
[CDC42].istate = 0.86182[1], 0.13817999999999997[0]
[ARHGEF1].istate = 0.66546[1], 0.33453999999999995[0]
[PPP1R12B].istate = 0.13453[1], 0.86547[0]
[PAK3].istate = 0.10947[1], 0.89053[0]
[ARAF].istate = 0.80952[1], 0.19047999999999998[0]
[FUS].istate = 0.15437[1], 0.84563[0]
[SIRT1].istate = 0.45325[1], 0.5467500000000001[0]
[CDC25B].istate = 0.68116[1], 0.31884[0]
[AKT2].istate = 0.15788[1], 0.84212[0]
[RHEB].istate = 0.15814[1], 0.84186[0]
[LIMK1].istate = 0.19837[1], 0.8016300000000001[0]
[GIT1].istate = 0.10949[1], 0.89051[0]
[AMOTL2].istate = 0.31615[1], 0.6838500000000001[0]
[TTL].istate = 0.47327[1], 0.5267299999999999[0]
[NFE2L2].istate = 0.51806[1], 0.48194000000000004[0]
[AKT3].istate = 0.61805[1], 0.38195[0]
[RPS6KA1].istate = 0.50538[1], 0.49461999999999995[0]
[NR4A3].istate = 0.83992[1], 0.16008[0]
[PTK2B].istate = 0.20632[1], 0.7936799999999999[0]
[WWP1].istate = 0.37912[1], 0.62088[0]
[PLCG1].istate = 0.22809[1], 0.77191[0]
[SNAI1].istate = 0.91849[1], 0.08150999999999997[0]
[PRKCG].istate = 0.75363[1], 0.24636999999999998[0]
[MAP2K2].istate = 0.88724[1], 0.11275999999999997[0]
[ARHGEF6].istate = 0.48062[1], 0.51938[0]
[LATS1].istate = 0.51369[1], 0.48631[0]
[ARHGEF11].istate = 0.05135[1], 0.94865[0]
[SPART].istate = 0.12408[1], 0.87592[0]
[KRAS].istate = 0.86051[1], 0.13949[0]
[ROCK2].istate = 0.05569[1], 0.94431[0]
[RAC1].istate = 0.95482[1], 0.04518[0]
[MYC].istate = 0.80597[1], 0.19403000000000004[0]
[YAP1].istate = 0.6575[1], 0.3425[0]
[EGF].istate = 0.34791[1], 0.6520900000000001[0]
[ERBB2].istate = 0.11325[1], 0.88675[0]
[AKT1].istate = 0.36092[1], 0.63908[0]
[EPHA2].istate = 0.44789[1], 0.55211[0]
[CDC42BPA].istate = 0.02527[1], 0.97473[0]
[EGFR].istate = 0.27339[1], 0.72661[0]
[PAK1].istate = 0.08006[1], 0.91994[0]
[LATS2].istate = 0.54314[1], 0.45686000000000004[0]
[EIF4E].istate = 0.31987[1], 0.68013[0]
[PRKCA].istate = 0.53706[1], 0.46294[0]
[DEPTOR].istate = 0.36107[1], 0.63893[0]
[BRAF].istate = 0.50243[1], 0.49756999999999996[0]
[NRG2].istate = 0.3852[1], 0.6148[0]
[SHC1].istate = 0.51311[1], 0.48689000000000004[0]
[PRKCB].istate = 0.59241[1], 0.40759[0]
[CTNNB1].istate = 0.0667[1], 0.9333[0]
[MAP2K1].istate = 0.90881[1], 0.09119[0]
[NRG4].istate = 0.34392[1], 0.65608[0]
[TACR3].istate = 0.71426[1], 0.28574[0]
[CDK1].istate = 0.25354[1], 0.74646[0]
[BCL2L1].istate = 0.42685[1], 0.57315[0]
[BCL2].istate = 0.65682[1], 0.34318000000000004[0]
[PTEN].istate = 0.77951[1], 0.22048999999999996[0]
[CFL1].istate = 0.42556[1], 0.5744400000000001[0]
[YES1].istate = 0.04748[1], 0.95252[0]
[JUN].istate = 0.21918[1], 0.78082[0]
[ERBB4].istate = 0.30081[1], 0.69919[0]
[PTPN11].istate = 0.19011[1], 0.80989[0]
[PAK2].istate = 0.9469[1], 0.053100000000000036[0]
[F2R].istate = 0.37452[1], 0.62548[0]
[LIMK2].istate = 0.44546[1], 0.55454[0]
[NRG3].istate = 0.44883[1], 0.5511699999999999[0]
[EIF4EBP1].istate = 0.91339[1], 0.08660999999999996[0]
[ARHGEF12].istate = 0.12629[1], 0.87371[0]
[SRC].istate = 0.65415[1], 0.34585[0]
[NRAS].istate = 0.20948[1], 0.79052[0]
[mTORC2].istate = 0.05386[1], 0.94614[0]
[mTORC1].istate = 0.05386[1], 0.94614[0]
[PI3K].istate = 0.06686[1], 0.93314[0]
[TSC].istate = 0.07165[1], 0.92835[0]
```
