## Supplementary Dataset 5 for "Explainable Generative AI Uncovers a Molecular Continuum in Medulloblastoma with Implications for Rare Cancer Subtyping and Treatment Equity": MB_list4_RNA_asTransition_745.cfg

```
$u_F2R=8.91922
$d_F2R=0.11212
$u_LPAR2=13.19541
$d_LPAR2=0.07578
$u_TACR3=0.29208
$d_TACR3=3.42372
$u_EGF=0.25826
$d_EGF=3.87207
$u_NRG1 = 1
$d_NRG1 = 1
$u_NRG2=0.20681
$d_NRG2=4.83536
$u_NRG3=0.27684
$d_NRG3=3.61219
$u_NRG4=0.54674
$d_NRG4=1.82902
$u_AKT1=0.60946
$d_AKT1=1.6408
$u_AKT2=6.97571
$d_AKT2=0.14335
$u_AKT3=21.13135
$d_AKT3=0.04732
$u_AMOTL2=3.27932
$d_AMOTL2=0.30494
$u_ARAF=3.5938
$d_ARAF=0.27826
$u_ARHGEF1=6.74719
$d_ARHGEF1=0.14821
$u_ARHGEF11=12.13272
$d_ARHGEF11=0.08242
$u_ARHGEF12=0.40463
$d_ARHGEF12=2.47139
$u_ARHGEF6=0.08926
$d_ARHGEF6=11.20323
$u_ATF2 = 1
$d_ATF2 = 1
$u_BAD=0.02938
$d_BAD=34.03676
$u_BCL2=0.42577
$d_BCL2=2.34869
$u_BCL2L1=0.05027
$d_BCL2L1=19.89258
$u_BRAF=3.39119
$d_BRAF=0.29488
$u_CDC42=0.02198
$d_CDC42=45.49591
$u_CDC42BPA=0.22815
$d_CDC42BPA=4.38308
$u_CDK1=17.62081
$d_CDK1=0.05675
$u_CDC25B=0.19812
$d_CDC25B=5.04745
$u_CFL1=6.93991
$d_CFL1=0.14409
$u_CFL2 = 1
$d_CFL2 = 1
$u_CREB1 = 1
$d_CREB1 = 1
$u_CTNNB1=0.11584
$d_CTNNB1=8.6326
$u_CTTN = 1
$d_CTTN = 1
$u_DEPTOR=0.49404
$d_DEPTOR=2.02413
$u_EPHA2=2.00142
$d_EPHA2=0.49965
$u_EGFR=6.38966
$d_EGFR=0.1565
$u_ERBB2=10.57351
$d_ERBB2=0.09458
$u_ERBB3=0.08736
$d_ERBB3=11.44689
$u_ERBB4=2.29354
$d_ERBB4=0.43601
$u_EIF4E=0.28112
$d_EIF4E=3.5572
$u_EIF4EBP1=34.61546
$d_EIF4EBP1=0.02889
$u_FUS=1.66925
$d_FUS=0.59907
$u_GIT1=8.10619
$d_GIT1=0.12336
$u_GNA13 = 1
$d_GNA13 = 1
$u_GRB2 = 1
$d_GRB2 = 1
$u_HRAS = 1
$d_HRAS = 1
$u_ITCH = 1
$d_ITCH = 1
$u_JUN=0.79996
$d_JUN=1.25006
$u_KRAS=13.01566
$d_KRAS=0.07683
$u_LATS1=0.29326
$d_LATS1=3.40994
$u_LATS2=7.59702
$d_LATS2=0.13163
$u_LIMK1=18.14858
$d_LIMK1=0.0551
$u_LIMK2=6.06363
$d_LIMK2=0.16492
$u_MAP2K1=0.17741
$d_MAP2K1=5.63666
$u_MAP2K2=0.04943
$d_MAP2K2=20.23063
$u_MAPK1 = 1
$d_MAPK1 = 1
$u_MAPK3 = 1
$d_MAPK3 = 1
$u_MYC=2.12614
$d_MYC=0.47034
$u_MP = 1
$d_MP = 1
$u_NFE2L2=6.09264
$d_NFE2L2=0.16413
$u_NR4A3=16.17852
$d_NR4A3=0.06181
$u_NRAS=1.74135
$d_NRAS=0.57427
$u_PAK1=0.1385
$d_PAK1=7.22022
$u_PAK2=1.09686
$d_PAK2=0.91169
$u_PAK3=0.03323
$d_PAK3=30.09329
$u_PAK4 = 1
$d_PAK4 = 1
$u_PDPK1 = 1
$d_PDPK1 = 1
$u_PI3K=0.06444
$d_PI3K=15.51831
$u_PLCG1=0.48386
$d_PLCG1=2.06671
$u_PPP1R12A = 1
$d_PPP1R12A = 1
$u_PPP1R12B=18.75771
$d_PPP1R12B=0.05331
$u_PRKACA = 1
$d_PRKACA = 1
$u_PRKCA=1.29958
$d_PRKCA=0.76948
$u_PRKCB=0.10887
$d_PRKCB=9.18527
$u_PRKCG=0.23958
$d_PRKCG=4.17397
$u_PRKCZ=0.54753
$d_PRKCZ=1.82638
$u_PTEN=1.4684
$d_PTEN=0.68101
$u_PTK2B=9.18701
$d_PTK2B=0.10885
$u_PTPN11=27.7255
$d_PTPN11=0.03607
$u_RAC1=1.28384
$d_RAC1=0.77891
$u_RAF1 = 1
$d_RAF1 = 1
$u_RHEB=2.18237
$d_RHEB=0.45822
$u_RHOA = 1
$d_RHOA = 1
$u_ROCK1=1.47187
$d_ROCK1=0.67941
$u_ROCK2=3.97172
$d_ROCK2=0.25178
$u_RPS6KA1=0.30446
$d_RPS6KA1=3.2845
$u_SHC1=2.22291
$d_SHC1=0.44986
$u_SIRT1=0.77377
$d_SIRT1=1.29237
$u_SNAI1=16.62989
$d_SNAI1=0.06013
$u_SPART=0.29242
$d_SPART=3.41974
$u_SOS1 = 1
$d_SOS1 = 1
$u_SRC=0.16806
$d_SRC=5.95026
$u_STMN1 = 1
$d_STMN1 = 1
$u_SYN1=0.0817
$d_SYN1=12.2399
$u_TSC=2.76174
$d_TSC=0.36209
$u_TTL=17.75837
$d_TTL=0.05631
$u_WWTR1=3.86451
$d_WWTR1=0.25877
$u_WWP1=0.26101
$d_WWP1=3.83127
$u_YES1=0.01948
$d_YES1=51.3347
$u_YAP1=12.55995
$d_YAP1=0.07962
$u_mTORC2=0.0768
$d_mTORC2=13.02083
$u_mTORC1=1.18098
$d_mTORC1=0.84675
$u_FOXO = 1
$d_FOXO = 1
$u_Tubulin = 1
$d_Tubulin = 1
$u_Microtubule_polimerization = 1
$d_Microtubule_polimerization = 1
$u_Neuron_migration = 1
$d_Neuron_migration = 1
$u_Actin_cytoskeleton_reorganization = 1
$d_Actin_cytoskeleton_reorganization = 1
$u_Cell_migration = 1
$d_Cell_migration = 1
$u_F_actin_dynamics = 1
$d_F_actin_dynamics = 1
$u_Protein_synthesis = 1
$d_Protein_synthesis = 1
$u_Metastasis = 1
$d_Metastasis = 1
$u_Proliferation = 1
$d_Proliferation = 1
$u_Apoptosis = 1
$d_Apoptosis = 1
[ATF2].istate = 1 [0], 0 [1]
[CFL2].istate = 1 [0], 0 [1]
[CREB1].istate = 1 [0], 0 [1]
[CTTN].istate = 1 [0], 0 [1]
[GNA13].istate = 1 [0], 0 [1]
[GRB2].istate = 1 [0], 0 [1]
[HRAS].istate = 1 [0], 0 [1]
[ITCH].istate = 1 [0], 0 [1]
[MAPK1].istate = 1 [0], 0 [1]
[MAPK3].istate = 1 [0], 0 [1]
[MP].istate = 1 [0], 0 [1]
[PAK4].istate = 1 [0], 0 [1]
[PDPK1].istate = 1 [0], 0 [1]
[PPP1R12A].istate = 1 [0], 0 [1]
[PRKACA].istate = 1 [0], 0 [1]
[RAF1].istate = 1 [0], 0 [1]
[RHOA].istate = 1 [0], 0 [1]
[SOS1].istate = 1 [0], 0 [1]
[STMN1].istate = 1 [0], 0 [1]
[FOXO].istate = 1 [0], 0 [1]
[Tubulin].istate = 1 [0], 0 [1]
[Microtubule_polimerization].istate = 1 [0], 0 [1]
[Neuron_migration].istate = 1 [0], 0 [1]
[Actin_cytoskeleton_reorganization].istate = 1 [0], 0 [1]
[Cell_migration].istate = 1 [0], 0 [1]
[F_actin_dynamics].istate = 1 [0], 0 [1]
[Protein_synthesis].istate = 1 [0], 0 [1]
[Metastasis].istate = 1 [0], 0 [1]
[Proliferation].istate = 1 [0], 0 [1]
[Apoptosis].istate = 1 [0], 0 [1]
discrete_time = 0
use_physrandgen = FALSE
seed_pseudorandom = 100
sample_count = 10000
max_time = 60
time_tick = 0.1
thread_count = 1
statdist_traj_count = 100
statdist_cluster_threshold = 1
display_traj = 0
statdist_similarity_cache_max_size = 20000
F2R.is_internal = TRUE
LPAR2.is_internal = TRUE
TACR3.is_internal = TRUE
EGF.is_internal = TRUE
NRG1.is_internal = TRUE
NRG2.is_internal = TRUE
NRG3.is_internal = TRUE
NRG4.is_internal = TRUE
AKT1.is_internal = TRUE
AKT2.is_internal = TRUE
AKT3.is_internal = TRUE
AMOTL2.is_internal = TRUE
ARAF.is_internal = TRUE
ARHGEF1.is_internal = TRUE
ARHGEF11.is_internal = TRUE
ARHGEF12.is_internal = TRUE
ARHGEF6.is_internal = TRUE
ATF2.is_internal = TRUE
BAD.is_internal = TRUE
BCL2.is_internal = TRUE
BCL2L1.is_internal = TRUE
BRAF.is_internal = TRUE
CDC42.is_internal = TRUE
CDC42BPA.is_internal = TRUE
CDK1.is_internal = TRUE
CDC25B.is_internal = TRUE
CFL1.is_internal = TRUE
CFL2.is_internal = TRUE
CREB1.is_internal = TRUE
CTNNB1.is_internal = TRUE
CTTN.is_internal = TRUE
DEPTOR.is_internal = TRUE
EPHA2.is_internal = TRUE
EGFR.is_internal = TRUE
ERBB2.is_internal = TRUE
ERBB3.is_internal = TRUE
ERBB4.is_internal = TRUE
EIF4E.is_internal = TRUE
EIF4EBP1.is_internal = TRUE
FUS.is_internal = TRUE
GIT1.is_internal = TRUE
GNA13.is_internal = TRUE
GRB2.is_internal = TRUE
HRAS.is_internal = TRUE
ITCH.is_internal = TRUE
JUN.is_internal = TRUE
KRAS.is_internal = TRUE
LATS1.is_internal = TRUE
LATS2.is_internal = TRUE
LIMK1.is_internal = TRUE
LIMK2.is_internal = TRUE
MAP2K1.is_internal = FALSE
MAP2K2.is_internal = FALSE
MAPK1.is_internal = FALSE
MAPK3.is_internal = FALSE
MYC.is_internal = FALSE
MP.is_internal = FALSE
NFE2L2.is_internal = FALSE
NR4A3.is_internal = FALSE
NRAS.is_internal = FALSE
PAK1.is_internal = TRUE
PAK2.is_internal = TRUE
PAK3.is_internal = TRUE
PAK4.is_internal = TRUE
PDPK1.is_internal = TRUE
PI3K.is_internal = TRUE
PLCG1.is_internal = TRUE
PPP1R12A.is_internal = TRUE
PPP1R12B.is_internal = TRUE
PRKACA.is_internal = TRUE
PRKCA.is_internal = TRUE
PRKCB.is_internal = TRUE
PRKCG.is_internal = TRUE
PRKCZ.is_internal = TRUE
PTEN.is_internal = TRUE
PTK2B.is_internal = TRUE
PTPN11.is_internal = TRUE
RAC1.is_internal = TRUE
RAF1.is_internal = TRUE
RHEB.is_internal = TRUE
RHOA.is_internal = TRUE
ROCK1.is_internal = TRUE
ROCK2.is_internal = TRUE
RPS6KA1.is_internal = TRUE
SHC1.is_internal = TRUE
SIRT1.is_internal = TRUE
SNAI1.is_internal = TRUE
SPART.is_internal = TRUE
SOS1.is_internal = TRUE
SRC.is_internal = TRUE
STMN1.is_internal = TRUE
SYN1.is_internal = TRUE
TSC.is_internal = TRUE
TTL.is_internal = TRUE
WWTR1.is_internal = TRUE
WWP1.is_internal = TRUE
YES1.is_internal = TRUE
YAP1.is_internal = TRUE
mTORC2.is_internal = TRUE
mTORC1.is_internal = TRUE
FOXO.is_internal = TRUE
Tubulin.is_internal = TRUE
Microtubule_polimerization.is_internal = FALSE
Neuron_migration.is_internal = FALSE
Actin_cytoskeleton_reorganization.is_internal = TRUE
Cell_migration.is_internal = TRUE
F_actin_dynamics.is_internal = TRUE
Protein_synthesis.is_internal = TRUE
Metastasis.is_internal = FALSE
Proliferation.is_internal = TRUE
Apoptosis.is_internal = TRUE
[NRG1].istate = 0.5[1], 0.5[0]
[BAD].istate = 0.11701[1], 0.8829899999999999[0]
[SYN1].istate = 0.22806[1], 0.77194[0]
[WWTR1].istate = 0.64677[1], 0.35323000000000004[0]
[LPAR2].istate = 0.78011[1], 0.21989000000000003[0]
[ERBB3].istate = 0.23532[1], 0.76468[0]
[PRKCZ].istate = 0.4346[1], 0.5654[0]
[ROCK1].istate = 0.54197[1], 0.45803000000000005[0]
[CDC42].istate = 0.08553[1], 0.91447[0]
[ARHGEF1].istate = 0.70728[1], 0.29272[0]
[PPP1R12B].istate = 0.81829[1], 0.18171000000000004[0]
[PAK3].istate = 0.13039[1], 0.86961[0]
[ARAF].istate = 0.63889[1], 0.36111000000000004[0]
[FUS].istate = 0.55563[1], 0.44437000000000004[0]
[SIRT1].istate = 0.47215[1], 0.5278499999999999[0]
[CDC25B].istate = 0.32423[1], 0.67577[0]
[AKT2].istate = 0.7109[1], 0.2891[0]
[RHEB].istate = 0.58473[1], 0.41527000000000003[0]
[LIMK1].istate = 0.81471[1], 0.18528999999999995[0]
[GIT1].istate = 0.7272[1], 0.27280000000000004[0]
[AMOTL2].istate = 0.62895[1], 0.37105[0]
[TTL].istate = 0.81235[1], 0.18764999999999998[0]
[NFE2L2].istate = 0.6962[1], 0.30379999999999996[0]
[AKT3].istate = 0.83123[1], 0.16876999999999998[0]
[RPS6KA1].istate = 0.37088[1], 0.62912[0]
[NR4A3].istate = 0.80223[1], 0.19777[0]
[PTK2B].istate = 0.74079[1], 0.25921000000000005[0]
[WWP1].istate = 0.35417[1], 0.64583[0]
[PLCG1].istate = 0.42118[1], 0.57882[0]
[SNAI1].istate = 0.80522[1], 0.19477999999999995[0]
[PRKCG].istate = 0.34486[1], 0.6551400000000001[0]
[MAP2K2].istate = 0.17349[1], 0.82651[0]
[ARHGEF6].istate = 0.23767[1], 0.76233[0]
[LATS1].istate = 0.36681[1], 0.6331899999999999[0]
[ARHGEF11].istate = 0.77099[1], 0.22901000000000005[0]
[SPART].istate = 0.3665[1], 0.6335[0]
[KRAS].istate = 0.77862[1], 0.22138000000000002[0]
[ROCK2].istate = 0.64974[1], 0.35026[0]
[RAC1].istate = 0.52713[1], 0.47287[0]
[MYC].istate = 0.5819[1], 0.4181[0]
[YAP1].istate = 0.77475[1], 0.22524999999999995[0]
[EGF].istate = 0.35301[1], 0.64699[0]
[ERBB2].istate = 0.75605[1], 0.24395[0]
[AKT1].istate = 0.44624[1], 0.55376[0]
[EPHA2].istate = 0.57533[1], 0.42467[0]
[CDC42BPA].istate = 0.33956[1], 0.66044[0]
[EGFR].istate = 0.70137[1], 0.29862999999999995[0]
[PAK1].istate = 0.28536[1], 0.7146399999999999[0]
[LATS2].istate = 0.72016[1], 0.27984[0]
[EIF4E].istate = 0.36222[1], 0.63778[0]
[PRKCA].istate = 0.52845[1], 0.47155[0]
[DEPTOR].istate = 0.42344[1], 0.57656[0]
[BRAF].istate = 0.63259[1], 0.36741[0]
[NRG2].istate = 0.32889[1], 0.67111[0]
[SHC1].istate = 0.58673[1], 0.41327[0]
[PRKCB].istate = 0.25922[1], 0.74078[0]
[CTNNB1].istate = 0.26596[1], 0.73404[0]
[MAP2K1].istate = 0.31224[1], 0.6877599999999999[0]
[NRG4].istate = 0.43445[1], 0.56555[0]
[TACR3].istate = 0.36638[1], 0.6336200000000001[0]
[CDK1].istate = 0.81151[1], 0.18849000000000005[0]
[BCL2L1].istate = 0.17532[1], 0.82468[0]
[BCL2].istate = 0.40729[1], 0.5927100000000001[0]
[PTEN].istate = 0.54171[1], 0.45829[0]
[CFL1].istate = 0.71034[1], 0.28966000000000003[0]
[YES1].istate = 0.07238[1], 0.92762[0]
[JUN].istate = 0.47577[1], 0.52423[0]
[ERBB4].istate = 0.59013[1], 0.40986999999999996[0]
[PTPN11].istate = 0.86072[1], 0.13927999999999996[0]
[PAK2].istate = 0.51004[1], 0.48995999999999995[0]
[F2R].istate = 0.73758[1], 0.26242[0]
[LIMK2].istate = 0.69568[1], 0.30432000000000003[0]
[NRG3].istate = 0.36056[1], 0.63944[0]
[EIF4EBP1].istate = 0.88482[1], 0.11517999999999995[0]
[ARHGEF12].istate = 0.40176[1], 0.59824[0]
[SRC].istate = 0.30637[1], 0.69363[0]
[NRAS].istate = 0.56022[1], 0.43977999999999995[0]
[mTORC2].istate = 0.22134[1], 0.77866[0]
[mTORC1].istate = 0.51806[1], 0.48194000000000004[0]
[PI3K].istate = 0.20229[1], 0.79771[0]
[TSC].istate = 0.6103[1], 0.38970000000000005[0]
```
