## Supplementary Dataset 5 for "Explainable Generative AI Uncovers a Molecular Continuum in Medulloblastoma with Implications for Rare Cancer Subtyping and Treatment Equity": MB_list4_RNA_asTransition_746.cfg

```
$u_F2R=17.63977
$d_F2R=0.05669
$u_LPAR2=3.3121
$d_LPAR2=0.30192
$u_TACR3=0.30934
$d_TACR3=3.23269
$u_EGF=0.8811
$d_EGF=1.13494
$u_NRG1 = 1
$d_NRG1 = 1
$u_NRG2=0.04414
$d_NRG2=22.65519
$u_NRG3=30.07161
$d_NRG3=0.03325
$u_NRG4=0.15974
$d_NRG4=6.26017
$u_AKT1=0.03864
$d_AKT1=25.87992
$u_AKT2=0.04131
$d_AKT2=24.20721
$u_AKT3=11.05419
$d_AKT3=0.09046
$u_AMOTL2=0.12716
$d_AMOTL2=7.86411
$u_ARAF=0.34298
$d_ARAF=2.91562
$u_ARHGEF1=0.06543
$d_ARHGEF1=15.28351
$u_ARHGEF11=0.07248
$d_ARHGEF11=13.79691
$u_ARHGEF12=0.08534
$d_ARHGEF12=11.71783
$u_ARHGEF6=4.8181
$d_ARHGEF6=0.20755
$u_ATF2 = 1
$d_ATF2 = 1
$u_BAD=0.08978
$d_BAD=11.13834
$u_BCL2=19.0625
$d_BCL2=0.05246
$u_BCL2L1=0.28157
$d_BCL2L1=3.55151
$u_BRAF=0.09194
$d_BRAF=10.87666
$u_CDC42=0.4871
$d_CDC42=2.05297
$u_CDC42BPA=74.99631
$d_CDC42BPA=0.01333
$u_CDK1=9.49748
$d_CDK1=0.10529
$u_CDC25B=2.11653
$d_CDC25B=0.47247
$u_CFL1=0.02268
$d_CFL1=44.09171
$u_CFL2 = 1
$d_CFL2 = 1
$u_CREB1 = 1
$d_CREB1 = 1
$u_CTNNB1=36.78493
$d_CTNNB1=0.02719
$u_CTTN = 1
$d_CTTN = 1
$u_DEPTOR=0.08876
$d_DEPTOR=11.26634
$u_EPHA2=0.20657
$d_EPHA2=4.84097
$u_EGFR=2.35418
$d_EGFR=0.42478
$u_ERBB2=0.03806
$d_ERBB2=26.2743
$u_ERBB3=0.18364
$d_ERBB3=5.44544
$u_ERBB4=0.72799
$d_ERBB4=1.37365
$u_EIF4E=0.09345
$d_EIF4E=10.70091
$u_EIF4EBP1=8.63908
$d_EIF4EBP1=0.11575
$u_FUS=6.3775
$d_FUS=0.1568
$u_GIT1=0.2246
$d_GIT1=4.45236
$u_GNA13 = 1
$d_GNA13 = 1
$u_GRB2 = 1
$d_GRB2 = 1
$u_HRAS = 1
$d_HRAS = 1
$u_ITCH = 1
$d_ITCH = 1
$u_JUN=2.91071
$d_JUN=0.34356
$u_KRAS=0.51468
$d_KRAS=1.94295
$u_LATS1=0.2115
$d_LATS1=4.72813
$u_LATS2=5.08656
$d_LATS2=0.1966
$u_LIMK1=0.02928
$d_LIMK1=34.15301
$u_LIMK2=0.71622
$d_LIMK2=1.39622
$u_MAP2K1=19.34237
$d_MAP2K1=0.0517
$u_MAP2K2=0.18231
$d_MAP2K2=5.48516
$u_MAPK1 = 1
$d_MAPK1 = 1
$u_MAPK3 = 1
$d_MAPK3 = 1
$u_MYC=0.2061
$d_MYC=4.85201
$u_MP = 1
$d_MP = 1
$u_NFE2L2=9.10018
$d_NFE2L2=0.10989
$u_NR4A3=0.27411
$d_NR4A3=3.64817
$u_NRAS=0.4973
$d_NRAS=2.01086
$u_PAK1=2.10738
$d_PAK1=0.47452
$u_PAK2=3.19942
$d_PAK2=0.31256
$u_PAK3=9.26326
$d_PAK3=0.10795
$u_PAK4 = 1
$d_PAK4 = 1
$u_PDPK1 = 1
$d_PDPK1 = 1
$u_PI3K=0.30021
$d_PI3K=3.331
$u_PLCG1=7.44097
$d_PLCG1=0.13439
$u_PPP1R12A = 1
$d_PPP1R12A = 1
$u_PPP1R12B=1.62623
$d_PPP1R12B=0.61492
$u_PRKACA = 1
$d_PRKACA = 1
$u_PRKCA=1.82978
$d_PRKCA=0.54651
$u_PRKCB=1.19938
$d_PRKCB=0.83376
$u_PRKCG=5.70782
$d_PRKCG=0.1752
$u_PRKCZ=0.05633
$d_PRKCZ=17.75253
$u_PTEN=0.08988
$d_PTEN=11.12595
$u_PTK2B=0.23348
$d_PTK2B=4.28302
$u_PTPN11=1.22828
$d_PTPN11=0.81415
$u_RAC1=0.48737
$d_RAC1=2.05183
$u_RAF1 = 1
$d_RAF1 = 1
$u_RHEB=0.04797
$d_RHEB=20.84636
$u_RHOA = 1
$d_RHOA = 1
$u_ROCK1=4.48576
$d_ROCK1=0.22293
$u_ROCK2=4.51339
$d_ROCK2=0.22156
$u_RPS6KA1=0.05993
$d_RPS6KA1=16.68613
$u_SHC1=23.35862
$d_SHC1=0.04281
$u_SIRT1=63.80156
$d_SIRT1=0.01567
$u_SNAI1=0.34752
$d_SNAI1=2.87753
$u_SPART=36.1054
$d_SPART=0.0277
$u_SOS1 = 1
$d_SOS1 = 1
$u_SRC=0.03739
$d_SRC=26.74512
$u_STMN1 = 1
$d_STMN1 = 1
$u_SYN1=0.06395
$d_SYN1=15.63722
$u_TSC=0.06264
$d_TSC=15.96424
$u_TTL=0.76126
$d_TTL=1.31361
$u_WWTR1=17.9012
$d_WWTR1=0.05586
$u_WWP1=14.90904
$d_WWP1=0.06707
$u_YES1=1.23775
$d_YES1=0.80792
$u_YAP1=94.63818
$d_YAP1=0.01057
$u_mTORC2=0.01604
$d_mTORC2=62.34414
$u_mTORC1=0.03775
$d_mTORC1=26.49007
$u_FOXO = 1
$d_FOXO = 1
$u_Tubulin = 1
$d_Tubulin = 1
$u_Microtubule_polimerization = 1
$d_Microtubule_polimerization = 1
$u_Neuron_migration = 1
$d_Neuron_migration = 1
$u_Actin_cytoskeleton_reorganization = 1
$d_Actin_cytoskeleton_reorganization = 1
$u_Cell_migration = 1
$d_Cell_migration = 1
$u_F_actin_dynamics = 1
$d_F_actin_dynamics = 1
$u_Protein_synthesis = 1
$d_Protein_synthesis = 1
$u_Metastasis = 1
$d_Metastasis = 1
$u_Proliferation = 1
$d_Proliferation = 1
$u_Apoptosis = 1
$d_Apoptosis = 1
[ATF2].istate = 1 [0], 0 [1]
[CFL2].istate = 1 [0], 0 [1]
[CREB1].istate = 1 [0], 0 [1]
[CTTN].istate = 1 [0], 0 [1]
[GNA13].istate = 1 [0], 0 [1]
[GRB2].istate = 1 [0], 0 [1]
[HRAS].istate = 1 [0], 0 [1]
[ITCH].istate = 1 [0], 0 [1]
[MAPK1].istate = 1 [0], 0 [1]
[MAPK3].istate = 1 [0], 0 [1]
[MP].istate = 1 [0], 0 [1]
[PAK4].istate = 1 [0], 0 [1]
[PDPK1].istate = 1 [0], 0 [1]
[PPP1R12A].istate = 1 [0], 0 [1]
[PRKACA].istate = 1 [0], 0 [1]
[RAF1].istate = 1 [0], 0 [1]
[RHOA].istate = 1 [0], 0 [1]
[SOS1].istate = 1 [0], 0 [1]
[STMN1].istate = 1 [0], 0 [1]
[FOXO].istate = 1 [0], 0 [1]
[Tubulin].istate = 1 [0], 0 [1]
[Microtubule_polimerization].istate = 1 [0], 0 [1]
[Neuron_migration].istate = 1 [0], 0 [1]
[Actin_cytoskeleton_reorganization].istate = 1 [0], 0 [1]
[Cell_migration].istate = 1 [0], 0 [1]
[F_actin_dynamics].istate = 1 [0], 0 [1]
[Protein_synthesis].istate = 1 [0], 0 [1]
[Metastasis].istate = 1 [0], 0 [1]
[Proliferation].istate = 1 [0], 0 [1]
[Apoptosis].istate = 1 [0], 0 [1]
discrete_time = 0
use_physrandgen = FALSE
seed_pseudorandom = 100
sample_count = 10000
max_time = 60
time_tick = 0.1
thread_count = 1
statdist_traj_count = 100
statdist_cluster_threshold = 1
display_traj = 0
statdist_similarity_cache_max_size = 20000
F2R.is_internal = TRUE
LPAR2.is_internal = TRUE
TACR3.is_internal = TRUE
EGF.is_internal = TRUE
NRG1.is_internal = TRUE
NRG2.is_internal = TRUE
NRG3.is_internal = TRUE
NRG4.is_internal = TRUE
AKT1.is_internal = TRUE
AKT2.is_internal = TRUE
AKT3.is_internal = TRUE
AMOTL2.is_internal = TRUE
ARAF.is_internal = TRUE
ARHGEF1.is_internal = TRUE
ARHGEF11.is_internal = TRUE
ARHGEF12.is_internal = TRUE
ARHGEF6.is_internal = TRUE
ATF2.is_internal = TRUE
BAD.is_internal = TRUE
BCL2.is_internal = TRUE
BCL2L1.is_internal = TRUE
BRAF.is_internal = TRUE
CDC42.is_internal = TRUE
CDC42BPA.is_internal = TRUE
CDK1.is_internal = TRUE
CDC25B.is_internal = TRUE
CFL1.is_internal = TRUE
CFL2.is_internal = TRUE
CREB1.is_internal = TRUE
CTNNB1.is_internal = TRUE
CTTN.is_internal = TRUE
DEPTOR.is_internal = TRUE
EPHA2.is_internal = TRUE
EGFR.is_internal = TRUE
ERBB2.is_internal = TRUE
ERBB3.is_internal = TRUE
ERBB4.is_internal = TRUE
EIF4E.is_internal = TRUE
EIF4EBP1.is_internal = TRUE
FUS.is_internal = TRUE
GIT1.is_internal = TRUE
GNA13.is_internal = TRUE
GRB2.is_internal = TRUE
HRAS.is_internal = TRUE
ITCH.is_internal = TRUE
JUN.is_internal = TRUE
KRAS.is_internal = TRUE
LATS1.is_internal = TRUE
LATS2.is_internal = TRUE
LIMK1.is_internal = TRUE
LIMK2.is_internal = TRUE
MAP2K1.is_internal = FALSE
MAP2K2.is_internal = FALSE
MAPK1.is_internal = FALSE
MAPK3.is_internal = FALSE
MYC.is_internal = FALSE
MP.is_internal = FALSE
NFE2L2.is_internal = FALSE
NR4A3.is_internal = FALSE
NRAS.is_internal = FALSE
PAK1.is_internal = TRUE
PAK2.is_internal = TRUE
PAK3.is_internal = TRUE
PAK4.is_internal = TRUE
PDPK1.is_internal = TRUE
PI3K.is_internal = TRUE
PLCG1.is_internal = TRUE
PPP1R12A.is_internal = TRUE
PPP1R12B.is_internal = TRUE
PRKACA.is_internal = TRUE
PRKCA.is_internal = TRUE
PRKCB.is_internal = TRUE
PRKCG.is_internal = TRUE
PRKCZ.is_internal = TRUE
PTEN.is_internal = TRUE
PTK2B.is_internal = TRUE
PTPN11.is_internal = TRUE
RAC1.is_internal = TRUE
RAF1.is_internal = TRUE
RHEB.is_internal = TRUE
RHOA.is_internal = TRUE
ROCK1.is_internal = TRUE
ROCK2.is_internal = TRUE
RPS6KA1.is_internal = TRUE
SHC1.is_internal = TRUE
SIRT1.is_internal = TRUE
SNAI1.is_internal = TRUE
SPART.is_internal = TRUE
SOS1.is_internal = TRUE
SRC.is_internal = TRUE
STMN1.is_internal = TRUE
SYN1.is_internal = TRUE
TSC.is_internal = TRUE
TTL.is_internal = TRUE
WWTR1.is_internal = TRUE
WWP1.is_internal = TRUE
YES1.is_internal = TRUE
YAP1.is_internal = TRUE
mTORC2.is_internal = TRUE
mTORC1.is_internal = TRUE
FOXO.is_internal = TRUE
Tubulin.is_internal = TRUE
Microtubule_polimerization.is_internal = FALSE
Neuron_migration.is_internal = FALSE
Actin_cytoskeleton_reorganization.is_internal = TRUE
Cell_migration.is_internal = TRUE
F_actin_dynamics.is_internal = TRUE
Protein_synthesis.is_internal = TRUE
Metastasis.is_internal = FALSE
Proliferation.is_internal = TRUE
Apoptosis.is_internal = TRUE
[NRG1].istate = 0.5[1], 0.5[0]
[BAD].istate = 0.2383[1], 0.7617[0]
[SYN1].istate = 0.20147[1], 0.79853[0]
[WWTR1].istate = 0.81322[1], 0.18677999999999995[0]
[LPAR2].istate = 0.63003[1], 0.36997[0]
[ERBB3].istate = 0.31599[1], 0.68401[0]
[PRKCZ].istate = 0.18769[1], 0.81231[0]
[ROCK1].istate = 0.66296[1], 0.33704[0]
[CDC42].istate = 0.42191[1], 0.57809[0]
[ARHGEF1].istate = 0.20395[1], 0.79605[0]
[PPP1R12B].istate = 0.5528[1], 0.44720000000000004[0]
[PAK3].istate = 0.74169[1], 0.25831000000000004[0]
[ARAF].istate = 0.38382[1], 0.61618[0]
[FUS].istate = 0.70116[1], 0.29884[0]
[SIRT1].istate = 0.95121[1], 0.04879[0]
[CDC25B].istate = 0.58141[1], 0.41859[0]
[AKT2].istate = 0.15403[1], 0.84597[0]
[RHEB].istate = 0.17023[1], 0.82977[0]
[LIMK1].istate = 0.11663[1], 0.88337[0]
[GIT1].istate = 0.33785[1], 0.66215[0]
[AMOTL2].istate = 0.27609[1], 0.72391[0]
[TTL].istate = 0.47038[1], 0.52962[0]
[NFE2L2].istate = 0.73976[1], 0.26024[0]
[AKT3].istate = 0.76088[1], 0.23912[0]
[RPS6KA1].istate = 0.1944[1], 0.8056[0]
[NR4A3].istate = 0.35948[1], 0.64052[0]
[PTK2B].istate = 0.34206[1], 0.65794[0]
[WWP1].istate = 0.79336[1], 0.20664000000000005[0]
[PLCG1].istate = 0.71791[1], 0.28208999999999995[0]
[SNAI1].istate = 0.38525[1], 0.61475[0]
[PRKCG].istate = 0.68912[1], 0.31088000000000005[0]
[MAP2K2].istate = 0.3152[1], 0.6848000000000001[0]
[ARHGEF6].istate = 0.67072[1], 0.32928[0]
[LATS1].istate = 0.33133[1], 0.66867[0]
[ARHGEF11].istate = 0.21505[1], 0.78495[0]
[SPART].istate = 0.88939[1], 0.11060999999999999[0]
[KRAS].istate = 0.42788[1], 0.57212[0]
[ROCK2].istate = 0.66363[1], 0.33636999999999995[0]
[RAC1].istate = 0.42197[1], 0.57803[0]
[MYC].istate = 0.32852[1], 0.6714800000000001[0]
[YAP1].istate = 0.99402[1], 0.005979999999999985[0]
[EGF].istate = 0.48626[1], 0.51374[0]
[ERBB2].istate = 0.14512[1], 0.85488[0]
[AKT1].istate = 0.14677[1], 0.8532299999999999[0]
[EPHA2].istate = 0.32877[1], 0.67123[0]
[CDC42BPA].istate = 0.96876[1], 0.031240000000000046[0]
[EGFR].istate = 0.59296[1], 0.40703999999999996[0]
[PAK1].istate = 0.58094[1], 0.41906[0]
[LATS2].istate = 0.67661[1], 0.32338999999999996[0]
[EIF4E].istate = 0.24265[1], 0.75735[0]
[PRKCA].istate = 0.5656[1], 0.4344[0]
[DEPTOR].istate = 0.23705[1], 0.76295[0]
[BRAF].istate = 0.24088[1], 0.75912[0]
[NRG2].istate = 0.16121[1], 0.83879[0]
[SHC1].istate = 0.84211[1], 0.15788999999999997[0]
[PRKCB].istate = 0.51974[1], 0.48026[0]
[CTNNB1].istate = 0.89142[1], 0.10858000000000001[0]
[MAP2K1].istate = 0.82163[1], 0.17837000000000003[0]
[NRG4].istate = 0.30085[1], 0.6991499999999999[0]
[TACR3].istate = 0.37261[1], 0.62739[0]
[CDK1].istate = 0.7444[1], 0.25560000000000005[0]
[BCL2L1].istate = 0.3624[1], 0.6376[0]
[BCL2].istate = 0.82004[1], 0.17996[0]
[PTEN].istate = 0.23842[1], 0.76158[0]
[CFL1].istate = 0.08891[1], 0.91109[0]
[YES1].istate = 0.52316[1], 0.47684000000000004[0]
[JUN].istate = 0.616[1], 0.384[0]
[ERBB4].istate = 0.46553[1], 0.53447[0]
[PTPN11].istate = 0.52232[1], 0.47768[0]
[PAK2].istate = 0.62627[1], 0.37373[0]
[F2R].istate = 0.81162[1], 0.18838[0]
[LIMK2].istate = 0.46376[1], 0.53624[0]
[NRG3].istate = 0.86954[1], 0.13046000000000002[0]
[EIF4EBP1].istate = 0.73412[1], 0.26588[0]
[ARHGEF12].istate = 0.23279[1], 0.76721[0]
[SRC].istate = 0.1432[1], 0.8568[0]
[NRAS].istate = 0.42416[1], 0.57584[0]
[mTORC2].istate = 0.05132[1], 0.94868[0]
[mTORC1].istate = 0.14424[1], 0.85576[0]
[PI3K].istate = 0.36936[1], 0.63064[0]
[TSC].istate = 0.19921[1], 0.80079[0]
```
