## Supplementary Dataset 5 for "Explainable Generative AI Uncovers a Molecular Continuum in Medulloblastoma with Implications for Rare Cancer Subtyping and Treatment Equity": MB_list4_RNA_asTransition_750.cfg

```
$u_F2R=2.41997
$d_F2R=0.41323
$u_LPAR2=2.29197
$d_LPAR2=0.43631
$u_TACR3=10.51054
$d_TACR3=0.09514
$u_EGF=9.72301
$d_EGF=0.10285
$u_NRG1 = 1
$d_NRG1 = 1
$u_NRG2=1.95069
$d_NRG2=0.51264
$u_NRG3=2.27821
$d_NRG3=0.43894
$u_NRG4=4.73593
$d_NRG4=0.21115
$u_AKT1=1.01718
$d_AKT1=0.98311
$u_AKT2=0.04972
$d_AKT2=20.11263
$u_AKT3=0.10083
$d_AKT3=9.91768
$u_AMOTL2=0.82894
$d_AMOTL2=1.20636
$u_ARAF=1.29089
$d_ARAF=0.77466
$u_ARHGEF1=1.05174
$d_ARHGEF1=0.95081
$u_ARHGEF11=0.30178
$d_ARHGEF11=3.31367
$u_ARHGEF12=2.0133
$d_ARHGEF12=0.4967
$u_ARHGEF6=0.56185
$d_ARHGEF6=1.77983
$u_ATF2 = 1
$d_ATF2 = 1
$u_BAD=0.68737
$d_BAD=1.45482
$u_BCL2=5.41072
$d_BCL2=0.18482
$u_BCL2L1=14.24825
$d_BCL2L1=0.07018
$u_BRAF=2.61068
$d_BRAF=0.38304
$u_CDC42=9.04329
$d_CDC42=0.11058
$u_CDC42BPA=0.09419
$d_CDC42BPA=10.61684
$u_CDK1=2.40342
$d_CDK1=0.41607
$u_CDC25B=0.36641
$d_CDC25B=2.72918
$u_CFL1=0.18454
$d_CFL1=5.41888
$u_CFL2 = 1
$d_CFL2 = 1
$u_CREB1 = 1
$d_CREB1 = 1
$u_CTNNB1=1.14161
$d_CTNNB1=0.87596
$u_CTTN = 1
$d_CTTN = 1
$u_DEPTOR=6.14165
$d_DEPTOR=0.16282
$u_EPHA2=1.05657
$d_EPHA2=0.94646
$u_EGFR=0.16727
$d_EGFR=5.97836
$u_ERBB2=0.04157
$d_ERBB2=24.05581
$u_ERBB3=15.07569
$d_ERBB3=0.06633
$u_ERBB4=10.74118
$d_ERBB4=0.0931
$u_EIF4E=11.36464
$d_EIF4E=0.08799
$u_EIF4EBP1=0.05386
$d_EIF4EBP1=18.56665
$u_FUS=0.09306
$d_FUS=10.74576
$u_GIT1=0.10848
$d_GIT1=9.21829
$u_GNA13 = 1
$d_GNA13 = 1
$u_GRB2 = 1
$d_GRB2 = 1
$u_HRAS = 1
$d_HRAS = 1
$u_ITCH = 1
$d_ITCH = 1
$u_JUN=0.68697
$d_JUN=1.45567
$u_KRAS=1.0758
$d_KRAS=0.92954
$u_LATS1=1.12192
$d_LATS1=0.89133
$u_LATS2=0.07256
$d_LATS2=13.7817
$u_LIMK1=0.01775
$d_LIMK1=56.33803
$u_LIMK2=0.07381
$d_LIMK2=13.5483
$u_MAP2K1=4.10665
$d_MAP2K1=0.24351
$u_MAP2K2=1.30709
$d_MAP2K2=0.76506
$u_MAPK1 = 1
$d_MAPK1 = 1
$u_MAPK3 = 1
$d_MAPK3 = 1
$u_MYC=0.79184
$d_MYC=1.26288
$u_MP = 1
$d_MP = 1
$u_NFE2L2=0.85992
$d_NFE2L2=1.1629
$u_NR4A3=0.94478
$d_NR4A3=1.05845
$u_NRAS=0.35065
$d_NRAS=2.85185
$u_PAK1=0.50161
$d_PAK1=1.99358
$u_PAK2=5.66754
$d_PAK2=0.17644
$u_PAK3=0.59912
$d_PAK3=1.66911
$u_PAK4 = 1
$d_PAK4 = 1
$u_PDPK1 = 1
$d_PDPK1 = 1
$u_PI3K=0.59791
$d_PI3K=1.67249
$u_PLCG1=2.92046
$d_PLCG1=0.34241
$u_PPP1R12A = 1
$d_PPP1R12A = 1
$u_PPP1R12B=1.28329
$d_PPP1R12B=0.77925
$u_PRKACA = 1
$d_PRKACA = 1
$u_PRKCA=0.09096
$d_PRKCA=10.99384
$u_PRKCB=1.97595
$d_PRKCB=0.50609
$u_PRKCG=0.80586
$d_PRKCG=1.24091
$u_PRKCZ=0.24939
$d_PRKCZ=4.00978
$u_PTEN=0.84861
$d_PTEN=1.1784
$u_PTK2B=2.68226
$d_PTK2B=0.37282
$u_PTPN11=0.39617
$d_PTPN11=2.52417
$u_RAC1=7.43225
$d_RAC1=0.13455
$u_RAF1 = 1
$d_RAF1 = 1
$u_RHEB=1.50875
$d_RHEB=0.6628
$u_RHOA = 1
$d_RHOA = 1
$u_ROCK1=0.3194
$d_ROCK1=3.13087
$u_ROCK2=0.06692
$d_ROCK2=14.94322
$u_RPS6KA1=0.07446
$d_RPS6KA1=13.43003
$u_SHC1=0.08157
$d_SHC1=12.25941
$u_SIRT1=17.20583
$d_SIRT1=0.05812
$u_SNAI1=4.62443
$d_SNAI1=0.21624
$u_SPART=0.23523
$d_SPART=4.25116
$u_SOS1 = 1
$d_SOS1 = 1
$u_SRC=0.56206
$d_SRC=1.77917
$u_STMN1 = 1
$d_STMN1 = 1
$u_SYN1=3.97953
$d_SYN1=0.25129
$u_TSC=0.70434
$d_TSC=1.41977
$u_TTL=0.80829
$d_TTL=1.23718
$u_WWTR1=0.32436
$d_WWTR1=3.08299
$u_WWP1=0.84209
$d_WWP1=1.18752
$u_YES1=0.70049
$d_YES1=1.42757
$u_YAP1=1.28766
$d_YAP1=0.7766
$u_mTORC2=0.15806
$d_mTORC2=6.32671
$u_mTORC1=0.15806
$d_mTORC1=6.32671
$u_FOXO = 1
$d_FOXO = 1
$u_Tubulin = 1
$d_Tubulin = 1
$u_Microtubule_polimerization = 1
$d_Microtubule_polimerization = 1
$u_Neuron_migration = 1
$d_Neuron_migration = 1
$u_Actin_cytoskeleton_reorganization = 1
$d_Actin_cytoskeleton_reorganization = 1
$u_Cell_migration = 1
$d_Cell_migration = 1
$u_F_actin_dynamics = 1
$d_F_actin_dynamics = 1
$u_Protein_synthesis = 1
$d_Protein_synthesis = 1
$u_Metastasis = 1
$d_Metastasis = 1
$u_Proliferation = 1
$d_Proliferation = 1
$u_Apoptosis = 1
$d_Apoptosis = 1
[ATF2].istate = 1 [0], 0 [1]
[CFL2].istate = 1 [0], 0 [1]
[CREB1].istate = 1 [0], 0 [1]
[CTTN].istate = 1 [0], 0 [1]
[GNA13].istate = 1 [0], 0 [1]
[GRB2].istate = 1 [0], 0 [1]
[HRAS].istate = 1 [0], 0 [1]
[ITCH].istate = 1 [0], 0 [1]
[MAPK1].istate = 1 [0], 0 [1]
[MAPK3].istate = 1 [0], 0 [1]
[MP].istate = 1 [0], 0 [1]
[PAK4].istate = 1 [0], 0 [1]
[PDPK1].istate = 1 [0], 0 [1]
[PPP1R12A].istate = 1 [0], 0 [1]
[PRKACA].istate = 1 [0], 0 [1]
[RAF1].istate = 1 [0], 0 [1]
[RHOA].istate = 1 [0], 0 [1]
[SOS1].istate = 1 [0], 0 [1]
[STMN1].istate = 1 [0], 0 [1]
[FOXO].istate = 1 [0], 0 [1]
[Tubulin].istate = 1 [0], 0 [1]
[Microtubule_polimerization].istate = 1 [0], 0 [1]
[Neuron_migration].istate = 1 [0], 0 [1]
[Actin_cytoskeleton_reorganization].istate = 1 [0], 0 [1]
[Cell_migration].istate = 1 [0], 0 [1]
[F_actin_dynamics].istate = 1 [0], 0 [1]
[Protein_synthesis].istate = 1 [0], 0 [1]
[Metastasis].istate = 1 [0], 0 [1]
[Proliferation].istate = 1 [0], 0 [1]
[Apoptosis].istate = 1 [0], 0 [1]
discrete_time = 0
use_physrandgen = FALSE
seed_pseudorandom = 100
sample_count = 10000
max_time = 60
time_tick = 0.1
thread_count = 1
statdist_traj_count = 100
statdist_cluster_threshold = 1
display_traj = 0
statdist_similarity_cache_max_size = 20000
F2R.is_internal = TRUE
LPAR2.is_internal = TRUE
TACR3.is_internal = TRUE
EGF.is_internal = TRUE
NRG1.is_internal = TRUE
NRG2.is_internal = TRUE
NRG3.is_internal = TRUE
NRG4.is_internal = TRUE
AKT1.is_internal = TRUE
AKT2.is_internal = TRUE
AKT3.is_internal = TRUE
AMOTL2.is_internal = TRUE
ARAF.is_internal = TRUE
ARHGEF1.is_internal = TRUE
ARHGEF11.is_internal = TRUE
ARHGEF12.is_internal = TRUE
ARHGEF6.is_internal = TRUE
ATF2.is_internal = TRUE
BAD.is_internal = TRUE
BCL2.is_internal = TRUE
BCL2L1.is_internal = TRUE
BRAF.is_internal = TRUE
CDC42.is_internal = TRUE
CDC42BPA.is_internal = TRUE
CDK1.is_internal = TRUE
CDC25B.is_internal = TRUE
CFL1.is_internal = TRUE
CFL2.is_internal = TRUE
CREB1.is_internal = TRUE
CTNNB1.is_internal = TRUE
CTTN.is_internal = TRUE
DEPTOR.is_internal = TRUE
EPHA2.is_internal = TRUE
EGFR.is_internal = TRUE
ERBB2.is_internal = TRUE
ERBB3.is_internal = TRUE
ERBB4.is_internal = TRUE
EIF4E.is_internal = TRUE
EIF4EBP1.is_internal = TRUE
FUS.is_internal = TRUE
GIT1.is_internal = TRUE
GNA13.is_internal = TRUE
GRB2.is_internal = TRUE
HRAS.is_internal = TRUE
ITCH.is_internal = TRUE
JUN.is_internal = TRUE
KRAS.is_internal = TRUE
LATS1.is_internal = TRUE
LATS2.is_internal = TRUE
LIMK1.is_internal = TRUE
LIMK2.is_internal = TRUE
MAP2K1.is_internal = FALSE
MAP2K2.is_internal = FALSE
MAPK1.is_internal = FALSE
MAPK3.is_internal = FALSE
MYC.is_internal = FALSE
MP.is_internal = FALSE
NFE2L2.is_internal = FALSE
NR4A3.is_internal = FALSE
NRAS.is_internal = FALSE
PAK1.is_internal = TRUE
PAK2.is_internal = TRUE
PAK3.is_internal = TRUE
PAK4.is_internal = TRUE
PDPK1.is_internal = TRUE
PI3K.is_internal = TRUE
PLCG1.is_internal = TRUE
PPP1R12A.is_internal = TRUE
PPP1R12B.is_internal = TRUE
PRKACA.is_internal = TRUE
PRKCA.is_internal = TRUE
PRKCB.is_internal = TRUE
PRKCG.is_internal = TRUE
PRKCZ.is_internal = TRUE
PTEN.is_internal = TRUE
PTK2B.is_internal = TRUE
PTPN11.is_internal = TRUE
RAC1.is_internal = TRUE
RAF1.is_internal = TRUE
RHEB.is_internal = TRUE
RHOA.is_internal = TRUE
ROCK1.is_internal = TRUE
ROCK2.is_internal = TRUE
RPS6KA1.is_internal = TRUE
SHC1.is_internal = TRUE
SIRT1.is_internal = TRUE
SNAI1.is_internal = TRUE
SPART.is_internal = TRUE
SOS1.is_internal = TRUE
SRC.is_internal = TRUE
STMN1.is_internal = TRUE
SYN1.is_internal = TRUE
TSC.is_internal = TRUE
TTL.is_internal = TRUE
WWTR1.is_internal = TRUE
WWP1.is_internal = TRUE
YES1.is_internal = TRUE
YAP1.is_internal = TRUE
mTORC2.is_internal = TRUE
mTORC1.is_internal = TRUE
FOXO.is_internal = TRUE
Tubulin.is_internal = TRUE
Microtubule_polimerization.is_internal = FALSE
Neuron_migration.is_internal = FALSE
Actin_cytoskeleton_reorganization.is_internal = TRUE
Cell_migration.is_internal = TRUE
F_actin_dynamics.is_internal = TRUE
Protein_synthesis.is_internal = TRUE
Metastasis.is_internal = FALSE
Proliferation.is_internal = TRUE
Apoptosis.is_internal = TRUE
[NRG1].istate = 0.5[1], 0.5[0]
[BAD].istate = 0.4593[1], 0.5407[0]
[SYN1].istate = 0.64996[1], 0.35004[0]
[WWTR1].istate = 0.37776[1], 0.62224[0]
[LPAR2].istate = 0.59005[1], 0.40995000000000004[0]
[ERBB3].istate = 0.79457[1], 0.20543[0]
[PRKCZ].istate = 0.34922[1], 0.65078[0]
[ROCK1].istate = 0.37608[1], 0.62392[0]
[CDC42].istate = 0.73908[1], 0.26092000000000004[0]
[ARHGEF1].istate = 0.50548[1], 0.49451999999999996[0]
[PPP1R12B].istate = 0.52708[1], 0.47292[0]
[PAK3].istate = 0.44438[1], 0.55562[0]
[ARAF].istate = 0.52772[1], 0.47228000000000003[0]
[FUS].istate = 0.24219[1], 0.75781[0]
[SIRT1].istate = 0.80892[1], 0.19108000000000003[0]
[CDC25B].istate = 0.39099[1], 0.60901[0]
[AKT2].istate = 0.17414[1], 0.82586[0]
[RHEB].istate = 0.54465[1], 0.45535000000000003[0]
[LIMK1].istate = 0.06231[1], 0.93769[0]
[GIT1].istate = 0.25884[1], 0.74116[0]
[AMOTL2].istate = 0.47963[1], 0.52037[0]
[TTL].istate = 0.47689[1], 0.52311[0]
[NFE2L2].istate = 0.48361[1], 0.51639[0]
[AKT3].istate = 0.25089[1], 0.7491099999999999[0]
[RPS6KA1].istate = 0.21798[1], 0.7820199999999999[0]
[NR4A3].istate = 0.49383[1], 0.50617[0]
[PTK2B].istate = 0.60713[1], 0.39287000000000005[0]
[WWP1].istate = 0.48134[1], 0.51866[0]
[PLCG1].istate = 0.61636[1], 0.38364[0]
[SNAI1].istate = 0.66626[1], 0.33374000000000004[0]
[PRKCG].istate = 0.47656[1], 0.52344[0]
[MAP2K2].istate = 0.52908[1], 0.47092[0]
[ARHGEF6].istate = 0.43741[1], 0.5625899999999999[0]
[LATS1].istate = 0.51249[1], 0.48751[0]
[ARHGEF11].istate = 0.36992[1], 0.63008[0]
[SPART].istate = 0.34287[1], 0.65713[0]
[KRAS].istate = 0.50793[1], 0.49207[0]
[ROCK2].istate = 0.20639[1], 0.79361[0]
[RAC1].istate = 0.71778[1], 0.28222[0]
[MYC].istate = 0.47466[1], 0.5253399999999999[0]
[YAP1].istate = 0.52745[1], 0.47255[0]
[EGF].istate = 0.74695[1], 0.25305[0]
[ERBB2].istate = 0.1547[1], 0.8452999999999999[0]
[AKT1].istate = 0.50185[1], 0.49815[0]
[EPHA2].istate = 0.50597[1], 0.49402999999999997[0]
[CDC42BPA].istate = 0.2435[1], 0.7565[0]
[EGFR].istate = 0.30585[1], 0.69415[0]
[PAK1].istate = 0.42509[1], 0.57491[0]
[LATS2].istate = 0.21517[1], 0.78483[0]
[EIF4E].istate = 0.76389[1], 0.23611000000000004[0]
[PRKCA].istate = 0.23971[1], 0.76029[0]
[DEPTOR].istate = 0.69707[1], 0.30293000000000003[0]
[BRAF].istate = 0.60419[1], 0.39581[0]
[NRG2].istate = 0.57255[1], 0.42745[0]
[SHC1].istate = 0.22789[1], 0.77211[0]
[PRKCB].istate = 0.57394[1], 0.42606[0]
[CTNNB1].istate = 0.51438[1], 0.48562000000000005[0]
[MAP2K1].istate = 0.65337[1], 0.34663[0]
[NRG4].istate = 0.66885[1], 0.33115000000000006[0]
[TACR3].istate = 0.75541[1], 0.24458999999999997[0]
[CDK1].istate = 0.59521[1], 0.40479[0]
[BCL2L1].istate = 0.78844[1], 0.21155999999999997[0]
[BCL2].istate = 0.68331[1], 0.31669[0]
[PTEN].istate = 0.48218[1], 0.51782[0]
[CFL1].istate = 0.31652[1], 0.68348[0]
[YES1].istate = 0.46135[1], 0.5386500000000001[0]
[JUN].istate = 0.45923[1], 0.54077[0]
[ERBB4].istate = 0.75776[1], 0.24224[0]
[PTPN11].istate = 0.39947[1], 0.60053[0]
[PAK2].istate = 0.68835[1], 0.31165[0]
[F2R].istate = 0.59595[1], 0.40405[0]
[LIMK2].istate = 0.21703[1], 0.7829699999999999[0]
[NRG3].istate = 0.5894[1], 0.41059999999999997[0]
[EIF4EBP1].istate = 0.18282[1], 0.81718[0]
[ARHGEF12].istate = 0.57598[1], 0.42401999999999995[0]
[SRC].istate = 0.43745[1], 0.56255[0]
[NRAS].istate = 0.38622[1], 0.61378[0]
[mTORC2].istate = 0.29971[1], 0.7002900000000001[0]
[mTORC1].istate = 0.29971[1], 0.7002900000000001[0]
[PI3K].istate = 0.44416[1], 0.55584[0]
[TSC].istate = 0.46195[1], 0.5380499999999999[0]
```
