## Supplementary Dataset 5 for "Explainable Generative AI Uncovers a Molecular Continuum in Medulloblastoma with Implications for Rare Cancer Subtyping and Treatment Equity": MB_list4_RNA_asTransition_760.cfg

```
$u_F2R=1.33158
$d_F2R=0.75099
$u_LPAR2=1.27949
$d_LPAR2=0.78156
$u_TACR3=0.39347
$d_TACR3=2.54149
$u_EGF=1.57716
$d_EGF=0.63405
$u_NRG1 = 1
$d_NRG1 = 1
$u_NRG2=0.27675
$d_NRG2=3.61337
$u_NRG3=2.36763
$d_NRG3=0.42236
$u_NRG4=28.16462
$d_NRG4=0.03551
$u_AKT1=0.47503
$d_AKT1=2.10513
$u_AKT2=0.27796
$d_AKT2=3.59764
$u_AKT3=17.51188
$d_AKT3=0.0571
$u_AMOTL2=0.15687
$d_AMOTL2=6.37471
$u_ARAF=0.04622
$d_ARAF=21.63566
$u_ARHGEF1=1.02154
$d_ARHGEF1=0.97891
$u_ARHGEF11=0.11225
$d_ARHGEF11=8.90869
$u_ARHGEF12=7.26225
$d_ARHGEF12=0.1377
$u_ARHGEF6=0.1823
$d_ARHGEF6=5.48546
$u_ATF2 = 1
$d_ATF2 = 1
$u_BAD=0.54725
$d_BAD=1.82732
$u_BCL2=0.46687
$d_BCL2=2.14192
$u_BCL2L1=0.07053
$d_BCL2L1=14.17836
$u_BRAF=0.98033
$d_BRAF=1.02006
$u_CDC42=1.31747
$d_CDC42=0.75903
$u_CDC42BPA=1.86743
$d_CDC42BPA=0.5355
$u_CDK1=0.10872
$d_CDK1=9.19794
$u_CDC25B=0.01706
$d_CDC25B=58.61665
$u_CFL1=0.02989
$d_CFL1=33.45601
$u_CFL2 = 1
$d_CFL2 = 1
$u_CREB1 = 1
$d_CREB1 = 1
$u_CTNNB1=7.67801
$d_CTNNB1=0.13024
$u_CTTN = 1
$d_CTTN = 1
$u_DEPTOR=5.12792
$d_DEPTOR=0.19501
$u_EPHA2=0.25441
$d_EPHA2=3.93066
$u_EGFR=30.70767
$d_EGFR=0.03257
$u_ERBB2=10.52693
$d_ERBB2=0.09499
$u_ERBB3=1.16762
$d_ERBB3=0.85644
$u_ERBB4=5.58286
$d_ERBB4=0.17912
$u_EIF4E=0.12168
$d_EIF4E=8.21828
$u_EIF4EBP1=0.41859
$d_EIF4EBP1=2.38897
$u_FUS=1.07001
$d_FUS=0.93457
$u_GIT1=1.40206
$d_GIT1=0.71324
$u_GNA13 = 1
$d_GNA13 = 1
$u_GRB2 = 1
$d_GRB2 = 1
$u_HRAS = 1
$d_HRAS = 1
$u_ITCH = 1
$d_ITCH = 1
$u_JUN=0.02826
$d_JUN=35.3857
$u_KRAS=17.99394
$d_KRAS=0.05557
$u_LATS1=4.35141
$d_LATS1=0.22981
$u_LATS2=0.18656
$d_LATS2=5.36021
$u_LIMK1=0.336
$d_LIMK1=2.97619
$u_LIMK2=0.04524
$d_LIMK2=22.10433
$u_MAP2K1=2.33462
$d_MAP2K1=0.42834
$u_MAP2K2=0.07474
$d_MAP2K2=13.37972
$u_MAPK1 = 1
$d_MAPK1 = 1
$u_MAPK3 = 1
$d_MAPK3 = 1
$u_MYC=0.09335
$d_MYC=10.71237
$u_MP = 1
$d_MP = 1
$u_NFE2L2=0.15187
$d_NFE2L2=6.58458
$u_NR4A3=0.06437
$d_NR4A3=15.53519
$u_NRAS=0.08447
$d_NRAS=11.83852
$u_PAK1=0.41667
$d_PAK1=2.39998
$u_PAK2=1.71437
$d_PAK2=0.5833
$u_PAK3=2.67919
$d_PAK3=0.37325
$u_PAK4 = 1
$d_PAK4 = 1
$u_PDPK1 = 1
$d_PDPK1 = 1
$u_PI3K=0.08279
$d_PI3K=12.07875
$u_PLCG1=9.94126
$d_PLCG1=0.10059
$u_PPP1R12A = 1
$d_PPP1R12A = 1
$u_PPP1R12B=0.79135
$d_PPP1R12B=1.26366
$u_PRKACA = 1
$d_PRKACA = 1
$u_PRKCA=2.15634
$d_PRKCA=0.46375
$u_PRKCB=8.97242
$d_PRKCB=0.11145
$u_PRKCG=25.23219
$d_PRKCG=0.03963
$u_PRKCZ=0.12311
$d_PRKCZ=8.12282
$u_PTEN=9.88072
$d_PTEN=0.10121
$u_PTK2B=22.41925
$d_PTK2B=0.0446
$u_PTPN11=9.62573
$d_PTPN11=0.10389
$u_RAC1=0.8382
$d_RAC1=1.19303
$u_RAF1 = 1
$d_RAF1 = 1
$u_RHEB=13.98821
$d_RHEB=0.07149
$u_RHOA = 1
$d_RHOA = 1
$u_ROCK1=1.84581
$d_ROCK1=0.54177
$u_ROCK2=70.40425
$d_ROCK2=0.0142
$u_RPS6KA1=0.04815
$d_RPS6KA1=20.76843
$u_SHC1=0.09475
$d_SHC1=10.55409
$u_SIRT1=19.97182
$d_SIRT1=0.05007
$u_SNAI1=0.23485
$d_SNAI1=4.25804
$u_SPART=1.94541
$d_SPART=0.51403
$u_SOS1 = 1
$d_SOS1 = 1
$u_SRC=4.02565
$d_SRC=0.24841
$u_STMN1 = 1
$d_STMN1 = 1
$u_SYN1=2.29939
$d_SYN1=0.4349
$u_TSC=1.8921
$d_TSC=0.52851
$u_TTL=0.2988
$d_TTL=3.34672
$u_WWTR1=1.5601
$d_WWTR1=0.64098
$u_WWP1=7.40045
$d_WWP1=0.13513
$u_YES1=0.93137
$d_YES1=1.07369
$u_YAP1=0.49284
$d_YAP1=2.02906
$u_mTORC2=0.06882
$d_mTORC2=14.53066
$u_mTORC1=0.06882
$d_mTORC1=14.53066
$u_FOXO = 1
$d_FOXO = 1
$u_Tubulin = 1
$d_Tubulin = 1
$u_Microtubule_polimerization = 1
$d_Microtubule_polimerization = 1
$u_Neuron_migration = 1
$d_Neuron_migration = 1
$u_Actin_cytoskeleton_reorganization = 1
$d_Actin_cytoskeleton_reorganization = 1
$u_Cell_migration = 1
$d_Cell_migration = 1
$u_F_actin_dynamics = 1
$d_F_actin_dynamics = 1
$u_Protein_synthesis = 1
$d_Protein_synthesis = 1
$u_Metastasis = 1
$d_Metastasis = 1
$u_Proliferation = 1
$d_Proliferation = 1
$u_Apoptosis = 1
$d_Apoptosis = 1
[ATF2].istate = 1 [0], 0 [1]
[CFL2].istate = 1 [0], 0 [1]
[CREB1].istate = 1 [0], 0 [1]
[CTTN].istate = 1 [0], 0 [1]
[GNA13].istate = 1 [0], 0 [1]
[GRB2].istate = 1 [0], 0 [1]
[HRAS].istate = 1 [0], 0 [1]
[ITCH].istate = 1 [0], 0 [1]
[MAPK1].istate = 1 [0], 0 [1]
[MAPK3].istate = 1 [0], 0 [1]
[MP].istate = 1 [0], 0 [1]
[PAK4].istate = 1 [0], 0 [1]
[PDPK1].istate = 1 [0], 0 [1]
[PPP1R12A].istate = 1 [0], 0 [1]
[PRKACA].istate = 1 [0], 0 [1]
[RAF1].istate = 1 [0], 0 [1]
[RHOA].istate = 1 [0], 0 [1]
[SOS1].istate = 1 [0], 0 [1]
[STMN1].istate = 1 [0], 0 [1]
[FOXO].istate = 1 [0], 0 [1]
[Tubulin].istate = 1 [0], 0 [1]
[Microtubule_polimerization].istate = 1 [0], 0 [1]
[Neuron_migration].istate = 1 [0], 0 [1]
[Actin_cytoskeleton_reorganization].istate = 1 [0], 0 [1]
[Cell_migration].istate = 1 [0], 0 [1]
[F_actin_dynamics].istate = 1 [0], 0 [1]
[Protein_synthesis].istate = 1 [0], 0 [1]
[Metastasis].istate = 1 [0], 0 [1]
[Proliferation].istate = 1 [0], 0 [1]
[Apoptosis].istate = 1 [0], 0 [1]
discrete_time = 0
use_physrandgen = FALSE
seed_pseudorandom = 100
sample_count = 10000
max_time = 60
time_tick = 0.1
thread_count = 1
statdist_traj_count = 100
statdist_cluster_threshold = 1
display_traj = 0
statdist_similarity_cache_max_size = 20000
F2R.is_internal = TRUE
LPAR2.is_internal = TRUE
TACR3.is_internal = TRUE
EGF.is_internal = TRUE
NRG1.is_internal = TRUE
NRG2.is_internal = TRUE
NRG3.is_internal = TRUE
NRG4.is_internal = TRUE
AKT1.is_internal = TRUE
AKT2.is_internal = TRUE
AKT3.is_internal = TRUE
AMOTL2.is_internal = TRUE
ARAF.is_internal = TRUE
ARHGEF1.is_internal = TRUE
ARHGEF11.is_internal = TRUE
ARHGEF12.is_internal = TRUE
ARHGEF6.is_internal = TRUE
ATF2.is_internal = TRUE
BAD.is_internal = TRUE
BCL2.is_internal = TRUE
BCL2L1.is_internal = TRUE
BRAF.is_internal = TRUE
CDC42.is_internal = TRUE
CDC42BPA.is_internal = TRUE
CDK1.is_internal = TRUE
CDC25B.is_internal = TRUE
CFL1.is_internal = TRUE
CFL2.is_internal = TRUE
CREB1.is_internal = TRUE
CTNNB1.is_internal = TRUE
CTTN.is_internal = TRUE
DEPTOR.is_internal = TRUE
EPHA2.is_internal = TRUE
EGFR.is_internal = TRUE
ERBB2.is_internal = TRUE
ERBB3.is_internal = TRUE
ERBB4.is_internal = TRUE
EIF4E.is_internal = TRUE
EIF4EBP1.is_internal = TRUE
FUS.is_internal = TRUE
GIT1.is_internal = TRUE
GNA13.is_internal = TRUE
GRB2.is_internal = TRUE
HRAS.is_internal = TRUE
ITCH.is_internal = TRUE
JUN.is_internal = TRUE
KRAS.is_internal = TRUE
LATS1.is_internal = TRUE
LATS2.is_internal = TRUE
LIMK1.is_internal = TRUE
LIMK2.is_internal = TRUE
MAP2K1.is_internal = FALSE
MAP2K2.is_internal = FALSE
MAPK1.is_internal = FALSE
MAPK3.is_internal = FALSE
MYC.is_internal = FALSE
MP.is_internal = FALSE
NFE2L2.is_internal = FALSE
NR4A3.is_internal = FALSE
NRAS.is_internal = FALSE
PAK1.is_internal = TRUE
PAK2.is_internal = TRUE
PAK3.is_internal = TRUE
PAK4.is_internal = TRUE
PDPK1.is_internal = TRUE
PI3K.is_internal = TRUE
PLCG1.is_internal = TRUE
PPP1R12A.is_internal = TRUE
PPP1R12B.is_internal = TRUE
PRKACA.is_internal = TRUE
PRKCA.is_internal = TRUE
PRKCB.is_internal = TRUE
PRKCG.is_internal = TRUE
PRKCZ.is_internal = TRUE
PTEN.is_internal = TRUE
PTK2B.is_internal = TRUE
PTPN11.is_internal = TRUE
RAC1.is_internal = TRUE
RAF1.is_internal = TRUE
RHEB.is_internal = TRUE
RHOA.is_internal = TRUE
ROCK1.is_internal = TRUE
ROCK2.is_internal = TRUE
RPS6KA1.is_internal = TRUE
SHC1.is_internal = TRUE
SIRT1.is_internal = TRUE
SNAI1.is_internal = TRUE
SPART.is_internal = TRUE
SOS1.is_internal = TRUE
SRC.is_internal = TRUE
STMN1.is_internal = TRUE
SYN1.is_internal = TRUE
TSC.is_internal = TRUE
TTL.is_internal = TRUE
WWTR1.is_internal = TRUE
WWP1.is_internal = TRUE
YES1.is_internal = TRUE
YAP1.is_internal = TRUE
mTORC2.is_internal = TRUE
mTORC1.is_internal = TRUE
FOXO.is_internal = TRUE
Tubulin.is_internal = TRUE
Microtubule_polimerization.is_internal = FALSE
Neuron_migration.is_internal = FALSE
Actin_cytoskeleton_reorganization.is_internal = TRUE
Cell_migration.is_internal = TRUE
F_actin_dynamics.is_internal = TRUE
Protein_synthesis.is_internal = TRUE
Metastasis.is_internal = FALSE
Proliferation.is_internal = TRUE
Apoptosis.is_internal = TRUE
[NRG1].istate = 0.5[1], 0.5[0]
[BAD].istate = 0.43455[1], 0.56545[0]
[SYN1].istate = 0.5904[1], 0.40959999999999996[0]
[WWTR1].istate = 0.54829[1], 0.45170999999999994[0]
[LPAR2].istate = 0.52676[1], 0.47324[0]
[ERBB3].istate = 0.51683[1], 0.48317[0]
[PRKCZ].istate = 0.27257[1], 0.72743[0]
[ROCK1].istate = 0.56655[1], 0.43345[0]
[CDC42].istate = 0.52994[1], 0.47006000000000003[0]
[ARHGEF1].istate = 0.50231[1], 0.49768999999999997[0]
[PPP1R12B].istate = 0.47459[1], 0.5254099999999999[0]
[PAK3].istate = 0.607[1], 0.393[0]
[ARAF].istate = 0.16621[1], 0.83379[0]
[FUS].istate = 0.50735[1], 0.49265000000000003[0]
[SIRT1].istate = 0.8251[1], 0.17490000000000006[0]
[CDC25B].istate = 0.05797[1], 0.94203[0]
[AKT2].istate = 0.36099[1], 0.6390100000000001[0]
[RHEB].istate = 0.78644[1], 0.21355999999999997[0]
[LIMK1].istate = 0.38158[1], 0.61842[0]
[GIT1].istate = 0.53669[1], 0.46331[0]
[AMOTL2].istate = 0.29888[1], 0.70112[0]
[TTL].istate = 0.36885[1], 0.63115[0]
[NFE2L2].istate = 0.29537[1], 0.70463[0]
[AKT3].istate = 0.81083[1], 0.18916999999999995[0]
[RPS6KA1].istate = 0.17065[1], 0.82935[0]
[NR4A3].istate = 0.20217[1], 0.79783[0]
[PTK2B].istate = 0.83766[1], 0.16234000000000004[0]
[WWP1].istate = 0.71731[1], 0.28269[0]
[PLCG1].istate = 0.74936[1], 0.25064[0]
[SNAI1].istate = 0.3427[1], 0.6573[0]
[PRKCG].istate = 0.85049[1], 0.14951000000000003[0]
[MAP2K2].istate = 0.21839[1], 0.78161[0]
[ARHGEF6].istate = 0.3152[1], 0.6848000000000001[0]
[LATS1].istate = 0.65966[1], 0.34034[0]
[ARHGEF11].istate = 0.26254[1], 0.73746[0]
[SPART].istate = 0.57225[1], 0.42774999999999996[0]
[KRAS].istate = 0.81378[1], 0.18622000000000005[0]
[ROCK2].istate = 0.9619[1], 0.03810000000000002[0]
[RAC1].istate = 0.48084[1], 0.5191600000000001[0]
[MYC].istate = 0.24253[1], 0.75747[0]
[YAP1].istate = 0.42318[1], 0.57682[0]
[EGF].istate = 0.54947[1], 0.45053[0]
[ERBB2].istate = 0.75558[1], 0.24441999999999997[0]
[AKT1].istate = 0.41918[1], 0.58082[0]
[EPHA2].istate = 0.35138[1], 0.64862[0]
[CDC42BPA].istate = 0.56781[1], 0.43218999999999996[0]
[EGFR].istate = 0.87181[1], 0.12819000000000003[0]
[PAK1].istate = 0.40495[1], 0.5950500000000001[0]
[LATS2].istate = 0.31771[1], 0.6822900000000001[0]
[EIF4E].istate = 0.27131[1], 0.7286900000000001[0]
[PRKCA].istate = 0.58343[1], 0.41657[0]
[DEPTOR].istate = 0.67749[1], 0.32250999999999996[0]
[BRAF].istate = 0.49784[1], 0.5021599999999999[0]
[NRG2].istate = 0.36052[1], 0.63948[0]
[SHC1].istate = 0.24415[1], 0.75585[0]
[PRKCB].istate = 0.73823[1], 0.26176999999999995[0]
[CTNNB1].istate = 0.72131[1], 0.27869[0]
[MAP2K1].istate = 0.59205[1], 0.40795000000000003[0]
[NRG4].istate = 0.86243[1], 0.13756999999999997[0]
[TACR3].istate = 0.39873[1], 0.60127[0]
[CDK1].istate = 0.25908[1], 0.74092[0]
[BCL2L1].istate = 0.2121[1], 0.7879[0]
[BCL2].istate = 0.4173[1], 0.5827[0]
[PTEN].istate = 0.7487[1], 0.25129999999999997[0]
[CFL1].istate = 0.11889[1], 0.8811100000000001[0]
[YES1].istate = 0.49228[1], 0.50772[0]
[JUN].istate = 0.11278[1], 0.88722[0]
[ERBB4].istate = 0.68671[1], 0.31328999999999996[0]
[PTPN11].istate = 0.74586[1], 0.25414000000000003[0]
[PAK2].istate = 0.55853[1], 0.44147000000000003[0]
[F2R].istate = 0.53109[1], 0.46891000000000005[0]
[LIMK2].istate = 0.16387[1], 0.83613[0]
[NRG3].istate = 0.59358[1], 0.40642[0]
[EIF4EBP1].istate = 0.40545[1], 0.59455[0]
[ARHGEF12].istate = 0.71527[1], 0.28473000000000004[0]
[SRC].istate = 0.65121[1], 0.34879000000000004[0]
[NRAS].istate = 0.23167[1], 0.76833[0]
[mTORC2].istate = 0.20943[1], 0.79057[0]
[mTORC1].istate = 0.20943[1], 0.79057[0]
[PI3K].istate = 0.2295[1], 0.7705[0]
[TSC].istate = 0.56924[1], 0.43076000000000003[0]
```
