## Supplementary Dataset 5 for "Explainable Generative AI Uncovers a Molecular Continuum in Medulloblastoma with Implications for Rare Cancer Subtyping and Treatment Equity": MB_list4_RNA_asTransition_795.cfg

```
$u_F2R=7.44676
$d_F2R=0.13429
$u_LPAR2=0.26932
$d_LPAR2=3.71306
$u_TACR3=0.24835
$d_TACR3=4.02658
$u_EGF=0.76226
$d_EGF=1.31189
$u_NRG1 = 1
$d_NRG1 = 1
$u_NRG2=0.03604
$d_NRG2=27.74695
$u_NRG3=9.93508
$d_NRG3=0.10065
$u_NRG4=0.12593
$d_NRG4=7.94092
$u_AKT1=7.7295
$d_AKT1=0.12937
$u_AKT2=2.50375
$d_AKT2=0.3994
$u_AKT3=5.57657
$d_AKT3=0.17932
$u_AMOTL2=0.01889
$d_AMOTL2=52.93806
$u_ARAF=0.1231
$d_ARAF=8.12348
$u_ARHGEF1=0.35546
$d_ARHGEF1=2.81326
$u_ARHGEF11=0.06287
$d_ARHGEF11=15.90584
$u_ARHGEF12=0.02763
$d_ARHGEF12=36.19254
$u_ARHGEF6=0.31976
$d_ARHGEF6=3.12735
$u_ATF2 = 1
$d_ATF2 = 1
$u_BAD=1.46321
$d_BAD=0.68343
$u_BCL2=88.6561
$d_BCL2=0.01128
$u_BCL2L1=0.24637
$d_BCL2L1=4.05894
$u_BRAF=0.05717
$d_BRAF=17.49169
$u_CDC42=2.54689
$d_CDC42=0.39264
$u_CDC42BPA=12.02402
$d_CDC42BPA=0.08317
$u_CDK1=0.0376
$d_CDK1=26.59574
$u_CDC25B=30.56113
$d_CDC25B=0.03272
$u_CFL1=0.44856
$d_CFL1=2.22936
$u_CFL2 = 1
$d_CFL2 = 1
$u_CREB1 = 1
$d_CREB1 = 1
$u_CTNNB1=11.58135
$d_CTNNB1=0.08635
$u_CTTN = 1
$d_CTTN = 1
$u_DEPTOR=0.07597
$d_DEPTOR=13.16309
$u_EPHA2=0.28612
$d_EPHA2=3.49504
$u_EGFR=12.65854
$d_EGFR=0.079
$u_ERBB2=13.64485
$d_ERBB2=0.07329
$u_ERBB3=0.67709
$d_ERBB3=1.47691
$u_ERBB4=0.01323
$d_ERBB4=75.58579
$u_EIF4E=0.04343
$d_EIF4E=23.02556
$u_EIF4EBP1=0.20899
$d_EIF4EBP1=4.78492
$u_FUS=0.75151
$d_FUS=1.33065
$u_GIT1=4.31695
$d_GIT1=0.23165
$u_GNA13 = 1
$d_GNA13 = 1
$u_GRB2 = 1
$d_GRB2 = 1
$u_HRAS = 1
$d_HRAS = 1
$u_ITCH = 1
$d_ITCH = 1
$u_JUN=28.65953
$d_JUN=0.03489
$u_KRAS=18.39716
$d_KRAS=0.05436
$u_LATS1=0.11222
$d_LATS1=8.91107
$u_LATS2=0.21444
$d_LATS2=4.66331
$u_LIMK1=0.8606
$d_LIMK1=1.16198
$u_LIMK2=1.85596
$d_LIMK2=0.5388
$u_MAP2K1=90.37651
$d_MAP2K1=0.01106
$u_MAP2K2=0.44773
$d_MAP2K2=2.23349
$u_MAPK1 = 1
$d_MAPK1 = 1
$u_MAPK3 = 1
$d_MAPK3 = 1
$u_MYC=0.19328
$d_MYC=5.17384
$u_MP = 1
$d_MP = 1
$u_NFE2L2=1.51864
$d_NFE2L2=0.65848
$u_NR4A3=0.04575
$d_NR4A3=21.85792
$u_NRAS=0.52495
$d_NRAS=1.90494
$u_PAK1=1.32952
$d_PAK1=0.75215
$u_PAK2=0.32749
$d_PAK2=3.05353
$u_PAK3=0.49655
$d_PAK3=2.0139
$u_PAK4 = 1
$d_PAK4 = 1
$u_PDPK1 = 1
$d_PDPK1 = 1
$u_PI3K=2.20379
$d_PI3K=0.45376
$u_PLCG1=0.6731
$d_PLCG1=1.48566
$u_PPP1R12A = 1
$d_PPP1R12A = 1
$u_PPP1R12B=0.4389
$d_PPP1R12B=2.27842
$u_PRKACA = 1
$d_PRKACA = 1
$u_PRKCA=0.64609
$d_PRKCA=1.54777
$u_PRKCB=20.24727
$d_PRKCB=0.04939
$u_PRKCG=0.99791
$d_PRKCG=1.00209
$u_PRKCZ=1.0
$d_PRKCZ=1.0
$u_PTEN=0.0245
$d_PTEN=40.81633
$u_PTK2B=9.45434
$d_PTK2B=0.10577
$u_PTPN11=4.87745
$d_PTPN11=0.20503
$u_RAC1=6.97184
$d_RAC1=0.14343
$u_RAF1 = 1
$d_RAF1 = 1
$u_RHEB=0.14422
$d_RHEB=6.93385
$u_RHOA = 1
$d_RHOA = 1
$u_ROCK1=23.37436
$d_ROCK1=0.04278
$u_ROCK2=0.25085
$d_ROCK2=3.98645
$u_RPS6KA1=0.15951
$d_RPS6KA1=6.2692
$u_SHC1=12.86101
$d_SHC1=0.07775
$u_SIRT1=11.12096
$d_SIRT1=0.08992
$u_SNAI1=3.52795
$d_SNAI1=0.28345
$u_SPART=0.01071
$d_SPART=93.37068
$u_SOS1 = 1
$d_SOS1 = 1
$u_SRC=0.01739
$d_SRC=57.50431
$u_STMN1 = 1
$d_STMN1 = 1
$u_SYN1=0.05498
$d_SYN1=18.18843
$u_TSC=1.42233
$d_TSC=0.70307
$u_TTL=19.87485
$d_TTL=0.05031
$u_WWTR1=1.12342
$d_WWTR1=0.89014
$u_WWP1=2.24547
$d_WWP1=0.44534
$u_YES1=1.95754
$d_YES1=0.51085
$u_YAP1=80.00887
$d_YAP1=0.0125
$u_mTORC2=0.05704
$d_mTORC2=17.53156
$u_mTORC1=0.05704
$d_mTORC1=17.53156
$u_FOXO = 1
$d_FOXO = 1
$u_Tubulin = 1
$d_Tubulin = 1
$u_Microtubule_polimerization = 1
$d_Microtubule_polimerization = 1
$u_Neuron_migration = 1
$d_Neuron_migration = 1
$u_Actin_cytoskeleton_reorganization = 1
$d_Actin_cytoskeleton_reorganization = 1
$u_Cell_migration = 1
$d_Cell_migration = 1
$u_F_actin_dynamics = 1
$d_F_actin_dynamics = 1
$u_Protein_synthesis = 1
$d_Protein_synthesis = 1
$u_Metastasis = 1
$d_Metastasis = 1
$u_Proliferation = 1
$d_Proliferation = 1
$u_Apoptosis = 1
$d_Apoptosis = 1
[ATF2].istate = 1 [0], 0 [1]
[CFL2].istate = 1 [0], 0 [1]
[CREB1].istate = 1 [0], 0 [1]
[CTTN].istate = 1 [0], 0 [1]
[GNA13].istate = 1 [0], 0 [1]
[GRB2].istate = 1 [0], 0 [1]
[HRAS].istate = 1 [0], 0 [1]
[ITCH].istate = 1 [0], 0 [1]
[MAPK1].istate = 1 [0], 0 [1]
[MAPK3].istate = 1 [0], 0 [1]
[MP].istate = 1 [0], 0 [1]
[PAK4].istate = 1 [0], 0 [1]
[PDPK1].istate = 1 [0], 0 [1]
[PPP1R12A].istate = 1 [0], 0 [1]
[PRKACA].istate = 1 [0], 0 [1]
[RAF1].istate = 1 [0], 0 [1]
[RHOA].istate = 1 [0], 0 [1]
[SOS1].istate = 1 [0], 0 [1]
[STMN1].istate = 1 [0], 0 [1]
[FOXO].istate = 1 [0], 0 [1]
[Tubulin].istate = 1 [0], 0 [1]
[Microtubule_polimerization].istate = 1 [0], 0 [1]
[Neuron_migration].istate = 1 [0], 0 [1]
[Actin_cytoskeleton_reorganization].istate = 1 [0], 0 [1]
[Cell_migration].istate = 1 [0], 0 [1]
[F_actin_dynamics].istate = 1 [0], 0 [1]
[Protein_synthesis].istate = 1 [0], 0 [1]
[Metastasis].istate = 1 [0], 0 [1]
[Proliferation].istate = 1 [0], 0 [1]
[Apoptosis].istate = 1 [0], 0 [1]
discrete_time = 0
use_physrandgen = FALSE
seed_pseudorandom = 100
sample_count = 10000
max_time = 60
time_tick = 0.1
thread_count = 1
statdist_traj_count = 100
statdist_cluster_threshold = 1
display_traj = 0
statdist_similarity_cache_max_size = 20000
F2R.is_internal = TRUE
LPAR2.is_internal = TRUE
TACR3.is_internal = TRUE
EGF.is_internal = TRUE
NRG1.is_internal = TRUE
NRG2.is_internal = TRUE
NRG3.is_internal = TRUE
NRG4.is_internal = TRUE
AKT1.is_internal = TRUE
AKT2.is_internal = TRUE
AKT3.is_internal = TRUE
AMOTL2.is_internal = TRUE
ARAF.is_internal = TRUE
ARHGEF1.is_internal = TRUE
ARHGEF11.is_internal = TRUE
ARHGEF12.is_internal = TRUE
ARHGEF6.is_internal = TRUE
ATF2.is_internal = TRUE
BAD.is_internal = TRUE
BCL2.is_internal = TRUE
BCL2L1.is_internal = TRUE
BRAF.is_internal = TRUE
CDC42.is_internal = TRUE
CDC42BPA.is_internal = TRUE
CDK1.is_internal = TRUE
CDC25B.is_internal = TRUE
CFL1.is_internal = TRUE
CFL2.is_internal = TRUE
CREB1.is_internal = TRUE
CTNNB1.is_internal = TRUE
CTTN.is_internal = TRUE
DEPTOR.is_internal = TRUE
EPHA2.is_internal = TRUE
EGFR.is_internal = TRUE
ERBB2.is_internal = TRUE
ERBB3.is_internal = TRUE
ERBB4.is_internal = TRUE
EIF4E.is_internal = TRUE
EIF4EBP1.is_internal = TRUE
FUS.is_internal = TRUE
GIT1.is_internal = TRUE
GNA13.is_internal = TRUE
GRB2.is_internal = TRUE
HRAS.is_internal = TRUE
ITCH.is_internal = TRUE
JUN.is_internal = TRUE
KRAS.is_internal = TRUE
LATS1.is_internal = TRUE
LATS2.is_internal = TRUE
LIMK1.is_internal = TRUE
LIMK2.is_internal = TRUE
MAP2K1.is_internal = FALSE
MAP2K2.is_internal = FALSE
MAPK1.is_internal = FALSE
MAPK3.is_internal = FALSE
MYC.is_internal = FALSE
MP.is_internal = FALSE
NFE2L2.is_internal = FALSE
NR4A3.is_internal = FALSE
NRAS.is_internal = FALSE
PAK1.is_internal = TRUE
PAK2.is_internal = TRUE
PAK3.is_internal = TRUE
PAK4.is_internal = TRUE
PDPK1.is_internal = TRUE
PI3K.is_internal = TRUE
PLCG1.is_internal = TRUE
PPP1R12A.is_internal = TRUE
PPP1R12B.is_internal = TRUE
PRKACA.is_internal = TRUE
PRKCA.is_internal = TRUE
PRKCB.is_internal = TRUE
PRKCG.is_internal = TRUE
PRKCZ.is_internal = TRUE
PTEN.is_internal = TRUE
PTK2B.is_internal = TRUE
PTPN11.is_internal = TRUE
RAC1.is_internal = TRUE
RAF1.is_internal = TRUE
RHEB.is_internal = TRUE
RHOA.is_internal = TRUE
ROCK1.is_internal = TRUE
ROCK2.is_internal = TRUE
RPS6KA1.is_internal = TRUE
SHC1.is_internal = TRUE
SIRT1.is_internal = TRUE
SNAI1.is_internal = TRUE
SPART.is_internal = TRUE
SOS1.is_internal = TRUE
SRC.is_internal = TRUE
STMN1.is_internal = TRUE
SYN1.is_internal = TRUE
TSC.is_internal = TRUE
TTL.is_internal = TRUE
WWTR1.is_internal = TRUE
WWP1.is_internal = TRUE
YES1.is_internal = TRUE
YAP1.is_internal = TRUE
mTORC2.is_internal = TRUE
mTORC1.is_internal = TRUE
FOXO.is_internal = TRUE
Tubulin.is_internal = TRUE
Microtubule_polimerization.is_internal = FALSE
Neuron_migration.is_internal = FALSE
Actin_cytoskeleton_reorganization.is_internal = TRUE
Cell_migration.is_internal = TRUE
F_actin_dynamics.is_internal = TRUE
Protein_synthesis.is_internal = TRUE
Metastasis.is_internal = FALSE
Proliferation.is_internal = TRUE
Apoptosis.is_internal = TRUE
[NRG1].istate = 0.5[1], 0.5[0]
[BAD].istate = 0.54133[1], 0.45867[0]
[SYN1].istate = 0.18506[1], 0.81494[0]
[WWTR1].istate = 0.51264[1], 0.48736[0]
[LPAR2].istate = 0.35757[1], 0.6424300000000001[0]
[ERBB3].istate = 0.45766[1], 0.54234[0]
[PRKCZ].istate = 0.5[1], 0.5[0]
[ROCK1].istate = 0.84218[1], 0.15781999999999996[0]
[CDC42].istate = 0.6015[1], 0.39849999999999997[0]
[ARHGEF1].istate = 0.3877[1], 0.6123000000000001[0]
[PPP1R12B].istate = 0.41059[1], 0.58941[0]
[PAK3].istate = 0.42399[1], 0.57601[0]
[ARAF].istate = 0.27257[1], 0.72743[0]
[FUS].istate = 0.46898[1], 0.53102[0]
[SIRT1].istate = 0.76154[1], 0.23846[0]
[CDC25B].istate = 0.87129[1], 0.12871[0]
[AKT2].istate = 0.59965[1], 0.40035[0]
[RHEB].istate = 0.28976[1], 0.71024[0]
[LIMK1].istate = 0.4837[1], 0.5163[0]
[GIT1].istate = 0.65879[1], 0.34121[0]
[AMOTL2].istate = 0.06905[1], 0.9309499999999999[0]
[TTL].istate = 0.82458[1], 0.17542000000000002[0]
[NFE2L2].istate = 0.54536[1], 0.45464000000000004[0]
[AKT3].istate = 0.68659[1], 0.31340999999999997[0]
[RPS6KA1].istate = 0.3007[1], 0.6993[0]
[NR4A3].istate = 0.16509[1], 0.83491[0]
[PTK2B].istate = 0.74391[1], 0.25609000000000004[0]
[WWP1].istate = 0.58783[1], 0.41217000000000004[0]
[PLCG1].istate = 0.45702[1], 0.54298[0]
[SNAI1].istate = 0.63688[1], 0.36312[0]
[PRKCG].istate = 0.49977[1], 0.50023[0]
[MAP2K2].istate = 0.41275[1], 0.58725[0]
[ARHGEF6].istate = 0.37621[1], 0.6237900000000001[0]
[LATS1].istate = 0.26252[1], 0.73748[0]
[ARHGEF11].istate = 0.19961[1], 0.8003899999999999[0]
[SPART].istate = 0.00742[1], 0.99258[0]
[KRAS].istate = 0.81619[1], 0.18381000000000003[0]
[ROCK2].istate = 0.34985[1], 0.65015[0]
[RAC1].istate = 0.71084[1], 0.28916[0]
[MYC].istate = 0.32155[1], 0.67845[0]
[YAP1].istate = 0.97578[1], 0.02422000000000002[0]
[EGF].istate = 0.47053[1], 0.52947[0]
[ERBB2].istate = 0.78374[1], 0.21626[0]
[AKT1].istate = 0.72204[1], 0.27796[0]
[EPHA2].istate = 0.36414[1], 0.63586[0]
[CDC42BPA].istate = 0.77001[1], 0.22999000000000003[0]
[EGFR].istate = 0.7756[1], 0.22440000000000004[0]
[PAK1].istate = 0.53092[1], 0.46908000000000005[0]
[LATS2].istate = 0.33282[1], 0.66718[0]
[EIF4E].istate = 0.15946[1], 0.8405400000000001[0]
[PRKCA].istate = 0.45257[1], 0.5474300000000001[0]
[DEPTOR].istate = 0.22017[1], 0.77983[0]
[BRAF].istate = 0.18929[1], 0.81071[0]
[NRG2].istate = 0.13919[1], 0.86081[0]
[SHC1].istate = 0.77732[1], 0.22268[0]
[PRKCB].istate = 0.82659[1], 0.17340999999999995[0]
[CTNNB1].istate = 0.76594[1], 0.23406000000000005[0]
[MAP2K1].istate = 0.98901[1], 0.010990000000000055[0]
[NRG4].istate = 0.27503[1], 0.72497[0]
[TACR3].istate = 0.34877[1], 0.65123[0]
[CDK1].istate = 0.1438[1], 0.8562[0]
[BCL2L1].istate = 0.3479[1], 0.6521[0]
[BCL2].istate = 0.98693[1], 0.013070000000000026[0]
[PTEN].istate = 0.09728[1], 0.90272[0]
[CFL1].istate = 0.41296[1], 0.58704[0]
[YES1].istate = 0.57293[1], 0.42706999999999995[0]
[JUN].istate = 0.86432[1], 0.13568000000000002[0]
[ERBB4].istate = 0.03037[1], 0.96963[0]
[PTPN11].istate = 0.67205[1], 0.32794999999999996[0]
[PAK2].istate = 0.3788[1], 0.6212[0]
[F2R].istate = 0.71799[1], 0.28201[0]
[LIMK2].istate = 0.56714[1], 0.43286[0]
[NRG3].istate = 0.74929[1], 0.25071[0]
[EIF4EBP1].istate = 0.33003[1], 0.66997[0]
[ARHGEF12].istate = 0.11034[1], 0.88966[0]
[SRC].istate = 0.06005[1], 0.93995[0]
[NRAS].istate = 0.43003[1], 0.56997[0]
[mTORC2].istate = 0.18904[1], 0.81096[0]
[mTORC1].istate = 0.18904[1], 0.81096[0]
[PI3K].istate = 0.58579[1], 0.41420999999999997[0]
[TSC].istate = 0.53825[1], 0.46175[0]
```
