## Supplementary Dataset 5 for "Explainable Generative AI Uncovers a Molecular Continuum in Medulloblastoma with Implications for Rare Cancer Subtyping and Treatment Equity": MB_list4_RNA_asTransition_796.cfg

```
$u_F2R=8.01035
$d_F2R=0.12484
$u_LPAR2=4.66948
$d_LPAR2=0.21416
$u_TACR3=2.45891
$d_TACR3=0.40668
$u_EGF=37.06105
$d_EGF=0.02698
$u_NRG1 = 1
$d_NRG1 = 1
$u_NRG2=14.68125
$d_NRG2=0.06811
$u_NRG3=22.46588
$d_NRG3=0.04451
$u_NRG4=5.58037
$d_NRG4=0.1792
$u_AKT1=0.12883
$d_AKT1=7.76217
$u_AKT2=1.22249
$d_AKT2=0.818
$u_AKT3=0.46608
$d_AKT3=2.14555
$u_AMOTL2=2.3068
$d_AMOTL2=0.4335
$u_ARAF=11.234
$d_ARAF=0.08902
$u_ARHGEF1=0.90933
$d_ARHGEF1=1.09971
$u_ARHGEF11=6.48641
$d_ARHGEF11=0.15417
$u_ARHGEF12=0.47594
$d_ARHGEF12=2.10111
$u_ARHGEF6=0.27037
$d_ARHGEF6=3.69864
$u_ATF2 = 1
$d_ATF2 = 1
$u_BAD=2.99553
$d_BAD=0.33383
$u_BCL2=2.0311
$d_BCL2=0.49234
$u_BCL2L1=5.12591
$d_BCL2L1=0.19509
$u_BRAF=2.73722
$d_BRAF=0.36533
$u_CDC42=0.24004
$d_CDC42=4.16597
$u_CDC42BPA=0.6606
$d_CDC42BPA=1.51378
$u_CDK1=3.93579
$d_CDK1=0.25408
$u_CDC25B=1.85762
$d_CDC25B=0.53832
$u_CFL1=24.83217
$d_CFL1=0.04027
$u_CFL2 = 1
$d_CFL2 = 1
$u_CREB1 = 1
$d_CREB1 = 1
$u_CTNNB1=0.03398
$d_CTNNB1=29.42908
$u_CTTN = 1
$d_CTTN = 1
$u_DEPTOR=0.06335
$d_DEPTOR=15.78532
$u_EPHA2=6.39326
$d_EPHA2=0.15641
$u_EGFR=1.11183
$d_EGFR=0.89942
$u_ERBB2=0.8396
$d_ERBB2=1.19104
$u_ERBB3=0.14473
$d_ERBB3=6.90942
$u_ERBB4=1.70985
$d_ERBB4=0.58485
$u_EIF4E=26.43993
$d_EIF4E=0.03782
$u_EIF4EBP1=0.17077
$d_EIF4EBP1=5.85583
$u_FUS=0.25553
$d_FUS=3.91343
$u_GIT1=0.6726
$d_GIT1=1.48677
$u_GNA13 = 1
$d_GNA13 = 1
$u_GRB2 = 1
$d_GRB2 = 1
$u_HRAS = 1
$d_HRAS = 1
$u_ITCH = 1
$d_ITCH = 1
$u_JUN=0.05525
$d_JUN=18.09955
$u_KRAS=0.20718
$d_KRAS=4.82672
$u_LATS1=2.36525
$d_LATS1=0.42279
$u_LATS2=8.20963
$d_LATS2=0.12181
$u_LIMK1=33.95586
$d_LIMK1=0.02945
$u_LIMK2=1.08255
$d_LIMK2=0.92374
$u_MAP2K1=0.38541
$d_MAP2K1=2.59464
$u_MAP2K2=0.14115
$d_MAP2K2=7.08466
$u_MAPK1 = 1
$d_MAPK1 = 1
$u_MAPK3 = 1
$d_MAPK3 = 1
$u_MYC=6.10947
$d_MYC=0.16368
$u_MP = 1
$d_MP = 1
$u_NFE2L2=2.4254
$d_NFE2L2=0.4123
$u_NR4A3=6.43485
$d_NR4A3=0.1554
$u_NRAS=11.71032
$d_NRAS=0.08539
$u_PAK1=8.18324
$d_PAK1=0.1222
$u_PAK2=0.79696
$d_PAK2=1.25477
$u_PAK3=1.21116
$d_PAK3=0.82565
$u_PAK4 = 1
$d_PAK4 = 1
$u_PDPK1 = 1
$d_PDPK1 = 1
$u_PI3K=0.06105
$d_PI3K=16.38002
$u_PLCG1=4.03818
$d_PLCG1=0.24764
$u_PPP1R12A = 1
$d_PPP1R12A = 1
$u_PPP1R12B=0.31683
$d_PPP1R12B=3.15627
$u_PRKACA = 1
$d_PRKACA = 1
$u_PRKCA=0.14342
$d_PRKCA=6.97253
$u_PRKCB=0.05302
$d_PRKCB=18.86081
$u_PRKCG=90.19542
$d_PRKCG=0.01109
$u_PRKCZ=3.39322
$d_PRKCZ=0.29471
$u_PTEN=0.1846
$d_PTEN=5.41712
$u_PTK2B=6.05407
$d_PTK2B=0.16518
$u_PTPN11=0.02365
$d_PTPN11=42.2833
$u_RAC1=0.16054
$d_RAC1=6.22898
$u_RAF1 = 1
$d_RAF1 = 1
$u_RHEB=0.60048
$d_RHEB=1.66533
$u_RHOA = 1
$d_RHOA = 1
$u_ROCK1=0.04203
$d_ROCK1=23.79253
$u_ROCK2=0.92449
$d_ROCK2=1.08168
$u_RPS6KA1=0.33317
$d_RPS6KA1=3.00147
$u_SHC1=2.26453
$d_SHC1=0.44159
$u_SIRT1=0.01615
$d_SIRT1=61.9195
$u_SNAI1=17.10448
$d_SNAI1=0.05846
$u_SPART=0.45609
$d_SPART=2.19255
$u_SOS1 = 1
$d_SOS1 = 1
$u_SRC=4.52328
$d_SRC=0.22108
$u_STMN1 = 1
$d_STMN1 = 1
$u_SYN1=11.35806
$d_SYN1=0.08804
$u_TSC=0.38576
$d_TSC=2.59229
$u_TTL=0.66593
$d_TTL=1.50166
$u_WWTR1=1.35156
$d_WWTR1=0.73989
$u_WWP1=10.16651
$d_WWP1=0.09836
$u_YES1=0.1436
$d_YES1=6.96379
$u_YAP1=1.00227
$d_YAP1=0.99774
$u_mTORC2=0.06453
$d_mTORC2=15.49667
$u_mTORC1=0.03539
$d_mTORC1=28.25657
$u_FOXO = 1
$d_FOXO = 1
$u_Tubulin = 1
$d_Tubulin = 1
$u_Microtubule_polimerization = 1
$d_Microtubule_polimerization = 1
$u_Neuron_migration = 1
$d_Neuron_migration = 1
$u_Actin_cytoskeleton_reorganization = 1
$d_Actin_cytoskeleton_reorganization = 1
$u_Cell_migration = 1
$d_Cell_migration = 1
$u_F_actin_dynamics = 1
$d_F_actin_dynamics = 1
$u_Protein_synthesis = 1
$d_Protein_synthesis = 1
$u_Metastasis = 1
$d_Metastasis = 1
$u_Proliferation = 1
$d_Proliferation = 1
$u_Apoptosis = 1
$d_Apoptosis = 1
[ATF2].istate = 1 [0], 0 [1]
[CFL2].istate = 1 [0], 0 [1]
[CREB1].istate = 1 [0], 0 [1]
[CTTN].istate = 1 [0], 0 [1]
[GNA13].istate = 1 [0], 0 [1]
[GRB2].istate = 1 [0], 0 [1]
[HRAS].istate = 1 [0], 0 [1]
[ITCH].istate = 1 [0], 0 [1]
[MAPK1].istate = 1 [0], 0 [1]
[MAPK3].istate = 1 [0], 0 [1]
[MP].istate = 1 [0], 0 [1]
[PAK4].istate = 1 [0], 0 [1]
[PDPK1].istate = 1 [0], 0 [1]
[PPP1R12A].istate = 1 [0], 0 [1]
[PRKACA].istate = 1 [0], 0 [1]
[RAF1].istate = 1 [0], 0 [1]
[RHOA].istate = 1 [0], 0 [1]
[SOS1].istate = 1 [0], 0 [1]
[STMN1].istate = 1 [0], 0 [1]
[FOXO].istate = 1 [0], 0 [1]
[Tubulin].istate = 1 [0], 0 [1]
[Microtubule_polimerization].istate = 1 [0], 0 [1]
[Neuron_migration].istate = 1 [0], 0 [1]
[Actin_cytoskeleton_reorganization].istate = 1 [0], 0 [1]
[Cell_migration].istate = 1 [0], 0 [1]
[F_actin_dynamics].istate = 1 [0], 0 [1]
[Protein_synthesis].istate = 1 [0], 0 [1]
[Metastasis].istate = 1 [0], 0 [1]
[Proliferation].istate = 1 [0], 0 [1]
[Apoptosis].istate = 1 [0], 0 [1]
discrete_time = 0
use_physrandgen = FALSE
seed_pseudorandom = 100
sample_count = 10000
max_time = 60
time_tick = 0.1
thread_count = 1
statdist_traj_count = 100
statdist_cluster_threshold = 1
display_traj = 0
statdist_similarity_cache_max_size = 20000
F2R.is_internal = TRUE
LPAR2.is_internal = TRUE
TACR3.is_internal = TRUE
EGF.is_internal = TRUE
NRG1.is_internal = TRUE
NRG2.is_internal = TRUE
NRG3.is_internal = TRUE
NRG4.is_internal = TRUE
AKT1.is_internal = TRUE
AKT2.is_internal = TRUE
AKT3.is_internal = TRUE
AMOTL2.is_internal = TRUE
ARAF.is_internal = TRUE
ARHGEF1.is_internal = TRUE
ARHGEF11.is_internal = TRUE
ARHGEF12.is_internal = TRUE
ARHGEF6.is_internal = TRUE
ATF2.is_internal = TRUE
BAD.is_internal = TRUE
BCL2.is_internal = TRUE
BCL2L1.is_internal = TRUE
BRAF.is_internal = TRUE
CDC42.is_internal = TRUE
CDC42BPA.is_internal = TRUE
CDK1.is_internal = TRUE
CDC25B.is_internal = TRUE
CFL1.is_internal = TRUE
CFL2.is_internal = TRUE
CREB1.is_internal = TRUE
CTNNB1.is_internal = TRUE
CTTN.is_internal = TRUE
DEPTOR.is_internal = TRUE
EPHA2.is_internal = TRUE
EGFR.is_internal = TRUE
ERBB2.is_internal = TRUE
ERBB3.is_internal = TRUE
ERBB4.is_internal = TRUE
EIF4E.is_internal = TRUE
EIF4EBP1.is_internal = TRUE
FUS.is_internal = TRUE
GIT1.is_internal = TRUE
GNA13.is_internal = TRUE
GRB2.is_internal = TRUE
HRAS.is_internal = TRUE
ITCH.is_internal = TRUE
JUN.is_internal = TRUE
KRAS.is_internal = TRUE
LATS1.is_internal = TRUE
LATS2.is_internal = TRUE
LIMK1.is_internal = TRUE
LIMK2.is_internal = TRUE
MAP2K1.is_internal = FALSE
MAP2K2.is_internal = FALSE
MAPK1.is_internal = FALSE
MAPK3.is_internal = FALSE
MYC.is_internal = FALSE
MP.is_internal = FALSE
NFE2L2.is_internal = FALSE
NR4A3.is_internal = FALSE
NRAS.is_internal = FALSE
PAK1.is_internal = TRUE
PAK2.is_internal = TRUE
PAK3.is_internal = TRUE
PAK4.is_internal = TRUE
PDPK1.is_internal = TRUE
PI3K.is_internal = TRUE
PLCG1.is_internal = TRUE
PPP1R12A.is_internal = TRUE
PPP1R12B.is_internal = TRUE
PRKACA.is_internal = TRUE
PRKCA.is_internal = TRUE
PRKCB.is_internal = TRUE
PRKCG.is_internal = TRUE
PRKCZ.is_internal = TRUE
PTEN.is_internal = TRUE
PTK2B.is_internal = TRUE
PTPN11.is_internal = TRUE
RAC1.is_internal = TRUE
RAF1.is_internal = TRUE
RHEB.is_internal = TRUE
RHOA.is_internal = TRUE
ROCK1.is_internal = TRUE
ROCK2.is_internal = TRUE
RPS6KA1.is_internal = TRUE
SHC1.is_internal = TRUE
SIRT1.is_internal = TRUE
SNAI1.is_internal = TRUE
SPART.is_internal = TRUE
SOS1.is_internal = TRUE
SRC.is_internal = TRUE
STMN1.is_internal = TRUE
SYN1.is_internal = TRUE
TSC.is_internal = TRUE
TTL.is_internal = TRUE
WWTR1.is_internal = TRUE
WWP1.is_internal = TRUE
YES1.is_internal = TRUE
YAP1.is_internal = TRUE
mTORC2.is_internal = TRUE
mTORC1.is_internal = TRUE
FOXO.is_internal = TRUE
Tubulin.is_internal = TRUE
Microtubule_polimerization.is_internal = FALSE
Neuron_migration.is_internal = FALSE
Actin_cytoskeleton_reorganization.is_internal = TRUE
Cell_migration.is_internal = TRUE
F_actin_dynamics.is_internal = TRUE
Protein_synthesis.is_internal = TRUE
Metastasis.is_internal = FALSE
Proliferation.is_internal = TRUE
Apoptosis.is_internal = TRUE
[NRG1].istate = 0.5[1], 0.5[0]
[BAD].istate = 0.61912[1], 0.38088[0]
[SYN1].istate = 0.76383[1], 0.23617[0]
[WWTR1].istate = 0.53271[1], 0.46729[0]
[LPAR2].istate = 0.66732[1], 0.33268[0]
[ERBB3].istate = 0.29014[1], 0.7098599999999999[0]
[PRKCZ].istate = 0.63265[1], 0.36734999999999995[0]
[ROCK1].istate = 0.15588[1], 0.84412[0]
[CDC42].istate = 0.34507[1], 0.65493[0]
[ARHGEF1].istate = 0.48968[1], 0.51032[0]
[PPP1R12B].istate = 0.37521[1], 0.62479[0]
[PAK3].istate = 0.5208[1], 0.47919999999999996[0]
[ARAF].istate = 0.76263[1], 0.23736999999999997[0]
[FUS].istate = 0.35186[1], 0.6481399999999999[0]
[SIRT1].istate = 0.05202[1], 0.94798[0]
[CDC25B].istate = 0.56724[1], 0.43276000000000003[0]
[AKT2].istate = 0.52181[1], 0.47819[0]
[RHEB].istate = 0.44462[1], 0.55538[0]
[LIMK1].istate = 0.88273[1], 0.11726999999999999[0]
[GIT1].istate = 0.45694[1], 0.54306[0]
[AMOTL2].istate = 0.59075[1], 0.40925[0]
[TTL].istate = 0.45586[1], 0.5441400000000001[0]
[NFE2L2].istate = 0.5962[1], 0.40380000000000005[0]
[AKT3].istate = 0.41712[1], 0.5828800000000001[0]
[RPS6KA1].istate = 0.38067[1], 0.6193299999999999[0]
[NR4A3].istate = 0.70213[1], 0.29786999999999997[0]
[PTK2B].istate = 0.69551[1], 0.30449000000000004[0]
[WWP1].istate = 0.75179[1], 0.24821000000000004[0]
[PLCG1].istate = 0.65155[1], 0.34845000000000004[0]
[SNAI1].istate = 0.80828[1], 0.19172[0]
[PRKCG].istate = 0.9888[1], 0.011199999999999988[0]
[MAP2K2].istate = 0.28742[1], 0.71258[0]
[ARHGEF6].istate = 0.35799[1], 0.64201[0]
[LATS1].istate = 0.59347[1], 0.40652999999999995[0]
[ARHGEF11].istate = 0.703[1], 0.29700000000000004[0]
[SPART].istate = 0.41476[1], 0.58524[0]
[KRAS].istate = 0.32909[1], 0.67091[0]
[ROCK2].istate = 0.49147[1], 0.5085299999999999[0]
[RAC1].istate = 0.3014[1], 0.6986[0]
[MYC].istate = 0.6965[1], 0.3035[0]
[YAP1].istate = 0.50025[1], 0.49975[0]
[EGF].istate = 0.89223[1], 0.10777000000000003[0]
[ERBB2].istate = 0.48102[1], 0.51898[0]
[AKT1].istate = 0.2775[1], 0.7224999999999999[0]
[EPHA2].istate = 0.70143[1], 0.29857[0]
[CDC42BPA].istate = 0.45498[1], 0.5450200000000001[0]
[EGFR].istate = 0.51151[1], 0.48849[0]
[PAK1].istate = 0.72823[1], 0.27176999999999996[0]
[LATS2].istate = 0.72858[1], 0.27142[0]
[EIF4E].istate = 0.85557[1], 0.14442999999999995[0]
[PRKCA].istate = 0.28915[1], 0.71085[0]
[DEPTOR].istate = 0.20044[1], 0.79956[0]
[BRAF].istate = 0.60933[1], 0.39066999999999996[0]
[NRG2].istate = 0.79169[1], 0.20831[0]
[SHC1].istate = 0.58874[1], 0.41125999999999996[0]
[PRKCB].istate = 0.18112[1], 0.81888[0]
[CTNNB1].istate = 0.1328[1], 0.8672[0]
[MAP2K1].istate = 0.39648[1], 0.6035200000000001[0]
[NRG4].istate = 0.68667[1], 0.31333[0]
[TACR3].istate = 0.59769[1], 0.40230999999999995[0]
[CDK1].istate = 0.64876[1], 0.35124[0]
[BCL2L1].istate = 0.67744[1], 0.32255999999999996[0]
[BCL2].istate = 0.57693[1], 0.42306999999999995[0]
[PTEN].istate = 0.31656[1], 0.68344[0]
[CFL1].istate = 0.84875[1], 0.15125[0]
[YES1].istate = 0.28929[1], 0.71071[0]
[JUN].istate = 0.18559[1], 0.81441[0]
[ERBB4].istate = 0.55824[1], 0.44176000000000004[0]
[PTPN11].istate = 0.09348[1], 0.90652[0]
[PAK2].istate = 0.47536[1], 0.52464[0]
[F2R].istate = 0.72591[1], 0.27408999999999994[0]
[LIMK2].istate = 0.50861[1], 0.49139[0]
[NRG3].istate = 0.83788[1], 0.16212000000000004[0]
[EIF4EBP1].istate = 0.3081[1], 0.6919[0]
[ARHGEF12].istate = 0.41939[1], 0.5806100000000001[0]
[SRC].istate = 0.66386[1], 0.33614[0]
[NRAS].istate = 0.76714[1], 0.23285999999999996[0]
[mTORC2].istate = 0.20244[1], 0.79756[0]
[mTORC1].istate = 0.13722[1], 0.86278[0]
[PI3K].istate = 0.19643[1], 0.80357[0]
[TSC].istate = 0.39658[1], 0.6034200000000001[0]
```
