## Supplementary Dataset 5 for "Explainable Generative AI Uncovers a Molecular Continuum in Medulloblastoma with Implications for Rare Cancer Subtyping and Treatment Equity": MB_list4_RNA_asTransition_801.cfg

```
$u_F2R=0.4399
$d_F2R=2.27324
$u_LPAR2=0.93599
$d_LPAR2=1.06839
$u_TACR3=0.40629
$d_TACR3=2.4613
$u_EGF=88.83429
$d_EGF=0.01126
$u_NRG1 = 1
$d_NRG1 = 1
$u_NRG2=38.1951
$d_NRG2=0.02618
$u_NRG3=2.23346
$d_NRG3=0.44774
$u_NRG4=0.40017
$d_NRG4=2.49894
$u_AKT1=2.08677
$d_AKT1=0.47921
$u_AKT2=3.98118
$d_AKT2=0.25118
$u_AKT3=0.18514
$d_AKT3=5.40132
$u_AMOTL2=1.49832
$d_AMOTL2=0.66741
$u_ARAF=0.11255
$d_ARAF=8.88494
$u_ARHGEF1=31.34976
$d_ARHGEF1=0.0319
$u_ARHGEF11=0.53211
$d_ARHGEF11=1.87931
$u_ARHGEF12=9.85383
$d_ARHGEF12=0.10148
$u_ARHGEF6=0.71797
$d_ARHGEF6=1.39282
$u_ATF2 = 1
$d_ATF2 = 1
$u_BAD=0.03866
$d_BAD=25.86653
$u_BCL2=6.3414
$d_BCL2=0.15769
$u_BCL2L1=0.40889
$d_BCL2L1=2.44565
$u_BRAF=0.75597
$d_BRAF=1.3228
$u_CDC42=18.78755
$d_CDC42=0.05323
$u_CDC42BPA=0.03455
$d_CDC42BPA=28.94356
$u_CDK1=0.6521
$d_CDK1=1.53351
$u_CDC25B=0.14949
$d_CDC25B=6.68941
$u_CFL1=0.33312
$d_CFL1=3.00192
$u_CFL2 = 1
$d_CFL2 = 1
$u_CREB1 = 1
$d_CREB1 = 1
$u_CTNNB1=0.19547
$d_CTNNB1=5.11587
$u_CTTN = 1
$d_CTTN = 1
$u_DEPTOR=0.21547
$d_DEPTOR=4.64102
$u_EPHA2=0.59655
$d_EPHA2=1.67631
$u_EGFR=0.03952
$d_EGFR=25.30364
$u_ERBB2=10.77741
$d_ERBB2=0.09279
$u_ERBB3=37.77435
$d_ERBB3=0.02647
$u_ERBB4=14.53897
$d_ERBB4=0.06878
$u_EIF4E=39.57185
$d_EIF4E=0.02527
$u_EIF4EBP1=0.04157
$d_EIF4EBP1=24.05581
$u_FUS=1.56854
$d_FUS=0.63754
$u_GIT1=1.31255
$d_GIT1=0.76188
$u_GNA13 = 1
$d_GNA13 = 1
$u_GRB2 = 1
$d_GRB2 = 1
$u_HRAS = 1
$d_HRAS = 1
$u_ITCH = 1
$d_ITCH = 1
$u_JUN=19.2822
$d_JUN=0.05186
$u_KRAS=2.52571
$d_KRAS=0.39593
$u_LATS1=1.69598
$d_LATS1=0.58963
$u_LATS2=15.62059
$d_LATS2=0.06402
$u_LIMK1=0.95398
$d_LIMK1=1.04824
$u_LIMK2=9.48202
$d_LIMK2=0.10546
$u_MAP2K1=0.49921
$d_MAP2K1=2.00317
$u_MAP2K2=4.86848
$d_MAP2K2=0.2054
$u_MAPK1 = 1
$d_MAPK1 = 1
$u_MAPK3 = 1
$d_MAPK3 = 1
$u_MYC=0.15168
$d_MYC=6.59283
$u_MP = 1
$d_MP = 1
$u_NFE2L2=15.80417
$d_NFE2L2=0.06327
$u_NR4A3=4.77343
$d_NR4A3=0.20949
$u_NRAS=0.65494
$d_NRAS=1.52686
$u_PAK1=0.06799
$d_PAK1=14.70805
$u_PAK2=0.34148
$d_PAK2=2.92843
$u_PAK3=4.17668
$d_PAK3=0.23942
$u_PAK4 = 1
$d_PAK4 = 1
$u_PDPK1 = 1
$d_PDPK1 = 1
$u_PI3K=1.94612
$d_PI3K=0.51384
$u_PLCG1=0.06264
$d_PLCG1=15.96424
$u_PPP1R12A = 1
$d_PPP1R12A = 1
$u_PPP1R12B=0.13561
$d_PPP1R12B=7.37409
$u_PRKACA = 1
$d_PRKACA = 1
$u_PRKCA=2.7152
$d_PRKCA=0.3683
$u_PRKCB=1.77076
$d_PRKCB=0.56473
$u_PRKCG=10.93585
$d_PRKCG=0.09144
$u_PRKCZ=0.46077
$d_PRKCZ=2.17028
$u_PTEN=37.7767
$d_PTEN=0.02647
$u_PTK2B=1.90712
$d_PTK2B=0.52435
$u_PTPN11=3.5867
$d_PTPN11=0.27881
$u_RAC1=25.19173
$d_RAC1=0.0397
$u_RAF1 = 1
$d_RAF1 = 1
$u_RHEB=1.52881
$d_RHEB=0.6541
$u_RHOA = 1
$d_RHOA = 1
$u_ROCK1=2.0696
$d_ROCK1=0.48319
$u_ROCK2=0.17197
$d_ROCK2=5.81497
$u_RPS6KA1=6.16612
$d_RPS6KA1=0.16218
$u_SHC1=0.11024
$d_SHC1=9.07112
$u_SIRT1=7.83255
$d_SIRT1=0.12767
$u_SNAI1=0.81826
$d_SNAI1=1.22211
$u_SPART=9.74597
$d_SPART=0.10261
$u_SOS1 = 1
$d_SOS1 = 1
$u_SRC=0.40531
$d_SRC=2.46725
$u_STMN1 = 1
$d_STMN1 = 1
$u_SYN1=11.63099
$d_SYN1=0.08598
$u_TSC=1.31819
$d_TSC=0.75862
$u_TTL=0.03615
$d_TTL=27.66252
$u_WWTR1=0.11339
$d_WWTR1=8.81912
$u_WWP1=0.15712
$d_WWP1=6.36456
$u_YES1=2.80798
$d_YES1=0.35613
$u_YAP1=0.40333
$d_YAP1=2.47936
$u_mTORC2=1.18732
$d_mTORC2=0.84223
$u_mTORC1=0.062
$d_mTORC1=16.12903
$u_FOXO = 1
$d_FOXO = 1
$u_Tubulin = 1
$d_Tubulin = 1
$u_Microtubule_polimerization = 1
$d_Microtubule_polimerization = 1
$u_Neuron_migration = 1
$d_Neuron_migration = 1
$u_Actin_cytoskeleton_reorganization = 1
$d_Actin_cytoskeleton_reorganization = 1
$u_Cell_migration = 1
$d_Cell_migration = 1
$u_F_actin_dynamics = 1
$d_F_actin_dynamics = 1
$u_Protein_synthesis = 1
$d_Protein_synthesis = 1
$u_Metastasis = 1
$d_Metastasis = 1
$u_Proliferation = 1
$d_Proliferation = 1
$u_Apoptosis = 1
$d_Apoptosis = 1
[ATF2].istate = 1 [0], 0 [1]
[CFL2].istate = 1 [0], 0 [1]
[CREB1].istate = 1 [0], 0 [1]
[CTTN].istate = 1 [0], 0 [1]
[GNA13].istate = 1 [0], 0 [1]
[GRB2].istate = 1 [0], 0 [1]
[HRAS].istate = 1 [0], 0 [1]
[ITCH].istate = 1 [0], 0 [1]
[MAPK1].istate = 1 [0], 0 [1]
[MAPK3].istate = 1 [0], 0 [1]
[MP].istate = 1 [0], 0 [1]
[PAK4].istate = 1 [0], 0 [1]
[PDPK1].istate = 1 [0], 0 [1]
[PPP1R12A].istate = 1 [0], 0 [1]
[PRKACA].istate = 1 [0], 0 [1]
[RAF1].istate = 1 [0], 0 [1]
[RHOA].istate = 1 [0], 0 [1]
[SOS1].istate = 1 [0], 0 [1]
[STMN1].istate = 1 [0], 0 [1]
[FOXO].istate = 1 [0], 0 [1]
[Tubulin].istate = 1 [0], 0 [1]
[Microtubule_polimerization].istate = 1 [0], 0 [1]
[Neuron_migration].istate = 1 [0], 0 [1]
[Actin_cytoskeleton_reorganization].istate = 1 [0], 0 [1]
[Cell_migration].istate = 1 [0], 0 [1]
[F_actin_dynamics].istate = 1 [0], 0 [1]
[Protein_synthesis].istate = 1 [0], 0 [1]
[Metastasis].istate = 1 [0], 0 [1]
[Proliferation].istate = 1 [0], 0 [1]
[Apoptosis].istate = 1 [0], 0 [1]
discrete_time = 0
use_physrandgen = FALSE
seed_pseudorandom = 100
sample_count = 10000
max_time = 60
time_tick = 0.1
thread_count = 1
statdist_traj_count = 100
statdist_cluster_threshold = 1
display_traj = 0
statdist_similarity_cache_max_size = 20000
F2R.is_internal = TRUE
LPAR2.is_internal = TRUE
TACR3.is_internal = TRUE
EGF.is_internal = TRUE
NRG1.is_internal = TRUE
NRG2.is_internal = TRUE
NRG3.is_internal = TRUE
NRG4.is_internal = TRUE
AKT1.is_internal = TRUE
AKT2.is_internal = TRUE
AKT3.is_internal = TRUE
AMOTL2.is_internal = TRUE
ARAF.is_internal = TRUE
ARHGEF1.is_internal = TRUE
ARHGEF11.is_internal = TRUE
ARHGEF12.is_internal = TRUE
ARHGEF6.is_internal = TRUE
ATF2.is_internal = TRUE
BAD.is_internal = TRUE
BCL2.is_internal = TRUE
BCL2L1.is_internal = TRUE
BRAF.is_internal = TRUE
CDC42.is_internal = TRUE
CDC42BPA.is_internal = TRUE
CDK1.is_internal = TRUE
CDC25B.is_internal = TRUE
CFL1.is_internal = TRUE
CFL2.is_internal = TRUE
CREB1.is_internal = TRUE
CTNNB1.is_internal = TRUE
CTTN.is_internal = TRUE
DEPTOR.is_internal = TRUE
EPHA2.is_internal = TRUE
EGFR.is_internal = TRUE
ERBB2.is_internal = TRUE
ERBB3.is_internal = TRUE
ERBB4.is_internal = TRUE
EIF4E.is_internal = TRUE
EIF4EBP1.is_internal = TRUE
FUS.is_internal = TRUE
GIT1.is_internal = TRUE
GNA13.is_internal = TRUE
GRB2.is_internal = TRUE
HRAS.is_internal = TRUE
ITCH.is_internal = TRUE
JUN.is_internal = TRUE
KRAS.is_internal = TRUE
LATS1.is_internal = TRUE
LATS2.is_internal = TRUE
LIMK1.is_internal = TRUE
LIMK2.is_internal = TRUE
MAP2K1.is_internal = FALSE
MAP2K2.is_internal = FALSE
MAPK1.is_internal = FALSE
MAPK3.is_internal = FALSE
MYC.is_internal = FALSE
MP.is_internal = FALSE
NFE2L2.is_internal = FALSE
NR4A3.is_internal = FALSE
NRAS.is_internal = FALSE
PAK1.is_internal = TRUE
PAK2.is_internal = TRUE
PAK3.is_internal = TRUE
PAK4.is_internal = TRUE
PDPK1.is_internal = TRUE
PI3K.is_internal = TRUE
PLCG1.is_internal = TRUE
PPP1R12A.is_internal = TRUE
PPP1R12B.is_internal = TRUE
PRKACA.is_internal = TRUE
PRKCA.is_internal = TRUE
PRKCB.is_internal = TRUE
PRKCG.is_internal = TRUE
PRKCZ.is_internal = TRUE
PTEN.is_internal = TRUE
PTK2B.is_internal = TRUE
PTPN11.is_internal = TRUE
RAC1.is_internal = TRUE
RAF1.is_internal = TRUE
RHEB.is_internal = TRUE
RHOA.is_internal = TRUE
ROCK1.is_internal = TRUE
ROCK2.is_internal = TRUE
RPS6KA1.is_internal = TRUE
SHC1.is_internal = TRUE
SIRT1.is_internal = TRUE
SNAI1.is_internal = TRUE
SPART.is_internal = TRUE
SOS1.is_internal = TRUE
SRC.is_internal = TRUE
STMN1.is_internal = TRUE
SYN1.is_internal = TRUE
TSC.is_internal = TRUE
TTL.is_internal = TRUE
WWTR1.is_internal = TRUE
WWP1.is_internal = TRUE
YES1.is_internal = TRUE
YAP1.is_internal = TRUE
mTORC2.is_internal = TRUE
mTORC1.is_internal = TRUE
FOXO.is_internal = TRUE
Tubulin.is_internal = TRUE
Microtubule_polimerization.is_internal = FALSE
Neuron_migration.is_internal = FALSE
Actin_cytoskeleton_reorganization.is_internal = TRUE
Cell_migration.is_internal = TRUE
F_actin_dynamics.is_internal = TRUE
Protein_synthesis.is_internal = TRUE
Metastasis.is_internal = FALSE
Proliferation.is_internal = TRUE
Apoptosis.is_internal = TRUE
[NRG1].istate = 0.5[1], 0.5[0]
[BAD].istate = 0.14682[1], 0.85318[0]
[SYN1].istate = 0.7664[1], 0.23360000000000003[0]
[WWTR1].istate = 0.26364[1], 0.73636[0]
[LPAR2].istate = 0.49282[1], 0.50718[0]
[ERBB3].istate = 0.8943[1], 0.10570000000000002[0]
[PRKCZ].istate = 0.41587[1], 0.58413[0]
[ROCK1].istate = 0.57897[1], 0.42103[0]
[CDC42].istate = 0.81847[1], 0.18152999999999997[0]
[ARHGEF1].istate = 0.87406[1], 0.12594000000000005[0]
[PPP1R12B].istate = 0.28308[1], 0.71692[0]
[PAK3].istate = 0.65521[1], 0.34479000000000004[0]
[ARAF].istate = 0.26284[1], 0.73716[0]
[FUS].istate = 0.54887[1], 0.45113000000000003[0]
[SIRT1].istate = 0.72348[1], 0.27652[0]
[CDC25B].istate = 0.29366[1], 0.70634[0]
[AKT2].istate = 0.65[1], 0.35[0]
[RHEB].istate = 0.54609[1], 0.45391000000000004[0]
[LIMK1].istate = 0.49489[1], 0.50511[0]
[GIT1].istate = 0.52953[1], 0.47047000000000005[0]
[AMOTL2].istate = 0.5439[1], 0.45609999999999995[0]
[TTL].istate = 0.13953[1], 0.8604700000000001[0]
[NFE2L2].istate = 0.79969[1], 0.20031[0]
[AKT3].istate = 0.31688[1], 0.68312[0]
[RPS6KA1].istate = 0.6975[1], 0.3025[0]
[NR4A3].istate = 0.66971[1], 0.33029[0]
[PTK2B].istate = 0.57009[1], 0.42991[0]
[WWP1].istate = 0.29906[1], 0.70094[0]
[PLCG1].istate = 0.19922[1], 0.80078[0]
[SNAI1].istate = 0.47822[1], 0.52178[0]
[PRKCG].istate = 0.75971[1], 0.24029[0]
[MAP2K2].istate = 0.67185[1], 0.32815000000000005[0]
[ARHGEF6].istate = 0.46403[1], 0.5359700000000001[0]
[LATS1].istate = 0.55736[1], 0.44264000000000003[0]
[ARHGEF11].istate = 0.4315[1], 0.5685[0]
[SPART].istate = 0.74721[1], 0.25278999999999996[0]
[KRAS].istate = 0.6006[1], 0.3994[0]
[ROCK2].istate = 0.30886[1], 0.69114[0]
[RAC1].istate = 0.85031[1], 0.14969[0]
[MYC].istate = 0.29523[1], 0.70477[0]
[YAP1].istate = 0.40142[1], 0.59858[0]
[EGF].istate = 0.98715[1], 0.012850000000000028[0]
[ERBB2].istate = 0.75813[1], 0.24187000000000003[0]
[AKT1].istate = 0.57987[1], 0.42013[0]
[EPHA2].istate = 0.44391[1], 0.55609[0]
[CDC42BPA].istate = 0.13462[1], 0.86538[0]
[EGFR].istate = 0.14919[1], 0.8508100000000001[0]
[PAK1].istate = 0.20811[1], 0.79189[0]
[LATS2].istate = 0.79842[1], 0.20157999999999998[0]
[EIF4E].istate = 0.89935[1], 0.10065000000000002[0]
[PRKCA].istate = 0.60845[1], 0.39154999999999995[0]
[DEPTOR].istate = 0.33335[1], 0.66665[0]
[BRAF].istate = 0.46963[1], 0.53037[0]
[NRG2].istate = 0.8955[1], 0.10450000000000004[0]
[SHC1].istate = 0.26059[1], 0.73941[0]
[PRKCB].istate = 0.56204[1], 0.43796[0]
[CTNNB1].istate = 0.32277[1], 0.67723[0]
[MAP2K1].istate = 0.42457[1], 0.57543[0]
[NRG4].istate = 0.40056[1], 0.59944[0]
[TACR3].istate = 0.40221[1], 0.59779[0]
[CDK1].istate = 0.45358[1], 0.54642[0]
[BCL2L1].istate = 0.4029[1], 0.5971[0]
[BCL2].istate = 0.70055[1], 0.29945[0]
[PTEN].istate = 0.89431[1], 0.10568999999999995[0]
[CFL1].istate = 0.38065[1], 0.6193500000000001[0]
[YES1].istate = 0.6121[1], 0.3879[0]
[JUN].istate = 0.82129[1], 0.17871000000000004[0]
[ERBB4].istate = 0.79063[1], 0.20936999999999995[0]
[PTPN11].istate = 0.63867[1], 0.36133000000000004[0]
[PAK2].istate = 0.38334[1], 0.61666[0]
[F2R].istate = 0.41084[1], 0.58916[0]
[LIMK2].istate = 0.74423[1], 0.25577000000000005[0]
[NRG3].istate = 0.58724[1], 0.41276[0]
[EIF4EBP1].istate = 0.15469[1], 0.84531[0]
[ARHGEF12].istate = 0.7484[1], 0.25160000000000005[0]
[SRC].istate = 0.40195[1], 0.59805[0]
[NRAS].istate = 0.45405[1], 0.5459499999999999[0]
[mTORC2].istate = 0.51864[1], 0.48136[0]
[mTORC1].istate = 0.1981[1], 0.8019000000000001[0]
[PI3K].istate = 0.57229[1], 0.42771000000000003[0]
[TSC].istate = 0.52999[1], 0.47001000000000004[0]
```
