## Supplementary Dataset 5 for "Explainable Generative AI Uncovers a Molecular Continuum in Medulloblastoma with Implications for Rare Cancer Subtyping and Treatment Equity": MB_list4_RNA_asTransition_803.cfg

```
$u_F2R=0.39281
$d_F2R=2.54576
$u_LPAR2=36.733
$d_LPAR2=0.02722
$u_TACR3=0.9189
$d_TACR3=1.08826
$u_EGF=1.6773
$d_EGF=0.5962
$u_NRG1 = 1
$d_NRG1 = 1
$u_NRG2=0.80353
$d_NRG2=1.24451
$u_NRG3=0.34953
$d_NRG3=2.86098
$u_NRG4=0.10834
$d_NRG4=9.2302
$u_AKT1=0.18478
$d_AKT1=5.41184
$u_AKT2=3.42461
$d_AKT2=0.292
$u_AKT3=0.94795
$d_AKT3=1.05491
$u_AMOTL2=0.22029
$d_AMOTL2=4.53947
$u_ARAF=3.89408
$d_ARAF=0.2568
$u_ARHGEF1=33.7693
$d_ARHGEF1=0.02961
$u_ARHGEF11=0.27894
$d_ARHGEF11=3.585
$u_ARHGEF12=0.017
$d_ARHGEF12=58.82353
$u_ARHGEF6=0.0383
$d_ARHGEF6=26.10966
$u_ATF2 = 1
$d_ATF2 = 1
$u_BAD=2.39775
$d_BAD=0.41706
$u_BCL2=0.10793
$d_BCL2=9.26526
$u_BCL2L1=32.09503
$d_BCL2L1=0.03116
$u_BRAF=0.3891
$d_BRAF=2.57003
$u_CDC42=37.90887
$d_CDC42=0.02638
$u_CDC42BPA=0.03812
$d_CDC42BPA=26.23295
$u_CDK1=0.11835
$d_CDK1=8.44951
$u_CDC25B=3.12515
$d_CDC25B=0.31998
$u_CFL1=3.25715
$d_CFL1=0.30702
$u_CFL2 = 1
$d_CFL2 = 1
$u_CREB1 = 1
$d_CREB1 = 1
$u_CTNNB1=0.01339
$d_CTNNB1=74.6826
$u_CTTN = 1
$d_CTTN = 1
$u_DEPTOR=0.22037
$d_DEPTOR=4.53782
$u_EPHA2=0.30836
$d_EPHA2=3.24296
$u_EGFR=0.02635
$d_EGFR=37.95066
$u_ERBB2=0.01324
$d_ERBB2=75.5287
$u_ERBB3=0.74913
$d_ERBB3=1.33488
$u_ERBB4=0.37077
$d_ERBB4=2.69709
$u_EIF4E=3.75481
$d_EIF4E=0.26633
$u_EIF4EBP1=44.70356
$d_EIF4EBP1=0.02237
$u_FUS=0.02636
$d_FUS=37.93627
$u_GIT1=0.02668
$d_GIT1=37.48126
$u_GNA13 = 1
$d_GNA13 = 1
$u_GRB2 = 1
$d_GRB2 = 1
$u_HRAS = 1
$d_HRAS = 1
$u_ITCH = 1
$d_ITCH = 1
$u_JUN=0.16389
$d_JUN=6.10165
$u_KRAS=17.72909
$d_KRAS=0.0564
$u_LATS1=0.87944
$d_LATS1=1.13709
$u_LATS2=4.24657
$d_LATS2=0.23548
$u_LIMK1=0.01809
$d_LIMK1=55.27916
$u_LIMK2=0.51583
$d_LIMK2=1.93862
$u_MAP2K1=44.94827
$d_MAP2K1=0.02225
$u_MAP2K2=14.27863
$d_MAP2K2=0.07003
$u_MAPK1 = 1
$d_MAPK1 = 1
$u_MAPK3 = 1
$d_MAPK3 = 1
$u_MYC=14.41314
$d_MYC=0.06938
$u_MP = 1
$d_MP = 1
$u_NFE2L2=0.61618
$d_NFE2L2=1.6229
$u_NR4A3=40.0065
$d_NR4A3=0.025
$u_NRAS=0.18515
$d_NRAS=5.40103
$u_PAK1=0.06268
$d_PAK1=15.95405
$u_PAK2=32.69219
$d_PAK2=0.03059
$u_PAK3=0.58546
$d_PAK3=1.70806
$u_PAK4 = 1
$d_PAK4 = 1
$u_PDPK1 = 1
$d_PDPK1 = 1
$u_PI3K=0.04666
$d_PI3K=21.43163
$u_PLCG1=0.17508
$d_PLCG1=5.71167
$u_PPP1R12A = 1
$d_PPP1R12A = 1
$u_PPP1R12B=0.03362
$d_PPP1R12B=29.7442
$u_PRKACA = 1
$d_PRKACA = 1
$u_PRKCA=0.14696
$d_PRKCA=6.80457
$u_PRKCB=10.00916
$d_PRKCB=0.09991
$u_PRKCG=0.11377
$d_PRKCG=8.78966
$u_PRKCZ=0.06816
$d_PRKCZ=14.67136
$u_PTEN=2.9602
$d_PTEN=0.33782
$u_PTK2B=0.12831
$d_PTK2B=7.79362
$u_PTPN11=0.50021
$d_PTPN11=1.99916
$u_RAC1=60.26298
$d_RAC1=0.01659
$u_RAF1 = 1
$d_RAF1 = 1
$u_RHEB=1.01659
$d_RHEB=0.98368
$u_RHOA = 1
$d_RHOA = 1
$u_ROCK1=1.66507
$d_ROCK1=0.60058
$u_ROCK2=0.02713
$d_ROCK2=36.85957
$u_RPS6KA1=1.89577
$d_RPS6KA1=0.52749
$u_SHC1=1.19738
$d_SHC1=0.83516
$u_SIRT1=2.36164
$d_SIRT1=0.42343
$u_SNAI1=90.46071
$d_SNAI1=0.01105
$u_SPART=0.01643
$d_SPART=60.86427
$u_SOS1 = 1
$d_SOS1 = 1
$u_SRC=20.99236
$d_SRC=0.04764
$u_STMN1 = 1
$d_STMN1 = 1
$u_SYN1=0.18757
$d_SYN1=5.33134
$u_TSC=0.07781
$d_TSC=12.85182
$u_TTL=0.61844
$d_TTL=1.61697
$u_WWTR1=0.26174
$d_WWTR1=3.82059
$u_WWP1=0.05973
$d_WWP1=16.74201
$u_YES1=0.01164
$d_YES1=85.91065
$u_YAP1=0.02889
$d_YAP1=34.61405
$u_mTORC2=0.017
$d_mTORC2=58.82353
$u_mTORC1=0.02208
$d_mTORC1=45.28986
$u_FOXO = 1
$d_FOXO = 1
$u_Tubulin = 1
$d_Tubulin = 1
$u_Microtubule_polimerization = 1
$d_Microtubule_polimerization = 1
$u_Neuron_migration = 1
$d_Neuron_migration = 1
$u_Actin_cytoskeleton_reorganization = 1
$d_Actin_cytoskeleton_reorganization = 1
$u_Cell_migration = 1
$d_Cell_migration = 1
$u_F_actin_dynamics = 1
$d_F_actin_dynamics = 1
$u_Protein_synthesis = 1
$d_Protein_synthesis = 1
$u_Metastasis = 1
$d_Metastasis = 1
$u_Proliferation = 1
$d_Proliferation = 1
$u_Apoptosis = 1
$d_Apoptosis = 1
[ATF2].istate = 1 [0], 0 [1]
[CFL2].istate = 1 [0], 0 [1]
[CREB1].istate = 1 [0], 0 [1]
[CTTN].istate = 1 [0], 0 [1]
[GNA13].istate = 1 [0], 0 [1]
[GRB2].istate = 1 [0], 0 [1]
[HRAS].istate = 1 [0], 0 [1]
[ITCH].istate = 1 [0], 0 [1]
[MAPK1].istate = 1 [0], 0 [1]
[MAPK3].istate = 1 [0], 0 [1]
[MP].istate = 1 [0], 0 [1]
[PAK4].istate = 1 [0], 0 [1]
[PDPK1].istate = 1 [0], 0 [1]
[PPP1R12A].istate = 1 [0], 0 [1]
[PRKACA].istate = 1 [0], 0 [1]
[RAF1].istate = 1 [0], 0 [1]
[RHOA].istate = 1 [0], 0 [1]
[SOS1].istate = 1 [0], 0 [1]
[STMN1].istate = 1 [0], 0 [1]
[FOXO].istate = 1 [0], 0 [1]
[Tubulin].istate = 1 [0], 0 [1]
[Microtubule_polimerization].istate = 1 [0], 0 [1]
[Neuron_migration].istate = 1 [0], 0 [1]
[Actin_cytoskeleton_reorganization].istate = 1 [0], 0 [1]
[Cell_migration].istate = 1 [0], 0 [1]
[F_actin_dynamics].istate = 1 [0], 0 [1]
[Protein_synthesis].istate = 1 [0], 0 [1]
[Metastasis].istate = 1 [0], 0 [1]
[Proliferation].istate = 1 [0], 0 [1]
[Apoptosis].istate = 1 [0], 0 [1]
discrete_time = 0
use_physrandgen = FALSE
seed_pseudorandom = 100
sample_count = 10000
max_time = 60
time_tick = 0.1
thread_count = 1
statdist_traj_count = 100
statdist_cluster_threshold = 1
display_traj = 0
statdist_similarity_cache_max_size = 20000
F2R.is_internal = TRUE
LPAR2.is_internal = TRUE
TACR3.is_internal = TRUE
EGF.is_internal = TRUE
NRG1.is_internal = TRUE
NRG2.is_internal = TRUE
NRG3.is_internal = TRUE
NRG4.is_internal = TRUE
AKT1.is_internal = TRUE
AKT2.is_internal = TRUE
AKT3.is_internal = TRUE
AMOTL2.is_internal = TRUE
ARAF.is_internal = TRUE
ARHGEF1.is_internal = TRUE
ARHGEF11.is_internal = TRUE
ARHGEF12.is_internal = TRUE
ARHGEF6.is_internal = TRUE
ATF2.is_internal = TRUE
BAD.is_internal = TRUE
BCL2.is_internal = TRUE
BCL2L1.is_internal = TRUE
BRAF.is_internal = TRUE
CDC42.is_internal = TRUE
CDC42BPA.is_internal = TRUE
CDK1.is_internal = TRUE
CDC25B.is_internal = TRUE
CFL1.is_internal = TRUE
CFL2.is_internal = TRUE
CREB1.is_internal = TRUE
CTNNB1.is_internal = TRUE
CTTN.is_internal = TRUE
DEPTOR.is_internal = TRUE
EPHA2.is_internal = TRUE
EGFR.is_internal = TRUE
ERBB2.is_internal = TRUE
ERBB3.is_internal = TRUE
ERBB4.is_internal = TRUE
EIF4E.is_internal = TRUE
EIF4EBP1.is_internal = TRUE
FUS.is_internal = TRUE
GIT1.is_internal = TRUE
GNA13.is_internal = TRUE
GRB2.is_internal = TRUE
HRAS.is_internal = TRUE
ITCH.is_internal = TRUE
JUN.is_internal = TRUE
KRAS.is_internal = TRUE
LATS1.is_internal = TRUE
LATS2.is_internal = TRUE
LIMK1.is_internal = TRUE
LIMK2.is_internal = TRUE
MAP2K1.is_internal = FALSE
MAP2K2.is_internal = FALSE
MAPK1.is_internal = FALSE
MAPK3.is_internal = FALSE
MYC.is_internal = FALSE
MP.is_internal = FALSE
NFE2L2.is_internal = FALSE
NR4A3.is_internal = FALSE
NRAS.is_internal = FALSE
PAK1.is_internal = TRUE
PAK2.is_internal = TRUE
PAK3.is_internal = TRUE
PAK4.is_internal = TRUE
PDPK1.is_internal = TRUE
PI3K.is_internal = TRUE
PLCG1.is_internal = TRUE
PPP1R12A.is_internal = TRUE
PPP1R12B.is_internal = TRUE
PRKACA.is_internal = TRUE
PRKCA.is_internal = TRUE
PRKCB.is_internal = TRUE
PRKCG.is_internal = TRUE
PRKCZ.is_internal = TRUE
PTEN.is_internal = TRUE
PTK2B.is_internal = TRUE
PTPN11.is_internal = TRUE
RAC1.is_internal = TRUE
RAF1.is_internal = TRUE
RHEB.is_internal = TRUE
RHOA.is_internal = TRUE
ROCK1.is_internal = TRUE
ROCK2.is_internal = TRUE
RPS6KA1.is_internal = TRUE
SHC1.is_internal = TRUE
SIRT1.is_internal = TRUE
SNAI1.is_internal = TRUE
SPART.is_internal = TRUE
SOS1.is_internal = TRUE
SRC.is_internal = TRUE
STMN1.is_internal = TRUE
SYN1.is_internal = TRUE
TSC.is_internal = TRUE
TTL.is_internal = TRUE
WWTR1.is_internal = TRUE
WWP1.is_internal = TRUE
YES1.is_internal = TRUE
YAP1.is_internal = TRUE
mTORC2.is_internal = TRUE
mTORC1.is_internal = TRUE
FOXO.is_internal = TRUE
Tubulin.is_internal = TRUE
Microtubule_polimerization.is_internal = FALSE
Neuron_migration.is_internal = FALSE
Actin_cytoskeleton_reorganization.is_internal = TRUE
Cell_migration.is_internal = TRUE
F_actin_dynamics.is_internal = TRUE
Protein_synthesis.is_internal = TRUE
Metastasis.is_internal = FALSE
Proliferation.is_internal = TRUE
Apoptosis.is_internal = TRUE
[NRG1].istate = 0.5[1], 0.5[0]
[BAD].istate = 0.59495[1], 0.40505[0]
[SYN1].istate = 0.31829[1], 0.68171[0]
[WWTR1].istate = 0.35447[1], 0.6455299999999999[0]
[LPAR2].istate = 0.89126[1], 0.10873999999999995[0]
[ERBB3].istate = 0.46864[1], 0.53136[0]
[PRKCZ].istate = 0.20838[1], 0.79162[0]
[ROCK1].istate = 0.55536[1], 0.44464000000000004[0]
[CDC42].istate = 0.89469[1], 0.10531000000000001[0]
[ARHGEF1].istate = 0.88213[1], 0.11787000000000003[0]
[PPP1R12B].istate = 0.13165[1], 0.86835[0]
[PAK3].istate = 0.44187[1], 0.55813[0]
[ARAF].istate = 0.6476[1], 0.35240000000000005[0]
[FUS].istate = 0.10524[1], 0.89476[0]
[SIRT1].istate = 0.5933[1], 0.40669999999999995[0]
[CDC25B].istate = 0.62372[1], 0.37627999999999995[0]
[AKT2].istate = 0.63365[1], 0.36634999999999995[0]
[RHEB].istate = 0.50179[1], 0.49821000000000004[0]
[LIMK1].istate = 0.06439[1], 0.93561[0]
[GIT1].istate = 0.10656[1], 0.89344[0]
[AMOTL2].istate = 0.33575[1], 0.66425[0]
[TTL].istate = 0.44782[1], 0.55218[0]
[NFE2L2].istate = 0.44743[1], 0.55257[0]
[AKT3].istate = 0.4942[1], 0.5058[0]
[RPS6KA1].istate = 0.56945[1], 0.43055[0]
[NR4A3].istate = 0.90053[1], 0.09946999999999995[0]
[PTK2B].istate = 0.27707[1], 0.7229300000000001[0]
[WWP1].istate = 0.19404[1], 0.80596[0]
[PLCG1].istate = 0.31081[1], 0.68919[0]
[SNAI1].istate = 0.98911[1], 0.010889999999999955[0]
[PRKCG].istate = 0.264[1], 0.736[0]
[MAP2K2].istate = 0.78867[1], 0.21133000000000002[0]
[ARHGEF6].istate = 0.14581[1], 0.85419[0]
[LATS1].istate = 0.48605[1], 0.51395[0]
[ARHGEF11].istate = 0.36138[1], 0.63862[0]
[SPART].istate = 0.05391[1], 0.94609[0]
[KRAS].istate = 0.81217[1], 0.18783000000000005[0]
[ROCK2].istate = 0.10838[1], 0.89162[0]
[RAC1].istate = 0.94501[1], 0.05498999999999998[0]
[MYC].istate = 0.78969[1], 0.21031[0]
[YAP1].istate = 0.11518[1], 0.8848199999999999[0]
[EGF].istate = 0.55615[1], 0.44384999999999997[0]
[ERBB2].istate = 0.03049[1], 0.96951[0]
[AKT1].istate = 0.31666[1], 0.6833400000000001[0]
[EPHA2].istate = 0.37227[1], 0.62773[0]
[CDC42BPA].istate = 0.14528[1], 0.85472[0]
[EGFR].istate = 0.10521[1], 0.89479[0]
[PAK1].istate = 0.19929[1], 0.80071[0]
[LATS2].istate = 0.65701[1], 0.34299[0]
[EIF4E].istate = 0.64365[1], 0.35634999999999994[0]
[PRKCA].istate = 0.2918[1], 0.7081999999999999[0]
[DEPTOR].istate = 0.33579[1], 0.66421[0]
[BRAF].istate = 0.39752[1], 0.60248[0]
[NRG2].istate = 0.47625[1], 0.5237499999999999[0]
[SHC1].istate = 0.51956[1], 0.48044[0]
[PRKCB].istate = 0.7501[1], 0.2499[0]
[CTNNB1].istate = 0.03172[1], 0.96828[0]
[MAP2K1].istate = 0.91318[1], 0.08682000000000001[0]
[NRG4].istate = 0.2587[1], 0.7413000000000001[0]
[TACR3].istate = 0.49082[1], 0.50918[0]
[CDK1].istate = 0.26829[1], 0.7317100000000001[0]
[BCL2L1].istate = 0.87661[1], 0.12339[0]
[BCL2].istate = 0.25828[1], 0.7417199999999999[0]
[PTEN].istate = 0.61783[1], 0.38217[0]
[CFL1].istate = 0.62821[1], 0.37178999999999995[0]
[YES1].istate = 0.01651[1], 0.98349[0]
[JUN].istate = 0.30364[1], 0.69636[0]
[ERBB4].istate = 0.39228[1], 0.60772[0]
[PTPN11].istate = 0.42479[1], 0.57521[0]
[PAK2].istate = 0.87861[1], 0.12139[0]
[F2R].istate = 0.39854[1], 0.60146[0]
[LIMK2].istate = 0.42813[1], 0.57187[0]
[NRG3].istate = 0.38587[1], 0.6141300000000001[0]
[EIF4EBP1].istate = 0.91259[1], 0.08740999999999999[0]
[ARHGEF12].istate = 0.05761[1], 0.94239[0]
[SRC].istate = 0.83052[1], 0.16947999999999996[0]
[NRAS].istate = 0.31688[1], 0.68312[0]
[mTORC2].istate = 0.05758[1], 0.94242[0]
[mTORC1].istate = 0.08599[1], 0.91401[0]
[PI3K].istate = 0.16725[1], 0.83275[0]
[TSC].istate = 0.22275[1], 0.77725[0]
```
