## Supplementary Dataset 5 for "Explainable Generative AI Uncovers a Molecular Continuum in Medulloblastoma with Implications for Rare Cancer Subtyping and Treatment Equity": MB_list4_RNA_asTransition_808.cfg

```
$u_F2R=0.90791
$d_F2R=1.10143
$u_LPAR2=0.06134
$d_LPAR2=16.30258
$u_TACR3=0.31069
$d_TACR3=3.21864
$u_EGF=0.22517
$d_EGF=4.44109
$u_NRG1 = 1
$d_NRG1 = 1
$u_NRG2=0.13598
$d_NRG2=7.35402
$u_NRG3=0.67566
$d_NRG3=1.48003
$u_NRG4=0.15169
$d_NRG4=6.59239
$u_AKT1=3.8248
$d_AKT1=0.26145
$u_AKT2=0.03918
$d_AKT2=25.52323
$u_AKT3=34.32773
$d_AKT3=0.02913
$u_AMOTL2=0.04618
$d_AMOTL2=21.6544
$u_ARAF=0.03923
$d_ARAF=25.4907
$u_ARHGEF1=0.04609
$d_ARHGEF1=21.69668
$u_ARHGEF11=0.15749
$d_ARHGEF11=6.34961
$u_ARHGEF12=2.05668
$d_ARHGEF12=0.48622
$u_ARHGEF6=0.22713
$d_ARHGEF6=4.40276
$u_ATF2 = 1
$d_ATF2 = 1
$u_BAD=0.56861
$d_BAD=1.75867
$u_BCL2=0.7259
$d_BCL2=1.3776
$u_BCL2L1=3.96674
$d_BCL2L1=0.2521
$u_BRAF=0.44482
$d_BRAF=2.2481
$u_CDC42=0.42617
$d_CDC42=2.34648
$u_CDC42BPA=2.59529
$d_CDC42BPA=0.38531
$u_CDK1=16.02009
$d_CDK1=0.06242
$u_CDC25B=2.04004
$d_CDC25B=0.49019
$u_CFL1=2.23414
$d_CFL1=0.4476
$u_CFL2 = 1
$d_CFL2 = 1
$u_CREB1 = 1
$d_CREB1 = 1
$u_CTNNB1=59.67908
$d_CTNNB1=0.01676
$u_CTTN = 1
$d_CTTN = 1
$u_DEPTOR=2.92579
$d_DEPTOR=0.34179
$u_EPHA2=0.26776
$d_EPHA2=3.73469
$u_EGFR=0.49984
$d_EGFR=2.00064
$u_ERBB2=1.32176
$d_ERBB2=0.75657
$u_ERBB3=1.05423
$d_ERBB3=0.94856
$u_ERBB4=0.94024
$d_ERBB4=1.06356
$u_EIF4E=0.24462
$d_EIF4E=4.08797
$u_EIF4EBP1=1.56087
$d_EIF4EBP1=0.64067
$u_FUS=3.81756
$d_FUS=0.26195
$u_GIT1=1.60019
$d_GIT1=0.62493
$u_GNA13 = 1
$d_GNA13 = 1
$u_GRB2 = 1
$d_GRB2 = 1
$u_HRAS = 1
$d_HRAS = 1
$u_ITCH = 1
$d_ITCH = 1
$u_JUN=0.36705
$d_JUN=2.72442
$u_KRAS=15.86158
$d_KRAS=0.06305
$u_LATS1=0.6451
$d_LATS1=1.55015
$u_LATS2=0.07899
$d_LATS2=12.65983
$u_LIMK1=0.11614
$d_LIMK1=8.6103
$u_LIMK2=0.09375
$d_LIMK2=10.66667
$u_MAP2K1=0.77176
$d_MAP2K1=1.29574
$u_MAP2K2=0.01293
$d_MAP2K2=77.33952
$u_MAPK1 = 1
$d_MAPK1 = 1
$u_MAPK3 = 1
$d_MAPK3 = 1
$u_MYC=1.22413
$d_MYC=0.81691
$u_MP = 1
$d_MP = 1
$u_NFE2L2=0.12649
$d_NFE2L2=7.90576
$u_NR4A3=0.21481
$d_NR4A3=4.65528
$u_NRAS=22.51009
$d_NRAS=0.04442
$u_PAK1=3.13412
$d_PAK1=0.31907
$u_PAK2=0.0626
$d_PAK2=15.97444
$u_PAK3=0.0603
$d_PAK3=16.58375
$u_PAK4 = 1
$d_PAK4 = 1
$u_PDPK1 = 1
$d_PDPK1 = 1
$u_PI3K=0.04187
$d_PI3K=23.88345
$u_PLCG1=2.09083
$d_PLCG1=0.47828
$u_PPP1R12A = 1
$d_PPP1R12A = 1
$u_PPP1R12B=1.85415
$d_PPP1R12B=0.53933
$u_PRKACA = 1
$d_PRKACA = 1
$u_PRKCA=1.61287
$d_PRKCA=0.62001
$u_PRKCB=1.34841
$d_PRKCB=0.74161
$u_PRKCG=0.86093
$d_PRKCG=1.16153
$u_PRKCZ=0.13433
$d_PRKCZ=7.44435
$u_PTEN=8.60859
$d_PTEN=0.11616
$u_PTK2B=0.05731
$d_PTK2B=17.44896
$u_PTPN11=25.68178
$d_PTPN11=0.03894
$u_RAC1=0.32751
$d_RAC1=3.05334
$u_RAF1 = 1
$d_RAF1 = 1
$u_RHEB=3.12734
$d_RHEB=0.31976
$u_RHOA = 1
$d_RHOA = 1
$u_ROCK1=76.11154
$d_ROCK1=0.01314
$u_ROCK2=38.56262
$d_ROCK2=0.02593
$u_RPS6KA1=0.08901
$d_RPS6KA1=11.23469
$u_SHC1=0.12495
$d_SHC1=8.0032
$u_SIRT1=1.44917
$d_SIRT1=0.69005
$u_SNAI1=2.74199
$d_SNAI1=0.3647
$u_SPART=0.22847
$d_SPART=4.37694
$u_SOS1 = 1
$d_SOS1 = 1
$u_SRC=0.97922
$d_SRC=1.02122
$u_STMN1 = 1
$d_STMN1 = 1
$u_SYN1=0.21289
$d_SYN1=4.69726
$u_TSC=0.09851
$d_TSC=10.15125
$u_TTL=3.09504
$d_TTL=0.3231
$u_WWTR1=0.1467
$d_WWTR1=6.81663
$u_WWP1=0.35107
$d_WWP1=2.84843
$u_YES1=47.91012
$d_YES1=0.02087
$u_YAP1=0.19598
$d_YAP1=5.10256
$u_mTORC2=0.1644
$d_mTORC2=6.08273
$u_mTORC1=0.44473
$d_mTORC1=2.24856
$u_FOXO = 1
$d_FOXO = 1
$u_Tubulin = 1
$d_Tubulin = 1
$u_Microtubule_polimerization = 1
$d_Microtubule_polimerization = 1
$u_Neuron_migration = 1
$d_Neuron_migration = 1
$u_Actin_cytoskeleton_reorganization = 1
$d_Actin_cytoskeleton_reorganization = 1
$u_Cell_migration = 1
$d_Cell_migration = 1
$u_F_actin_dynamics = 1
$d_F_actin_dynamics = 1
$u_Protein_synthesis = 1
$d_Protein_synthesis = 1
$u_Metastasis = 1
$d_Metastasis = 1
$u_Proliferation = 1
$d_Proliferation = 1
$u_Apoptosis = 1
$d_Apoptosis = 1
[ATF2].istate = 1 [0], 0 [1]
[CFL2].istate = 1 [0], 0 [1]
[CREB1].istate = 1 [0], 0 [1]
[CTTN].istate = 1 [0], 0 [1]
[GNA13].istate = 1 [0], 0 [1]
[GRB2].istate = 1 [0], 0 [1]
[HRAS].istate = 1 [0], 0 [1]
[ITCH].istate = 1 [0], 0 [1]
[MAPK1].istate = 1 [0], 0 [1]
[MAPK3].istate = 1 [0], 0 [1]
[MP].istate = 1 [0], 0 [1]
[PAK4].istate = 1 [0], 0 [1]
[PDPK1].istate = 1 [0], 0 [1]
[PPP1R12A].istate = 1 [0], 0 [1]
[PRKACA].istate = 1 [0], 0 [1]
[RAF1].istate = 1 [0], 0 [1]
[RHOA].istate = 1 [0], 0 [1]
[SOS1].istate = 1 [0], 0 [1]
[STMN1].istate = 1 [0], 0 [1]
[FOXO].istate = 1 [0], 0 [1]
[Tubulin].istate = 1 [0], 0 [1]
[Microtubule_polimerization].istate = 1 [0], 0 [1]
[Neuron_migration].istate = 1 [0], 0 [1]
[Actin_cytoskeleton_reorganization].istate = 1 [0], 0 [1]
[Cell_migration].istate = 1 [0], 0 [1]
[F_actin_dynamics].istate = 1 [0], 0 [1]
[Protein_synthesis].istate = 1 [0], 0 [1]
[Metastasis].istate = 1 [0], 0 [1]
[Proliferation].istate = 1 [0], 0 [1]
[Apoptosis].istate = 1 [0], 0 [1]
discrete_time = 0
use_physrandgen = FALSE
seed_pseudorandom = 100
sample_count = 10000
max_time = 60
time_tick = 0.1
thread_count = 1
statdist_traj_count = 100
statdist_cluster_threshold = 1
display_traj = 0
statdist_similarity_cache_max_size = 20000
F2R.is_internal = TRUE
LPAR2.is_internal = TRUE
TACR3.is_internal = TRUE
EGF.is_internal = TRUE
NRG1.is_internal = TRUE
NRG2.is_internal = TRUE
NRG3.is_internal = TRUE
NRG4.is_internal = TRUE
AKT1.is_internal = TRUE
AKT2.is_internal = TRUE
AKT3.is_internal = TRUE
AMOTL2.is_internal = TRUE
ARAF.is_internal = TRUE
ARHGEF1.is_internal = TRUE
ARHGEF11.is_internal = TRUE
ARHGEF12.is_internal = TRUE
ARHGEF6.is_internal = TRUE
ATF2.is_internal = TRUE
BAD.is_internal = TRUE
BCL2.is_internal = TRUE
BCL2L1.is_internal = TRUE
BRAF.is_internal = TRUE
CDC42.is_internal = TRUE
CDC42BPA.is_internal = TRUE
CDK1.is_internal = TRUE
CDC25B.is_internal = TRUE
CFL1.is_internal = TRUE
CFL2.is_internal = TRUE
CREB1.is_internal = TRUE
CTNNB1.is_internal = TRUE
CTTN.is_internal = TRUE
DEPTOR.is_internal = TRUE
EPHA2.is_internal = TRUE
EGFR.is_internal = TRUE
ERBB2.is_internal = TRUE
ERBB3.is_internal = TRUE
ERBB4.is_internal = TRUE
EIF4E.is_internal = TRUE
EIF4EBP1.is_internal = TRUE
FUS.is_internal = TRUE
GIT1.is_internal = TRUE
GNA13.is_internal = TRUE
GRB2.is_internal = TRUE
HRAS.is_internal = TRUE
ITCH.is_internal = TRUE
JUN.is_internal = TRUE
KRAS.is_internal = TRUE
LATS1.is_internal = TRUE
LATS2.is_internal = TRUE
LIMK1.is_internal = TRUE
LIMK2.is_internal = TRUE
MAP2K1.is_internal = FALSE
MAP2K2.is_internal = FALSE
MAPK1.is_internal = FALSE
MAPK3.is_internal = FALSE
MYC.is_internal = FALSE
MP.is_internal = FALSE
NFE2L2.is_internal = FALSE
NR4A3.is_internal = FALSE
NRAS.is_internal = FALSE
PAK1.is_internal = TRUE
PAK2.is_internal = TRUE
PAK3.is_internal = TRUE
PAK4.is_internal = TRUE
PDPK1.is_internal = TRUE
PI3K.is_internal = TRUE
PLCG1.is_internal = TRUE
PPP1R12A.is_internal = TRUE
PPP1R12B.is_internal = TRUE
PRKACA.is_internal = TRUE
PRKCA.is_internal = TRUE
PRKCB.is_internal = TRUE
PRKCG.is_internal = TRUE
PRKCZ.is_internal = TRUE
PTEN.is_internal = TRUE
PTK2B.is_internal = TRUE
PTPN11.is_internal = TRUE
RAC1.is_internal = TRUE
RAF1.is_internal = TRUE
RHEB.is_internal = TRUE
RHOA.is_internal = TRUE
ROCK1.is_internal = TRUE
ROCK2.is_internal = TRUE
RPS6KA1.is_internal = TRUE
SHC1.is_internal = TRUE
SIRT1.is_internal = TRUE
SNAI1.is_internal = TRUE
SPART.is_internal = TRUE
SOS1.is_internal = TRUE
SRC.is_internal = TRUE
STMN1.is_internal = TRUE
SYN1.is_internal = TRUE
TSC.is_internal = TRUE
TTL.is_internal = TRUE
WWTR1.is_internal = TRUE
WWP1.is_internal = TRUE
YES1.is_internal = TRUE
YAP1.is_internal = TRUE
mTORC2.is_internal = TRUE
mTORC1.is_internal = TRUE
FOXO.is_internal = TRUE
Tubulin.is_internal = TRUE
Microtubule_polimerization.is_internal = FALSE
Neuron_migration.is_internal = FALSE
Actin_cytoskeleton_reorganization.is_internal = TRUE
Cell_migration.is_internal = TRUE
F_actin_dynamics.is_internal = TRUE
Protein_synthesis.is_internal = TRUE
Metastasis.is_internal = FALSE
Proliferation.is_internal = TRUE
Apoptosis.is_internal = TRUE
[NRG1].istate = 0.5[1], 0.5[0]
[BAD].istate = 0.4387[1], 0.5613[0]
[SYN1].istate = 0.33204[1], 0.66796[0]
[WWTR1].istate = 0.29161[1], 0.7083900000000001[0]
[LPAR2].istate = 0.19694[1], 0.80306[0]
[ERBB3].istate = 0.50573[1], 0.49427[0]
[PRKCZ].istate = 0.28205[1], 0.71795[0]
[ROCK1].istate = 0.97036[1], 0.02964[0]
[CDC42].istate = 0.40739[1], 0.5926100000000001[0]
[ARHGEF1].istate = 0.1659[1], 0.8341000000000001[0]
[PPP1R12B].istate = 0.56704[1], 0.43296[0]
[PAK3].istate = 0.19508[1], 0.80492[0]
[ARAF].istate = 0.1484[1], 0.8516[0]
[FUS].istate = 0.64545[1], 0.35455000000000003[0]
[SIRT1].istate = 0.54028[1], 0.45972[0]
[CDC25B].istate = 0.57741[1], 0.42259[0]
[AKT2].istate = 0.14828[1], 0.85172[0]
[RHEB].istate = 0.62379[1], 0.37621000000000004[0]
[LIMK1].istate = 0.26625[1], 0.73375[0]
[GIT1].istate = 0.55104[1], 0.44896[0]
[AMOTL2].istate = 0.16612[1], 0.83388[0]
[TTL].istate = 0.62267[1], 0.37733000000000005[0]
[NFE2L2].istate = 0.27552[1], 0.72448[0]
[AKT3].istate = 0.88391[1], 0.11609000000000003[0]
[RPS6KA1].istate = 0.23736[1], 0.76264[0]
[NR4A3].istate = 0.33301[1], 0.66699[0]
[PTK2B].istate = 0.18957[1], 0.81043[0]
[WWP1].istate = 0.38635[1], 0.61365[0]
[PLCG1].istate = 0.58008[1], 0.41991999999999996[0]
[SNAI1].istate = 0.60952[1], 0.39048000000000005[0]
[PRKCG].istate = 0.48374[1], 0.5162599999999999[0]
[MAP2K2].istate = 0.02791[1], 0.97209[0]
[ARHGEF6].istate = 0.33907[1], 0.66093[0]
[LATS1].istate = 0.45241[1], 0.54759[0]
[ARHGEF11].istate = 0.29932[1], 0.70068[0]
[SPART].istate = 0.33971[1], 0.66029[0]
[KRAS].istate = 0.80009[1], 0.19991000000000003[0]
[ROCK2].istate = 0.89654[1], 0.10346[0]
[RAC1].istate = 0.37881[1], 0.62119[0]
[MYC].istate = 0.52196[1], 0.47804[0]
[YAP1].istate = 0.32305[1], 0.6769499999999999[0]
[EGF].istate = 0.33813[1], 0.66187[0]
[ERBB2].istate = 0.53029[1], 0.46970999999999996[0]
[AKT1].istate = 0.64565[1], 0.35435000000000005[0]
[EPHA2].istate = 0.35694[1], 0.64306[0]
[CDC42BPA].istate = 0.60355[1], 0.39644999999999997[0]
[EGFR].istate = 0.42471[1], 0.5752900000000001[0]
[PAK1].istate = 0.62403[1], 0.37597[0]
[LATS2].istate = 0.2244[1], 0.7756000000000001[0]
[EIF4E].istate = 0.34712[1], 0.65288[0]
[PRKCA].istate = 0.5519[1], 0.44810000000000005[0]
[DEPTOR].istate = 0.61656[1], 0.38344[0]
[BRAF].istate = 0.41205[1], 0.58795[0]
[NRG2].istate = 0.28337[1], 0.71663[0]
[SHC1].istate = 0.27418[1], 0.72582[0]
[PRKCB].istate = 0.53246[1], 0.46753999999999996[0]
[CTNNB1].istate = 0.94396[1], 0.05603999999999998[0]
[MAP2K1].istate = 0.47187[1], 0.52813[0]
[NRG4].istate = 0.29524[1], 0.70476[0]
[TACR3].istate = 0.37308[1], 0.6269199999999999[0]
[CDK1].istate = 0.80117[1], 0.19882999999999995[0]
[BCL2L1].istate = 0.64961[1], 0.35039[0]
[BCL2].istate = 0.46522[1], 0.53478[0]
[PTEN].istate = 0.73373[1], 0.26627[0]
[CFL1].istate = 0.58728[1], 0.41272[0]
[YES1].istate = 0.92011[1], 0.07989000000000002[0]
[JUN].istate = 0.39118[1], 0.6088199999999999[0]
[ERBB4].istate = 0.49331[1], 0.50669[0]
[PTPN11].istate = 0.85241[1], 0.14759[0]
[PAK2].istate = 0.19914[1], 0.80086[0]
[F2R].istate = 0.48951[1], 0.51049[0]
[LIMK2].istate = 0.243[1], 0.757[0]
[NRG3].istate = 0.45743[1], 0.54257[0]
[EIF4EBP1].istate = 0.54834[1], 0.45165999999999995[0]
[ARHGEF12].istate = 0.57829[1], 0.42171000000000003[0]
[SRC].istate = 0.49772[1], 0.5022800000000001[0]
[NRAS].istate = 0.83809[1], 0.16191[0]
[mTORC2].istate = 0.30397[1], 0.6960299999999999[0]
[mTORC1].istate = 0.41202[1], 0.58798[0]
[PI3K].istate = 0.15548[1], 0.8445199999999999[0]
[TSC].istate = 0.24837[1], 0.75163[0]
```
