## Supplementary Dataset 5 for "Explainable Generative AI Uncovers a Molecular Continuum in Medulloblastoma with Implications for Rare Cancer Subtyping and Treatment Equity": MB_list4_RNA_asTransition_809.cfg

```
$u_F2R=21.1221
$d_F2R=0.04734
$u_LPAR2=4.52165
$d_LPAR2=0.22116
$u_TACR3=0.13838
$d_TACR3=7.22648
$u_EGF=0.66849
$d_EGF=1.49591
$u_NRG1 = 1
$d_NRG1 = 1
$u_NRG2=0.10948
$d_NRG2=9.13409
$u_NRG3=22.43574
$d_NRG3=0.04457
$u_NRG4=0.41567
$d_NRG4=2.40575
$u_AKT1=0.02441
$d_AKT1=40.96682
$u_AKT2=8.41167
$d_AKT2=0.11888
$u_AKT3=3.8102
$d_AKT3=0.26245
$u_AMOTL2=0.01436
$d_AMOTL2=69.63788
$u_ARAF=0.02329
$d_ARAF=42.93688
$u_ARHGEF1=0.57694
$d_ARHGEF1=1.73328
$u_ARHGEF11=0.02359
$d_ARHGEF11=42.39084
$u_ARHGEF12=0.02913
$d_ARHGEF12=34.32887
$u_ARHGEF6=6.38162
$d_ARHGEF6=0.1567
$u_ATF2 = 1
$d_ATF2 = 1
$u_BAD=1.37
$d_BAD=0.72993
$u_BCL2=0.4797
$d_BCL2=2.08464
$u_BCL2L1=0.07467
$d_BCL2L1=13.39226
$u_BRAF=0.13502
$d_BRAF=7.40631
$u_CDC42=0.83635
$d_CDC42=1.19567
$u_CDC42BPA=23.55203
$d_CDC42BPA=0.04246
$u_CDK1=0.14423
$d_CDK1=6.93337
$u_CDC25B=1.94425
$d_CDC25B=0.51434
$u_CFL1=0.44405
$d_CFL1=2.252
$u_CFL2 = 1
$d_CFL2 = 1
$u_CREB1 = 1
$d_CREB1 = 1
$u_CTNNB1=9.26695
$d_CTNNB1=0.10791
$u_CTTN = 1
$d_CTTN = 1
$u_DEPTOR=4.94211
$d_DEPTOR=0.20234
$u_EPHA2=0.10142
$d_EPHA2=9.85999
$u_EGFR=46.19806
$d_EGFR=0.02165
$u_ERBB2=0.13371
$d_ERBB2=7.47887
$u_ERBB3=0.16522
$d_ERBB3=6.05254
$u_ERBB4=0.02437
$d_ERBB4=41.03406
$u_EIF4E=0.09193
$d_EIF4E=10.87784
$u_EIF4EBP1=0.78543
$d_EIF4EBP1=1.27319
$u_FUS=0.83145
$d_FUS=1.20272
$u_GIT1=20.23292
$d_GIT1=0.04942
$u_GNA13 = 1
$d_GNA13 = 1
$u_GRB2 = 1
$d_GRB2 = 1
$u_HRAS = 1
$d_HRAS = 1
$u_ITCH = 1
$d_ITCH = 1
$u_JUN=0.92248
$d_JUN=1.08403
$u_KRAS=0.02004
$d_KRAS=49.9002
$u_LATS1=0.2689
$d_LATS1=3.71885
$u_LATS2=1.44389
$d_LATS2=0.69257
$u_LIMK1=0.03798
$d_LIMK1=26.32965
$u_LIMK2=0.07475
$d_LIMK2=13.37793
$u_MAP2K1=50.39499
$d_MAP2K1=0.01984
$u_MAP2K2=0.0267
$d_MAP2K2=37.45318
$u_MAPK1 = 1
$d_MAPK1 = 1
$u_MAPK3 = 1
$d_MAPK3 = 1
$u_MYC=1.17813
$d_MYC=0.8488
$u_MP = 1
$d_MP = 1
$u_NFE2L2=0.89469
$d_NFE2L2=1.11771
$u_NR4A3=0.27508
$d_NR4A3=3.63531
$u_NRAS=2.55956
$d_NRAS=0.39069
$u_PAK1=0.04666
$d_PAK1=21.43163
$u_PAK2=0.28658
$d_PAK2=3.48943
$u_PAK3=16.16288
$d_PAK3=0.06187
$u_PAK4 = 1
$d_PAK4 = 1
$u_PDPK1 = 1
$d_PDPK1 = 1
$u_PI3K=16.26343
$d_PI3K=0.06149
$u_PLCG1=0.71352
$d_PLCG1=1.4015
$u_PPP1R12A = 1
$d_PPP1R12A = 1
$u_PPP1R12B=0.06778
$d_PPP1R12B=14.75361
$u_PRKACA = 1
$d_PRKACA = 1
$u_PRKCA=1.09701
$d_PRKCA=0.91157
$u_PRKCB=5.11518
$d_PRKCB=0.1955
$u_PRKCG=1.19589
$d_PRKCG=0.8362
$u_PRKCZ=1.09085
$d_PRKCZ=0.91672
$u_PTEN=5.01334
$d_PTEN=0.19947
$u_PTK2B=5.84775
$d_PTK2B=0.17101
$u_PTPN11=0.14438
$d_PTPN11=6.92617
$u_RAC1=0.05345
$d_RAC1=18.70907
$u_RAF1 = 1
$d_RAF1 = 1
$u_RHEB=0.04985
$d_RHEB=20.06018
$u_RHOA = 1
$d_RHOA = 1
$u_ROCK1=17.71374
$d_ROCK1=0.05645
$u_ROCK2=0.26622
$d_ROCK2=3.75629
$u_RPS6KA1=0.08515
$d_RPS6KA1=11.74398
$u_SHC1=25.13266
$d_SHC1=0.03979
$u_SIRT1=0.59943
$d_SIRT1=1.66825
$u_SNAI1=25.64174
$d_SNAI1=0.039
$u_SPART=0.07946
$d_SPART=12.58495
$u_SOS1 = 1
$d_SOS1 = 1
$u_SRC=0.02128
$d_SRC=46.99248
$u_STMN1 = 1
$d_STMN1 = 1
$u_SYN1=0.01555
$d_SYN1=64.30868
$u_TSC=0.19221
$d_TSC=5.20264
$u_TTL=0.0904
$d_TTL=11.06195
$u_WWTR1=25.5448
$d_WWTR1=0.03915
$u_WWP1=0.28707
$d_WWP1=3.48347
$u_YES1=8.35077
$d_YES1=0.11975
$u_YAP1=92.50771
$d_YAP1=0.01081
$u_mTORC2=0.01486
$d_mTORC2=67.29475
$u_mTORC1=0.01486
$d_mTORC1=67.29475
$u_FOXO = 1
$d_FOXO = 1
$u_Tubulin = 1
$d_Tubulin = 1
$u_Microtubule_polimerization = 1
$d_Microtubule_polimerization = 1
$u_Neuron_migration = 1
$d_Neuron_migration = 1
$u_Actin_cytoskeleton_reorganization = 1
$d_Actin_cytoskeleton_reorganization = 1
$u_Cell_migration = 1
$d_Cell_migration = 1
$u_F_actin_dynamics = 1
$d_F_actin_dynamics = 1
$u_Protein_synthesis = 1
$d_Protein_synthesis = 1
$u_Metastasis = 1
$d_Metastasis = 1
$u_Proliferation = 1
$d_Proliferation = 1
$u_Apoptosis = 1
$d_Apoptosis = 1
[ATF2].istate = 1 [0], 0 [1]
[CFL2].istate = 1 [0], 0 [1]
[CREB1].istate = 1 [0], 0 [1]
[CTTN].istate = 1 [0], 0 [1]
[GNA13].istate = 1 [0], 0 [1]
[GRB2].istate = 1 [0], 0 [1]
[HRAS].istate = 1 [0], 0 [1]
[ITCH].istate = 1 [0], 0 [1]
[MAPK1].istate = 1 [0], 0 [1]
[MAPK3].istate = 1 [0], 0 [1]
[MP].istate = 1 [0], 0 [1]
[PAK4].istate = 1 [0], 0 [1]
[PDPK1].istate = 1 [0], 0 [1]
[PPP1R12A].istate = 1 [0], 0 [1]
[PRKACA].istate = 1 [0], 0 [1]
[RAF1].istate = 1 [0], 0 [1]
[RHOA].istate = 1 [0], 0 [1]
[SOS1].istate = 1 [0], 0 [1]
[STMN1].istate = 1 [0], 0 [1]
[FOXO].istate = 1 [0], 0 [1]
[Tubulin].istate = 1 [0], 0 [1]
[Microtubule_polimerization].istate = 1 [0], 0 [1]
[Neuron_migration].istate = 1 [0], 0 [1]
[Actin_cytoskeleton_reorganization].istate = 1 [0], 0 [1]
[Cell_migration].istate = 1 [0], 0 [1]
[F_actin_dynamics].istate = 1 [0], 0 [1]
[Protein_synthesis].istate = 1 [0], 0 [1]
[Metastasis].istate = 1 [0], 0 [1]
[Proliferation].istate = 1 [0], 0 [1]
[Apoptosis].istate = 1 [0], 0 [1]
discrete_time = 0
use_physrandgen = FALSE
seed_pseudorandom = 100
sample_count = 10000
max_time = 60
time_tick = 0.1
thread_count = 1
statdist_traj_count = 100
statdist_cluster_threshold = 1
display_traj = 0
statdist_similarity_cache_max_size = 20000
F2R.is_internal = TRUE
LPAR2.is_internal = TRUE
TACR3.is_internal = TRUE
EGF.is_internal = TRUE
NRG1.is_internal = TRUE
NRG2.is_internal = TRUE
NRG3.is_internal = TRUE
NRG4.is_internal = TRUE
AKT1.is_internal = TRUE
AKT2.is_internal = TRUE
AKT3.is_internal = TRUE
AMOTL2.is_internal = TRUE
ARAF.is_internal = TRUE
ARHGEF1.is_internal = TRUE
ARHGEF11.is_internal = TRUE
ARHGEF12.is_internal = TRUE
ARHGEF6.is_internal = TRUE
ATF2.is_internal = TRUE
BAD.is_internal = TRUE
BCL2.is_internal = TRUE
BCL2L1.is_internal = TRUE
BRAF.is_internal = TRUE
CDC42.is_internal = TRUE
CDC42BPA.is_internal = TRUE
CDK1.is_internal = TRUE
CDC25B.is_internal = TRUE
CFL1.is_internal = TRUE
CFL2.is_internal = TRUE
CREB1.is_internal = TRUE
CTNNB1.is_internal = TRUE
CTTN.is_internal = TRUE
DEPTOR.is_internal = TRUE
EPHA2.is_internal = TRUE
EGFR.is_internal = TRUE
ERBB2.is_internal = TRUE
ERBB3.is_internal = TRUE
ERBB4.is_internal = TRUE
EIF4E.is_internal = TRUE
EIF4EBP1.is_internal = TRUE
FUS.is_internal = TRUE
GIT1.is_internal = TRUE
GNA13.is_internal = TRUE
GRB2.is_internal = TRUE
HRAS.is_internal = TRUE
ITCH.is_internal = TRUE
JUN.is_internal = TRUE
KRAS.is_internal = TRUE
LATS1.is_internal = TRUE
LATS2.is_internal = TRUE
LIMK1.is_internal = TRUE
LIMK2.is_internal = TRUE
MAP2K1.is_internal = FALSE
MAP2K2.is_internal = FALSE
MAPK1.is_internal = FALSE
MAPK3.is_internal = FALSE
MYC.is_internal = FALSE
MP.is_internal = FALSE
NFE2L2.is_internal = FALSE
NR4A3.is_internal = FALSE
NRAS.is_internal = FALSE
PAK1.is_internal = TRUE
PAK2.is_internal = TRUE
PAK3.is_internal = TRUE
PAK4.is_internal = TRUE
PDPK1.is_internal = TRUE
PI3K.is_internal = TRUE
PLCG1.is_internal = TRUE
PPP1R12A.is_internal = TRUE
PPP1R12B.is_internal = TRUE
PRKACA.is_internal = TRUE
PRKCA.is_internal = TRUE
PRKCB.is_internal = TRUE
PRKCG.is_internal = TRUE
PRKCZ.is_internal = TRUE
PTEN.is_internal = TRUE
PTK2B.is_internal = TRUE
PTPN11.is_internal = TRUE
RAC1.is_internal = TRUE
RAF1.is_internal = TRUE
RHEB.is_internal = TRUE
RHOA.is_internal = TRUE
ROCK1.is_internal = TRUE
ROCK2.is_internal = TRUE
RPS6KA1.is_internal = TRUE
SHC1.is_internal = TRUE
SIRT1.is_internal = TRUE
SNAI1.is_internal = TRUE
SPART.is_internal = TRUE
SOS1.is_internal = TRUE
SRC.is_internal = TRUE
STMN1.is_internal = TRUE
SYN1.is_internal = TRUE
TSC.is_internal = TRUE
TTL.is_internal = TRUE
WWTR1.is_internal = TRUE
WWP1.is_internal = TRUE
YES1.is_internal = TRUE
YAP1.is_internal = TRUE
mTORC2.is_internal = TRUE
mTORC1.is_internal = TRUE
FOXO.is_internal = TRUE
Tubulin.is_internal = TRUE
Microtubule_polimerization.is_internal = FALSE
Neuron_migration.is_internal = FALSE
Actin_cytoskeleton_reorganization.is_internal = TRUE
Cell_migration.is_internal = TRUE
F_actin_dynamics.is_internal = TRUE
Protein_synthesis.is_internal = TRUE
Metastasis.is_internal = FALSE
Proliferation.is_internal = TRUE
Apoptosis.is_internal = TRUE
[NRG1].istate = 0.5[1], 0.5[0]
[BAD].istate = 0.53418[1], 0.46582[0]
[SYN1].istate = 0.04796[1], 0.95204[0]
[WWTR1].istate = 0.85183[1], 0.14817000000000002[0]
[LPAR2].istate = 0.66382[1], 0.33618000000000003[0]
[ERBB3].istate = 0.30451[1], 0.6954899999999999[0]
[PRKCZ].istate = 0.50944[1], 0.49056[0]
[ROCK1].istate = 0.81208[1], 0.18791999999999998[0]
[CDC42].istate = 0.4806[1], 0.5194[0]
[ARHGEF1].istate = 0.44028[1], 0.55972[0]
[PPP1R12B].istate = 0.20777[1], 0.79223[0]
[PAK3].istate = 0.80213[1], 0.19787[0]
[ARAF].istate = 0.09181[1], 0.90819[0]
[FUS].istate = 0.47996[1], 0.5200400000000001[0]
[SIRT1].istate = 0.44444[1], 0.55556[0]
[CDC25B].istate = 0.57219[1], 0.42781[0]
[AKT2].istate = 0.73122[1], 0.26878[0]
[RHEB].istate = 0.17442[1], 0.82558[0]
[LIMK1].istate = 0.1449[1], 0.8551[0]
[GIT1].istate = 0.82651[1], 0.17349000000000003[0]
[AMOTL2].istate = 0.03926[1], 0.96074[0]
[TTL].istate = 0.23904[1], 0.76096[0]
[NFE2L2].istate = 0.48792[1], 0.51208[0]
[AKT3].istate = 0.64524[1], 0.35475999999999996[0]
[RPS6KA1].istate = 0.23254[1], 0.76746[0]
[NR4A3].istate = 0.35986[1], 0.6401399999999999[0]
[PTK2B].istate = 0.69175[1], 0.30825[0]
[WWP1].istate = 0.3645[1], 0.6355[0]
[PLCG1].istate = 0.46335[1], 0.5366500000000001[0]
[SNAI1].istate = 0.85224[1], 0.14776[0]
[PRKCG].istate = 0.51942[1], 0.48058[0]
[MAP2K2].istate = 0.10664[1], 0.89336[0]
[ARHGEF6].istate = 0.70123[1], 0.29877[0]
[LATS1].istate = 0.3574[1], 0.6426000000000001[0]
[ARHGEF11].istate = 0.09319[1], 0.90681[0]
[SPART].istate = 0.22504[1], 0.77496[0]
[KRAS].istate = 0.0755[1], 0.9245[0]
[ROCK2].istate = 0.35631[1], 0.64369[0]
[RAC1].istate = 0.18199[1], 0.81801[0]
[MYC].istate = 0.5178[1], 0.48219999999999996[0]
[YAP1].istate = 0.99154[1], 0.008460000000000023[0]
[EGF].istate = 0.45627[1], 0.54373[0]
[ERBB2].istate = 0.28154[1], 0.71846[0]
[AKT1].istate = 0.0969[1], 0.9031[0]
[EPHA2].istate = 0.25153[1], 0.74847[0]
[CDC42BPA].istate = 0.84301[1], 0.15698999999999996[0]
[EGFR].istate = 0.91616[1], 0.08384000000000003[0]
[PAK1].istate = 0.16724[1], 0.83276[0]
[LATS2].istate = 0.53988[1], 0.46012[0]
[EIF4E].istate = 0.24087[1], 0.75913[0]
[PRKCA].istate = 0.51005[1], 0.48995[0]
[DEPTOR].istate = 0.67348[1], 0.32652000000000003[0]
[BRAF].istate = 0.2826[1], 0.7174[0]
[NRG2].istate = 0.25983[1], 0.74017[0]
[SHC1].istate = 0.85006[1], 0.14993999999999996[0]
[PRKCB].istate = 0.67722[1], 0.32277999999999996[0]
[CTNNB1].istate = 0.74173[1], 0.25827[0]
[MAP2K1].istate = 0.9256[1], 0.07440000000000002[0]
[NRG4].istate = 0.40469[1], 0.59531[0]
[TACR3].istate = 0.28527[1], 0.71473[0]
[CDK1].istate = 0.28977[1], 0.7102299999999999[0]
[BCL2L1].istate = 0.21829[1], 0.78171[0]
[BCL2].istate = 0.42024[1], 0.57976[0]
[PTEN].istate = 0.67503[1], 0.32497[0]
[CFL1].istate = 0.41186[1], 0.58814[0]
[YES1].istate = 0.73043[1], 0.26957[0]
[JUN].istate = 0.49124[1], 0.50876[0]
[ERBB4].istate = 0.09672[1], 0.90328[0]
[PTPN11].istate = 0.28988[1], 0.71012[0]
[PAK2].istate = 0.36431[1], 0.63569[0]
[F2R].istate = 0.83118[1], 0.16881999999999997[0]
[LIMK2].istate = 0.2184[1], 0.7816[0]
[NRG3].istate = 0.83774[1], 0.16225999999999996[0]
[EIF4EBP1].istate = 0.47378[1], 0.52622[0]
[ARHGEF12].istate = 0.1161[1], 0.8839[0]
[SRC].istate = 0.08201[1], 0.91799[0]
[NRAS].istate = 0.60204[1], 0.39796[0]
[mTORC2].istate = 0.04298[1], 0.95702[0]
[mTORC1].istate = 0.04298[1], 0.95702[0]
[PI3K].istate = 0.8028[1], 0.19720000000000004[0]
[TSC].istate = 0.32094[1], 0.67906[0]
```
