## Supplementary Dataset 5 for "Explainable Generative AI Uncovers a Molecular Continuum in Medulloblastoma with Implications for Rare Cancer Subtyping and Treatment Equity": MB_list4_RNA_asTransition_819.cfg

```
$u_F2R=13.98251
$d_F2R=0.07152
$u_LPAR2=0.05151
$d_LPAR2=19.41371
$u_TACR3=69.38792
$d_TACR3=0.01441
$u_EGF=2.38271
$d_EGF=0.41969
$u_NRG1 = 1
$d_NRG1 = 1
$u_NRG2=1.26221
$d_NRG2=0.79226
$u_NRG3=4.45172
$d_NRG3=0.22463
$u_NRG4=0.14715
$d_NRG4=6.79579
$u_AKT1=7.78045
$d_AKT1=0.12853
$u_AKT2=0.03278
$d_AKT2=30.50641
$u_AKT3=0.19967
$d_AKT3=5.00826
$u_AMOTL2=1.89652
$d_AMOTL2=0.52728
$u_ARAF=0.03591
$d_ARAF=27.8474
$u_ARHGEF1=0.03727
$d_ARHGEF1=26.83123
$u_ARHGEF11=0.03705
$d_ARHGEF11=26.99055
$u_ARHGEF12=6.11226
$d_ARHGEF12=0.16361
$u_ARHGEF6=2.24538
$d_ARHGEF6=0.44536
$u_ATF2 = 1
$d_ATF2 = 1
$u_BAD=45.84811
$d_BAD=0.02181
$u_BCL2=3.10477
$d_BCL2=0.32209
$u_BCL2L1=1.70453
$d_BCL2L1=0.58667
$u_BRAF=0.40455
$d_BRAF=2.47188
$u_CDC42=11.01788
$d_CDC42=0.09076
$u_CDC42BPA=0.82952
$d_CDC42BPA=1.20552
$u_CDK1=1.2518
$d_CDK1=0.79885
$u_CDC25B=0.91636
$d_CDC25B=1.09127
$u_CFL1=6.3771
$d_CFL1=0.15681
$u_CFL2 = 1
$d_CFL2 = 1
$u_CREB1 = 1
$d_CREB1 = 1
$u_CTNNB1=0.2182
$d_CTNNB1=4.58295
$u_CTTN = 1
$d_CTTN = 1
$u_DEPTOR=3.69784
$d_DEPTOR=0.27043
$u_EPHA2=4.17179
$d_EPHA2=0.23971
$u_EGFR=0.4607
$d_EGFR=2.17061
$u_ERBB2=0.32497
$d_ERBB2=3.07721
$u_ERBB3=0.08763
$d_ERBB3=11.41162
$u_ERBB4=7.94824
$d_ERBB4=0.12581
$u_EIF4E=0.1736
$d_EIF4E=5.76037
$u_EIF4EBP1=71.11766
$d_EIF4EBP1=0.01406
$u_FUS=0.31647
$d_FUS=3.15986
$u_GIT1=22.91064
$d_GIT1=0.04365
$u_GNA13 = 1
$d_GNA13 = 1
$u_GRB2 = 1
$d_GRB2 = 1
$u_HRAS = 1
$d_HRAS = 1
$u_ITCH = 1
$d_ITCH = 1
$u_JUN=0.59611
$d_JUN=1.67754
$u_KRAS=0.09612
$d_KRAS=10.40366
$u_LATS1=0.04981
$d_LATS1=20.07629
$u_LATS2=0.12576
$d_LATS2=7.95165
$u_LIMK1=25.39303
$d_LIMK1=0.03938
$u_LIMK2=1.28299
$d_LIMK2=0.77943
$u_MAP2K1=7.80136
$d_MAP2K1=0.12818
$u_MAP2K2=0.52994
$d_MAP2K2=1.88701
$u_MAPK1 = 1
$d_MAPK1 = 1
$u_MAPK3 = 1
$d_MAPK3 = 1
$u_MYC=0.27215
$d_MYC=3.67444
$u_MP = 1
$d_MP = 1
$u_NFE2L2=0.0471
$d_NFE2L2=21.23142
$u_NR4A3=1.0812
$d_NR4A3=0.9249
$u_NRAS=0.07499
$d_NRAS=13.33511
$u_PAK1=32.45092
$d_PAK1=0.03082
$u_PAK2=7.34408
$d_PAK2=0.13616
$u_PAK3=1.53017
$d_PAK3=0.65352
$u_PAK4 = 1
$d_PAK4 = 1
$u_PDPK1 = 1
$d_PDPK1 = 1
$u_PI3K=0.37118
$d_PI3K=2.69411
$u_PLCG1=0.09762
$d_PLCG1=10.2438
$u_PPP1R12A = 1
$d_PPP1R12A = 1
$u_PPP1R12B=0.03295
$d_PPP1R12B=30.34901
$u_PRKACA = 1
$d_PRKACA = 1
$u_PRKCA=7.11251
$d_PRKCA=0.1406
$u_PRKCB=4.76831
$d_PRKCB=0.20972
$u_PRKCG=0.54697
$d_PRKCG=1.82825
$u_PRKCZ=12.12617
$d_PRKCZ=0.08247
$u_PTEN=4.53693
$d_PTEN=0.22041
$u_PTK2B=0.4724
$d_PTK2B=2.11685
$u_PTPN11=0.54912
$d_PTPN11=1.8211
$u_RAC1=2.99689
$d_RAC1=0.33368
$u_RAF1 = 1
$d_RAF1 = 1
$u_RHEB=4.25034
$d_RHEB=0.23528
$u_RHOA = 1
$d_RHOA = 1
$u_ROCK1=0.02491
$d_ROCK1=40.14452
$u_ROCK2=0.93705
$d_ROCK2=1.06718
$u_RPS6KA1=0.97282
$d_RPS6KA1=1.02794
$u_SHC1=2.88481
$d_SHC1=0.34664
$u_SIRT1=0.14673
$d_SIRT1=6.81524
$u_SNAI1=0.10462
$d_SNAI1=9.5584
$u_SPART=1.36173
$d_SPART=0.73436
$u_SOS1 = 1
$d_SOS1 = 1
$u_SRC=1.11833
$d_SRC=0.89419
$u_STMN1 = 1
$d_STMN1 = 1
$u_SYN1=2.69016
$d_SYN1=0.37173
$u_TSC=0.13518
$d_TSC=7.39754
$u_TTL=34.14104
$d_TTL=0.02929
$u_WWTR1=1.32231
$d_WWTR1=0.75625
$u_WWP1=0.12316
$d_WWP1=8.11952
$u_YES1=0.04012
$d_YES1=24.92522
$u_YAP1=1.20556
$d_YAP1=0.82949
$u_mTORC2=0.10174
$d_mTORC2=9.82898
$u_mTORC1=0.10174
$d_mTORC1=9.82898
$u_FOXO = 1
$d_FOXO = 1
$u_Tubulin = 1
$d_Tubulin = 1
$u_Microtubule_polimerization = 1
$d_Microtubule_polimerization = 1
$u_Neuron_migration = 1
$d_Neuron_migration = 1
$u_Actin_cytoskeleton_reorganization = 1
$d_Actin_cytoskeleton_reorganization = 1
$u_Cell_migration = 1
$d_Cell_migration = 1
$u_F_actin_dynamics = 1
$d_F_actin_dynamics = 1
$u_Protein_synthesis = 1
$d_Protein_synthesis = 1
$u_Metastasis = 1
$d_Metastasis = 1
$u_Proliferation = 1
$d_Proliferation = 1
$u_Apoptosis = 1
$d_Apoptosis = 1
[ATF2].istate = 1 [0], 0 [1]
[CFL2].istate = 1 [0], 0 [1]
[CREB1].istate = 1 [0], 0 [1]
[CTTN].istate = 1 [0], 0 [1]
[GNA13].istate = 1 [0], 0 [1]
[GRB2].istate = 1 [0], 0 [1]
[HRAS].istate = 1 [0], 0 [1]
[ITCH].istate = 1 [0], 0 [1]
[MAPK1].istate = 1 [0], 0 [1]
[MAPK3].istate = 1 [0], 0 [1]
[MP].istate = 1 [0], 0 [1]
[PAK4].istate = 1 [0], 0 [1]
[PDPK1].istate = 1 [0], 0 [1]
[PPP1R12A].istate = 1 [0], 0 [1]
[PRKACA].istate = 1 [0], 0 [1]
[RAF1].istate = 1 [0], 0 [1]
[RHOA].istate = 1 [0], 0 [1]
[SOS1].istate = 1 [0], 0 [1]
[STMN1].istate = 1 [0], 0 [1]
[FOXO].istate = 1 [0], 0 [1]
[Tubulin].istate = 1 [0], 0 [1]
[Microtubule_polimerization].istate = 1 [0], 0 [1]
[Neuron_migration].istate = 1 [0], 0 [1]
[Actin_cytoskeleton_reorganization].istate = 1 [0], 0 [1]
[Cell_migration].istate = 1 [0], 0 [1]
[F_actin_dynamics].istate = 1 [0], 0 [1]
[Protein_synthesis].istate = 1 [0], 0 [1]
[Metastasis].istate = 1 [0], 0 [1]
[Proliferation].istate = 1 [0], 0 [1]
[Apoptosis].istate = 1 [0], 0 [1]
discrete_time = 0
use_physrandgen = FALSE
seed_pseudorandom = 100
sample_count = 10000
max_time = 60
time_tick = 0.1
thread_count = 1
statdist_traj_count = 100
statdist_cluster_threshold = 1
display_traj = 0
statdist_similarity_cache_max_size = 20000
F2R.is_internal = TRUE
LPAR2.is_internal = TRUE
TACR3.is_internal = TRUE
EGF.is_internal = TRUE
NRG1.is_internal = TRUE
NRG2.is_internal = TRUE
NRG3.is_internal = TRUE
NRG4.is_internal = TRUE
AKT1.is_internal = TRUE
AKT2.is_internal = TRUE
AKT3.is_internal = TRUE
AMOTL2.is_internal = TRUE
ARAF.is_internal = TRUE
ARHGEF1.is_internal = TRUE
ARHGEF11.is_internal = TRUE
ARHGEF12.is_internal = TRUE
ARHGEF6.is_internal = TRUE
ATF2.is_internal = TRUE
BAD.is_internal = TRUE
BCL2.is_internal = TRUE
BCL2L1.is_internal = TRUE
BRAF.is_internal = TRUE
CDC42.is_internal = TRUE
CDC42BPA.is_internal = TRUE
CDK1.is_internal = TRUE
CDC25B.is_internal = TRUE
CFL1.is_internal = TRUE
CFL2.is_internal = TRUE
CREB1.is_internal = TRUE
CTNNB1.is_internal = TRUE
CTTN.is_internal = TRUE
DEPTOR.is_internal = TRUE
EPHA2.is_internal = TRUE
EGFR.is_internal = TRUE
ERBB2.is_internal = TRUE
ERBB3.is_internal = TRUE
ERBB4.is_internal = TRUE
EIF4E.is_internal = TRUE
EIF4EBP1.is_internal = TRUE
FUS.is_internal = TRUE
GIT1.is_internal = TRUE
GNA13.is_internal = TRUE
GRB2.is_internal = TRUE
HRAS.is_internal = TRUE
ITCH.is_internal = TRUE
JUN.is_internal = TRUE
KRAS.is_internal = TRUE
LATS1.is_internal = TRUE
LATS2.is_internal = TRUE
LIMK1.is_internal = TRUE
LIMK2.is_internal = TRUE
MAP2K1.is_internal = FALSE
MAP2K2.is_internal = FALSE
MAPK1.is_internal = FALSE
MAPK3.is_internal = FALSE
MYC.is_internal = FALSE
MP.is_internal = FALSE
NFE2L2.is_internal = FALSE
NR4A3.is_internal = FALSE
NRAS.is_internal = FALSE
PAK1.is_internal = TRUE
PAK2.is_internal = TRUE
PAK3.is_internal = TRUE
PAK4.is_internal = TRUE
PDPK1.is_internal = TRUE
PI3K.is_internal = TRUE
PLCG1.is_internal = TRUE
PPP1R12A.is_internal = TRUE
PPP1R12B.is_internal = TRUE
PRKACA.is_internal = TRUE
PRKCA.is_internal = TRUE
PRKCB.is_internal = TRUE
PRKCG.is_internal = TRUE
PRKCZ.is_internal = TRUE
PTEN.is_internal = TRUE
PTK2B.is_internal = TRUE
PTPN11.is_internal = TRUE
RAC1.is_internal = TRUE
RAF1.is_internal = TRUE
RHEB.is_internal = TRUE
RHOA.is_internal = TRUE
ROCK1.is_internal = TRUE
ROCK2.is_internal = TRUE
RPS6KA1.is_internal = TRUE
SHC1.is_internal = TRUE
SIRT1.is_internal = TRUE
SNAI1.is_internal = TRUE
SPART.is_internal = TRUE
SOS1.is_internal = TRUE
SRC.is_internal = TRUE
STMN1.is_internal = TRUE
SYN1.is_internal = TRUE
TSC.is_internal = TRUE
TTL.is_internal = TRUE
WWTR1.is_internal = TRUE
WWP1.is_internal = TRUE
YES1.is_internal = TRUE
YAP1.is_internal = TRUE
mTORC2.is_internal = TRUE
mTORC1.is_internal = TRUE
FOXO.is_internal = TRUE
Tubulin.is_internal = TRUE
Microtubule_polimerization.is_internal = FALSE
Neuron_migration.is_internal = FALSE
Actin_cytoskeleton_reorganization.is_internal = TRUE
Cell_migration.is_internal = TRUE
F_actin_dynamics.is_internal = TRUE
Protein_synthesis.is_internal = TRUE
Metastasis.is_internal = FALSE
Proliferation.is_internal = TRUE
Apoptosis.is_internal = TRUE
[NRG1].istate = 0.5[1], 0.5[0]
[BAD].istate = 0.91533[1], 0.08467000000000002[0]
[SYN1].istate = 0.60744[1], 0.39256[0]
[WWTR1].istate = 0.53033[1], 0.46967000000000003[0]
[LPAR2].istate = 0.17797[1], 0.82203[0]
[ERBB3].istate = 0.23566[1], 0.76434[0]
[PRKCZ].istate = 0.77093[1], 0.22907[0]
[ROCK1].istate = 0.09911[1], 0.90089[0]
[CDC42].istate = 0.76052[1], 0.23948000000000003[0]
[ARHGEF1].istate = 0.14283[1], 0.85717[0]
[PPP1R12B].istate = 0.12946[1], 0.87054[0]
[PAK3].istate = 0.54619[1], 0.45381000000000005[0]
[ARAF].istate = 0.1388[1], 0.8612[0]
[FUS].istate = 0.37508[1], 0.6249199999999999[0]
[SIRT1].istate = 0.29163[1], 0.7083699999999999[0]
[CDC25B].istate = 0.49052[1], 0.5094799999999999[0]
[AKT2].istate = 0.12889[1], 0.87111[0]
[RHEB].istate = 0.65711[1], 0.34289000000000003[0]
[LIMK1].istate = 0.85118[1], 0.14881999999999995[0]
[GIT1].istate = 0.84001[1], 0.15998999999999997[0]
[AMOTL2].istate = 0.56949[1], 0.43050999999999995[0]
[TTL].istate = 0.88332[1], 0.11668[0]
[NFE2L2].istate = 0.16826[1], 0.83174[0]
[AKT3].istate = 0.32508[1], 0.67492[0]
[RPS6KA1].istate = 0.49701[1], 0.50299[0]
[NR4A3].istate = 0.50848[1], 0.49151999999999996[0]
[PTK2B].istate = 0.41858[1], 0.58142[0]
[WWP1].istate = 0.27261[1], 0.72739[0]
[PLCG1].istate = 0.24739[1], 0.75261[0]
[SNAI1].istate = 0.25491[1], 0.74509[0]
[PRKCG].istate = 0.43449[1], 0.56551[0]
[MAP2K2].istate = 0.43106[1], 0.56894[0]
[ARHGEF6].istate = 0.58782[1], 0.41218[0]
[LATS1].istate = 0.17433[1], 0.82567[0]
[ARHGEF11].istate = 0.14218[1], 0.85782[0]
[SPART].istate = 0.53352[1], 0.46648[0]
[KRAS].istate = 0.24571[1], 0.75429[0]
[ROCK2].istate = 0.49294[1], 0.5070600000000001[0]
[RAC1].istate = 0.61917[1], 0.38083[0]
[MYC].istate = 0.3587[1], 0.6413[0]
[YAP1].istate = 0.5203[1], 0.4797[0]
[EGF].istate = 0.59427[1], 0.40573000000000004[0]
[ERBB2].istate = 0.37796[1], 0.6220399999999999[0]
[AKT1].istate = 0.72275[1], 0.27725[0]
[EPHA2].istate = 0.65508[1], 0.34492[0]
[CDC42BPA].istate = 0.47971[1], 0.5202899999999999[0]
[EGFR].istate = 0.41586[1], 0.58414[0]
[PAK1].istate = 0.87781[1], 0.12219000000000002[0]
[LATS2].istate = 0.27488[1], 0.72512[0]
[EIF4E].istate = 0.30989[1], 0.69011[0]
[PRKCA].istate = 0.71301[1], 0.28698999999999997[0]
[DEPTOR].istate = 0.64199[1], 0.35801000000000005[0]
[BRAF].istate = 0.40174[1], 0.59826[0]
[NRG2].istate = 0.52528[1], 0.47472000000000003[0]
[SHC1].istate = 0.61503[1], 0.38497000000000003[0]
[PRKCB].istate = 0.66959[1], 0.33041[0]
[CTNNB1].istate = 0.33471[1], 0.6652899999999999[0]
[MAP2K1].istate = 0.72304[1], 0.27696[0]
[NRG4].istate = 0.29194[1], 0.70806[0]
[TACR3].istate = 0.96032[1], 0.03968000000000005[0]
[CDK1].istate = 0.52438[1], 0.47562000000000004[0]
[BCL2L1].istate = 0.5579[1], 0.44210000000000005[0]
[BCL2].istate = 0.62301[1], 0.37699000000000005[0]
[PTEN].istate = 0.66419[1], 0.33581000000000005[0]
[CFL1].istate = 0.70116[1], 0.29884[0]
[YES1].istate = 0.15083[1], 0.84917[0]
[JUN].istate = 0.44383[1], 0.55617[0]
[ERBB4].istate = 0.72507[1], 0.27493[0]
[PTPN11].istate = 0.43492[1], 0.56508[0]
[PAK2].istate = 0.71648[1], 0.28352[0]
[F2R].istate = 0.7864[1], 0.2136[0]
[LIMK2].istate = 0.52706[1], 0.47294[0]
[NRG3].istate = 0.66213[1], 0.33787[0]
[EIF4EBP1].istate = 0.96299[1], 0.03700999999999999[0]
[ARHGEF12].istate = 0.69655[1], 0.30345[0]
[SRC].istate = 0.51214[1], 0.48785999999999996[0]
[NRAS].istate = 0.21874[1], 0.7812600000000001[0]
[mTORC2].istate = 0.25188[1], 0.74812[0]
[mTORC1].istate = 0.25188[1], 0.74812[0]
[PI3K].istate = 0.3924[1], 0.6075999999999999[0]
[TSC].istate = 0.28273[1], 0.7172700000000001[0]
```
