## Supplementary Dataset 5 for "Explainable Generative AI Uncovers a Molecular Continuum in Medulloblastoma with Implications for Rare Cancer Subtyping and Treatment Equity": MB_list4_RNA_asTransition_830.cfg

```
$u_F2R=13.47117
$d_F2R=0.07423
$u_LPAR2=4.56168
$d_LPAR2=0.21922
$u_TACR3=19.32253
$d_TACR3=0.05175
$u_EGF=0.28775
$d_EGF=3.47524
$u_NRG1 = 1
$d_NRG1 = 1
$u_NRG2=0.06865
$d_NRG2=14.56664
$u_NRG3=21.97526
$d_NRG3=0.04551
$u_NRG4=0.25669
$d_NRG4=3.89575
$u_AKT1=0.03615
$d_AKT1=27.66252
$u_AKT2=5.96081
$d_AKT2=0.16776
$u_AKT3=1.57191
$d_AKT3=0.63617
$u_AMOTL2=3.5556
$d_AMOTL2=0.28125
$u_ARAF=0.07302
$d_ARAF=13.69488
$u_ARHGEF1=1.25587
$d_ARHGEF1=0.79626
$u_ARHGEF11=0.03374
$d_ARHGEF11=29.63841
$u_ARHGEF12=0.10124
$d_ARHGEF12=9.87752
$u_ARHGEF6=0.34738
$d_ARHGEF6=2.87869
$u_ATF2 = 1
$d_ATF2 = 1
$u_BAD=0.18038
$d_BAD=5.54385
$u_BCL2=0.08778
$d_BCL2=11.39212
$u_BCL2L1=37.25979
$d_BCL2L1=0.02684
$u_BRAF=0.16916
$d_BRAF=5.91156
$u_CDC42=12.4995
$d_CDC42=0.08
$u_CDC42BPA=0.01404
$d_CDC42BPA=71.22507
$u_CDK1=0.19698
$d_CDK1=5.07666
$u_CDC25B=0.27743
$d_CDC25B=3.60451
$u_CFL1=0.09081
$d_CFL1=11.012
$u_CFL2 = 1
$d_CFL2 = 1
$u_CREB1 = 1
$d_CREB1 = 1
$u_CTNNB1=1.51397
$d_CTNNB1=0.66052
$u_CTTN = 1
$d_CTTN = 1
$u_DEPTOR=86.35384
$d_DEPTOR=0.01158
$u_EPHA2=30.93881
$d_EPHA2=0.03232
$u_EGFR=0.06086
$d_EGFR=16.43115
$u_ERBB2=1.53401
$d_ERBB2=0.65189
$u_ERBB3=2.16929
$d_ERBB3=0.46098
$u_ERBB4=0.19474
$d_ERBB4=5.13505
$u_EIF4E=0.07931
$d_EIF4E=12.60875
$u_EIF4EBP1=48.40813
$d_EIF4EBP1=0.02066
$u_FUS=0.17222
$d_FUS=5.80653
$u_GIT1=0.09872
$d_GIT1=10.12966
$u_GNA13 = 1
$d_GNA13 = 1
$u_GRB2 = 1
$d_GRB2 = 1
$u_HRAS = 1
$d_HRAS = 1
$u_ITCH = 1
$d_ITCH = 1
$u_JUN=1.46063
$d_JUN=0.68464
$u_KRAS=0.24655
$d_KRAS=4.05597
$u_LATS1=0.41601
$d_LATS1=2.40379
$u_LATS2=0.40111
$d_LATS2=2.49308
$u_LIMK1=7.17224
$d_LIMK1=0.13943
$u_LIMK2=0.49072
$d_LIMK2=2.03782
$u_MAP2K1=3.52244
$d_MAP2K1=0.28389
$u_MAP2K2=26.12526
$d_MAP2K2=0.03828
$u_MAPK1 = 1
$d_MAPK1 = 1
$u_MAPK3 = 1
$d_MAPK3 = 1
$u_MYC=57.91315
$d_MYC=0.01727
$u_MP = 1
$d_MP = 1
$u_NFE2L2=0.10746
$d_NFE2L2=9.30579
$u_NR4A3=0.37051
$d_NR4A3=2.69898
$u_NRAS=0.17949
$d_NRAS=5.57134
$u_PAK1=5.32944
$d_PAK1=0.18764
$u_PAK2=11.32549
$d_PAK2=0.0883
$u_PAK3=0.72446
$d_PAK3=1.38034
$u_PAK4 = 1
$d_PAK4 = 1
$u_PDPK1 = 1
$d_PDPK1 = 1
$u_PI3K=0.35016
$d_PI3K=2.85584
$u_PLCG1=1.31153
$d_PLCG1=0.76247
$u_PPP1R12A = 1
$d_PPP1R12A = 1
$u_PPP1R12B=10.58795
$d_PPP1R12B=0.09445
$u_PRKACA = 1
$d_PRKACA = 1
$u_PRKCA=0.29566
$d_PRKCA=3.38226
$u_PRKCB=0.05416
$d_PRKCB=18.46381
$u_PRKCG=2.14464
$d_PRKCG=0.46628
$u_PRKCZ=0.10574
$d_PRKCZ=9.45716
$u_PTEN=0.0425
$d_PTEN=23.52941
$u_PTK2B=2.04465
$d_PTK2B=0.48908
$u_PTPN11=4.15243
$d_PTPN11=0.24082
$u_RAC1=0.46234
$d_RAC1=2.16291
$u_RAF1 = 1
$d_RAF1 = 1
$u_RHEB=0.04234
$d_RHEB=23.61833
$u_RHOA = 1
$d_RHOA = 1
$u_ROCK1=0.02879
$d_ROCK1=34.73428
$u_ROCK2=0.08057
$d_ROCK2=12.41157
$u_RPS6KA1=0.15623
$d_RPS6KA1=6.40082
$u_SHC1=1.2683
$d_SHC1=0.78846
$u_SIRT1=14.66674
$d_SIRT1=0.06818
$u_SNAI1=35.79303
$d_SNAI1=0.02794
$u_SPART=8.59982
$d_SPART=0.11628
$u_SOS1 = 1
$d_SOS1 = 1
$u_SRC=0.62808
$d_SRC=1.59215
$u_STMN1 = 1
$d_STMN1 = 1
$u_SYN1=0.87232
$d_SYN1=1.14637
$u_TSC=0.10889
$d_TSC=9.18358
$u_TTL=0.01287
$d_TTL=77.70008
$u_WWTR1=0.90318
$d_WWTR1=1.1072
$u_WWP1=54.94735
$d_WWP1=0.0182
$u_YES1=0.72263
$d_YES1=1.38383
$u_YAP1=0.15
$d_YAP1=6.66667
$u_mTORC2=0.02159
$d_mTORC2=46.31774
$u_mTORC1=0.24485
$d_mTORC1=4.08413
$u_FOXO = 1
$d_FOXO = 1
$u_Tubulin = 1
$d_Tubulin = 1
$u_Microtubule_polimerization = 1
$d_Microtubule_polimerization = 1
$u_Neuron_migration = 1
$d_Neuron_migration = 1
$u_Actin_cytoskeleton_reorganization = 1
$d_Actin_cytoskeleton_reorganization = 1
$u_Cell_migration = 1
$d_Cell_migration = 1
$u_F_actin_dynamics = 1
$d_F_actin_dynamics = 1
$u_Protein_synthesis = 1
$d_Protein_synthesis = 1
$u_Metastasis = 1
$d_Metastasis = 1
$u_Proliferation = 1
$d_Proliferation = 1
$u_Apoptosis = 1
$d_Apoptosis = 1
[ATF2].istate = 1 [0], 0 [1]
[CFL2].istate = 1 [0], 0 [1]
[CREB1].istate = 1 [0], 0 [1]
[CTTN].istate = 1 [0], 0 [1]
[GNA13].istate = 1 [0], 0 [1]
[GRB2].istate = 1 [0], 0 [1]
[HRAS].istate = 1 [0], 0 [1]
[ITCH].istate = 1 [0], 0 [1]
[MAPK1].istate = 1 [0], 0 [1]
[MAPK3].istate = 1 [0], 0 [1]
[MP].istate = 1 [0], 0 [1]
[PAK4].istate = 1 [0], 0 [1]
[PDPK1].istate = 1 [0], 0 [1]
[PPP1R12A].istate = 1 [0], 0 [1]
[PRKACA].istate = 1 [0], 0 [1]
[RAF1].istate = 1 [0], 0 [1]
[RHOA].istate = 1 [0], 0 [1]
[SOS1].istate = 1 [0], 0 [1]
[STMN1].istate = 1 [0], 0 [1]
[FOXO].istate = 1 [0], 0 [1]
[Tubulin].istate = 1 [0], 0 [1]
[Microtubule_polimerization].istate = 1 [0], 0 [1]
[Neuron_migration].istate = 1 [0], 0 [1]
[Actin_cytoskeleton_reorganization].istate = 1 [0], 0 [1]
[Cell_migration].istate = 1 [0], 0 [1]
[F_actin_dynamics].istate = 1 [0], 0 [1]
[Protein_synthesis].istate = 1 [0], 0 [1]
[Metastasis].istate = 1 [0], 0 [1]
[Proliferation].istate = 1 [0], 0 [1]
[Apoptosis].istate = 1 [0], 0 [1]
discrete_time = 0
use_physrandgen = FALSE
seed_pseudorandom = 100
sample_count = 10000
max_time = 60
time_tick = 0.1
thread_count = 1
statdist_traj_count = 100
statdist_cluster_threshold = 1
display_traj = 0
statdist_similarity_cache_max_size = 20000
F2R.is_internal = TRUE
LPAR2.is_internal = TRUE
TACR3.is_internal = TRUE
EGF.is_internal = TRUE
NRG1.is_internal = TRUE
NRG2.is_internal = TRUE
NRG3.is_internal = TRUE
NRG4.is_internal = TRUE
AKT1.is_internal = TRUE
AKT2.is_internal = TRUE
AKT3.is_internal = TRUE
AMOTL2.is_internal = TRUE
ARAF.is_internal = TRUE
ARHGEF1.is_internal = TRUE
ARHGEF11.is_internal = TRUE
ARHGEF12.is_internal = TRUE
ARHGEF6.is_internal = TRUE
ATF2.is_internal = TRUE
BAD.is_internal = TRUE
BCL2.is_internal = TRUE
BCL2L1.is_internal = TRUE
BRAF.is_internal = TRUE
CDC42.is_internal = TRUE
CDC42BPA.is_internal = TRUE
CDK1.is_internal = TRUE
CDC25B.is_internal = TRUE
CFL1.is_internal = TRUE
CFL2.is_internal = TRUE
CREB1.is_internal = TRUE
CTNNB1.is_internal = TRUE
CTTN.is_internal = TRUE
DEPTOR.is_internal = TRUE
EPHA2.is_internal = TRUE
EGFR.is_internal = TRUE
ERBB2.is_internal = TRUE
ERBB3.is_internal = TRUE
ERBB4.is_internal = TRUE
EIF4E.is_internal = TRUE
EIF4EBP1.is_internal = TRUE
FUS.is_internal = TRUE
GIT1.is_internal = TRUE
GNA13.is_internal = TRUE
GRB2.is_internal = TRUE
HRAS.is_internal = TRUE
ITCH.is_internal = TRUE
JUN.is_internal = TRUE
KRAS.is_internal = TRUE
LATS1.is_internal = TRUE
LATS2.is_internal = TRUE
LIMK1.is_internal = TRUE
LIMK2.is_internal = TRUE
MAP2K1.is_internal = FALSE
MAP2K2.is_internal = FALSE
MAPK1.is_internal = FALSE
MAPK3.is_internal = FALSE
MYC.is_internal = FALSE
MP.is_internal = FALSE
NFE2L2.is_internal = FALSE
NR4A3.is_internal = FALSE
NRAS.is_internal = FALSE
PAK1.is_internal = TRUE
PAK2.is_internal = TRUE
PAK3.is_internal = TRUE
PAK4.is_internal = TRUE
PDPK1.is_internal = TRUE
PI3K.is_internal = TRUE
PLCG1.is_internal = TRUE
PPP1R12A.is_internal = TRUE
PPP1R12B.is_internal = TRUE
PRKACA.is_internal = TRUE
PRKCA.is_internal = TRUE
PRKCB.is_internal = TRUE
PRKCG.is_internal = TRUE
PRKCZ.is_internal = TRUE
PTEN.is_internal = TRUE
PTK2B.is_internal = TRUE
PTPN11.is_internal = TRUE
RAC1.is_internal = TRUE
RAF1.is_internal = TRUE
RHEB.is_internal = TRUE
RHOA.is_internal = TRUE
ROCK1.is_internal = TRUE
ROCK2.is_internal = TRUE
RPS6KA1.is_internal = TRUE
SHC1.is_internal = TRUE
SIRT1.is_internal = TRUE
SNAI1.is_internal = TRUE
SPART.is_internal = TRUE
SOS1.is_internal = TRUE
SRC.is_internal = TRUE
STMN1.is_internal = TRUE
SYN1.is_internal = TRUE
TSC.is_internal = TRUE
TTL.is_internal = TRUE
WWTR1.is_internal = TRUE
WWP1.is_internal = TRUE
YES1.is_internal = TRUE
YAP1.is_internal = TRUE
mTORC2.is_internal = TRUE
mTORC1.is_internal = TRUE
FOXO.is_internal = TRUE
Tubulin.is_internal = TRUE
Microtubule_polimerization.is_internal = FALSE
Neuron_migration.is_internal = FALSE
Actin_cytoskeleton_reorganization.is_internal = TRUE
Cell_migration.is_internal = TRUE
F_actin_dynamics.is_internal = TRUE
Protein_synthesis.is_internal = TRUE
Metastasis.is_internal = FALSE
Proliferation.is_internal = TRUE
Apoptosis.is_internal = TRUE
[NRG1].istate = 0.5[1], 0.5[0]
[BAD].istate = 0.31405[1], 0.6859500000000001[0]
[SYN1].istate = 0.48517[1], 0.51483[0]
[WWTR1].istate = 0.48894[1], 0.5110600000000001[0]
[LPAR2].istate = 0.66478[1], 0.33521999999999996[0]
[ERBB3].istate = 0.58408[1], 0.41591999999999996[0]
[PRKCZ].istate = 0.25606[1], 0.74394[0]
[ROCK1].istate = 0.1148[1], 0.8852[0]
[CDC42].istate = 0.77422[1], 0.22577999999999998[0]
[ARHGEF1].istate = 0.52474[1], 0.47526[0]
[PPP1R12B].istate = 0.7562[1], 0.24380000000000002[0]
[PAK3].istate = 0.465[1], 0.5349999999999999[0]
[ARAF].istate = 0.21587[1], 0.78413[0]
[FUS].istate = 0.30902[1], 0.6909799999999999[0]
[SIRT1].istate = 0.79158[1], 0.20842000000000005[0]
[CDC25B].istate = 0.36079[1], 0.6392100000000001[0]
[AKT2].istate = 0.69383[1], 0.30617000000000005[0]
[RHEB].istate = 0.15669[1], 0.84331[0]
[LIMK1].istate = 0.71391[1], 0.28608999999999996[0]
[GIT1].istate = 0.2486[1], 0.7514000000000001[0]
[AMOTL2].istate = 0.63773[1], 0.36227[0]
[TTL].istate = 0.0274[1], 0.9726[0]
[NFE2L2].istate = 0.25781[1], 0.74219[0]
[AKT3].istate = 0.54911[1], 0.45089[0]
[RPS6KA1].istate = 0.29844[1], 0.70156[0]
[NR4A3].istate = 0.3922[1], 0.6078[0]
[PTK2B].istate = 0.57765[1], 0.42235[0]
[WWP1].istate = 0.93499[1], 0.06501000000000001[0]
[PLCG1].istate = 0.52944[1], 0.47056[0]
[SNAI1].istate = 0.88845[1], 0.11155000000000004[0]
[PRKCG].istate = 0.58284[1], 0.41716[0]
[MAP2K2].istate = 0.85427[1], 0.14573000000000003[0]
[ARHGEF6].istate = 0.3852[1], 0.6148[0]
[LATS1].istate = 0.40478[1], 0.5952200000000001[0]
[ARHGEF11].istate = 0.13205[1], 0.86795[0]
[SPART].istate = 0.73362[1], 0.26637999999999995[0]
[KRAS].istate = 0.34797[1], 0.65203[0]
[ROCK2].istate = 0.22655[1], 0.77345[0]
[RAC1].istate = 0.41624[1], 0.5837600000000001[0]
[MYC].istate = 0.94069[1], 0.059309999999999974[0]
[YAP1].istate = 0.29402[1], 0.70598[0]
[EGF].istate = 0.36475[1], 0.63525[0]
[ERBB2].istate = 0.54646[1], 0.45354000000000005[0]
[AKT1].istate = 0.13952[1], 0.86048[0]
[EPHA2].istate = 0.87263[1], 0.12736999999999998[0]
[CDC42BPA].istate = 0.03687[1], 0.96313[0]
[EGFR].istate = 0.19609[1], 0.80391[0]
[PAK1].istate = 0.68167[1], 0.31833[0]
[LATS2].istate = 0.40082[1], 0.59918[0]
[EIF4E].istate = 0.22483[1], 0.77517[0]
[PRKCA].istate = 0.3677[1], 0.6323[0]
[DEPTOR].istate = 0.98407[1], 0.01593[0]
[BRAF].istate = 0.30707[1], 0.69293[0]
[NRG2].istate = 0.20916[1], 0.79084[0]
[SHC1].istate = 0.52581[1], 0.47419[0]
[PRKCB].istate = 0.18342[1], 0.81658[0]
[CTNNB1].istate = 0.54503[1], 0.45497[0]
[MAP2K1].istate = 0.63671[1], 0.36329[0]
[NRG4].istate = 0.35235[1], 0.6476500000000001[0]
[TACR3].istate = 0.82152[1], 0.17847999999999997[0]
[CDK1].istate = 0.32361[1], 0.67639[0]
[BCL2L1].istate = 0.89281[1], 0.10719000000000001[0]
[BCL2].istate = 0.23585[1], 0.76415[0]
[PTEN].istate = 0.15709[1], 0.84291[0]
[CFL1].istate = 0.23954[1], 0.76046[0]
[YES1].istate = 0.46473[1], 0.53527[0]
[JUN].istate = 0.54114[1], 0.45886000000000005[0]
[ERBB4].istate = 0.32236[1], 0.67764[0]
[PTPN11].istate = 0.65458[1], 0.34541999999999995[0]
[PAK2].istate = 0.76351[1], 0.23648999999999998[0]
[F2R].istate = 0.78235[1], 0.21765[0]
[LIMK2].istate = 0.42271[1], 0.5772900000000001[0]
[NRG3].istate = 0.83548[1], 0.16452[0]
[EIF4EBP1].istate = 0.92123[1], 0.07877[0]
[ARHGEF12].istate = 0.25134[1], 0.74866[0]
[SRC].istate = 0.4495[1], 0.5505[0]
[NRAS].istate = 0.31351[1], 0.68649[0]
[mTORC2].istate = 0.08356[1], 0.91644[0]
[mTORC1].istate = 0.34723[1], 0.6527700000000001[0]
[PI3K].istate = 0.38607[1], 0.61393[0]
[TSC].istate = 0.25925[1], 0.74075[0]
```
