## Supplementary Dataset 5 for "Explainable Generative AI Uncovers a Molecular Continuum in Medulloblastoma with Implications for Rare Cancer Subtyping and Treatment Equity": MB_list4_RNA_asTransition_834.cfg

```
$u_F2R=1.85978
$d_F2R=0.5377
$u_LPAR2=1.02313
$d_LPAR2=0.97739
$u_TACR3=0.56915
$d_TACR3=1.75701
$u_EGF=0.58358
$d_EGF=1.71356
$u_NRG1 = 1
$d_NRG1 = 1
$u_NRG2=0.73822
$d_NRG2=1.35461
$u_NRG3=0.25107
$d_NRG3=3.98295
$u_NRG4=11.76139
$d_NRG4=0.08502
$u_AKT1=0.33495
$d_AKT1=2.98552
$u_AKT2=0.04832
$d_AKT2=20.69536
$u_AKT3=12.82647
$d_AKT3=0.07796
$u_AMOTL2=0.59223
$d_AMOTL2=1.68853
$u_ARAF=0.49998
$d_ARAF=2.00008
$u_ARHGEF1=2.10035
$d_ARHGEF1=0.47611
$u_ARHGEF11=0.13578
$d_ARHGEF11=7.36485
$u_ARHGEF12=2.29767
$d_ARHGEF12=0.43522
$u_ARHGEF6=3.05831
$d_ARHGEF6=0.32698
$u_ATF2 = 1
$d_ATF2 = 1
$u_BAD=0.17277
$d_BAD=5.78804
$u_BCL2=0.4111
$d_BCL2=2.4325
$u_BCL2L1=3.41205
$d_BCL2L1=0.29308
$u_BRAF=3.4982
$d_BRAF=0.28586
$u_CDC42=0.41097
$d_CDC42=2.43327
$u_CDC42BPA=1.35186
$d_CDC42BPA=0.73972
$u_CDK1=0.18694
$d_CDK1=5.34931
$u_CDC25B=0.16951
$d_CDC25B=5.89936
$u_CFL1=1.27484
$d_CFL1=0.78441
$u_CFL2 = 1
$d_CFL2 = 1
$u_CREB1 = 1
$d_CREB1 = 1
$u_CTNNB1=0.45144
$d_CTNNB1=2.21513
$u_CTTN = 1
$d_CTTN = 1
$u_DEPTOR=0.56477
$d_DEPTOR=1.77063
$u_EPHA2=0.14145
$d_EPHA2=7.06964
$u_EGFR=3.66501
$d_EGFR=0.27285
$u_ERBB2=0.9399
$d_ERBB2=1.06394
$u_ERBB3=0.13824
$d_ERBB3=7.2338
$u_ERBB4=0.64549
$d_ERBB4=1.54921
$u_EIF4E=6.97156
$d_EIF4E=0.14344
$u_EIF4EBP1=1.36363
$d_EIF4EBP1=0.73334
$u_FUS=1.11862
$d_FUS=0.89396
$u_GIT1=13.15001
$d_GIT1=0.07605
$u_GNA13 = 1
$d_GNA13 = 1
$u_GRB2 = 1
$d_GRB2 = 1
$u_HRAS = 1
$d_HRAS = 1
$u_ITCH = 1
$d_ITCH = 1
$u_JUN=0.22818
$d_JUN=4.38251
$u_KRAS=0.8022
$d_KRAS=1.24657
$u_LATS1=19.02209
$d_LATS1=0.05257
$u_LATS2=0.98616
$d_LATS2=1.01403
$u_LIMK1=11.68116
$d_LIMK1=0.08561
$u_LIMK2=0.0907
$d_LIMK2=11.02536
$u_MAP2K1=0.807
$d_MAP2K1=1.23916
$u_MAP2K2=0.24114
$d_MAP2K2=4.14697
$u_MAPK1 = 1
$d_MAPK1 = 1
$u_MAPK3 = 1
$d_MAPK3 = 1
$u_MYC=0.08612
$d_MYC=11.6117
$u_MP = 1
$d_MP = 1
$u_NFE2L2=13.94738
$d_NFE2L2=0.0717
$u_NR4A3=1.86233
$d_NR4A3=0.53696
$u_NRAS=39.57052
$d_NRAS=0.02527
$u_PAK1=0.0982
$d_PAK1=10.1833
$u_PAK2=1.77496
$d_PAK2=0.56339
$u_PAK3=24.71398
$d_PAK3=0.04046
$u_PAK4 = 1
$d_PAK4 = 1
$u_PDPK1 = 1
$d_PDPK1 = 1
$u_PI3K=0.14662
$d_PI3K=6.82035
$u_PLCG1=3.89485
$d_PLCG1=0.25675
$u_PPP1R12A = 1
$d_PPP1R12A = 1
$u_PPP1R12B=1.0
$d_PPP1R12B=1.0
$u_PRKACA = 1
$d_PRKACA = 1
$u_PRKCA=0.23669
$d_PRKCA=4.22494
$u_PRKCB=3.65311
$d_PRKCB=0.27374
$u_PRKCG=53.88594
$d_PRKCG=0.01856
$u_PRKCZ=0.14565
$d_PRKCZ=6.86577
$u_PTEN=4.03396
$d_PTEN=0.2479
$u_PTK2B=1.00645
$d_PTK2B=0.99359
$u_PTPN11=26.70018
$d_PTPN11=0.03745
$u_RAC1=60.68537
$d_RAC1=0.01648
$u_RAF1 = 1
$d_RAF1 = 1
$u_RHEB=10.73599
$d_RHEB=0.09314
$u_RHOA = 1
$d_RHOA = 1
$u_ROCK1=1.50458
$d_ROCK1=0.66464
$u_ROCK2=9.6499
$d_ROCK2=0.10363
$u_RPS6KA1=0.03257
$d_RPS6KA1=30.7031
$u_SHC1=0.10143
$d_SHC1=9.85902
$u_SIRT1=2.36748
$d_SIRT1=0.42239
$u_SNAI1=0.07575
$d_SNAI1=13.20132
$u_SPART=0.37079
$d_SPART=2.69694
$u_SOS1 = 1
$d_SOS1 = 1
$u_SRC=30.34142
$d_SRC=0.03296
$u_STMN1 = 1
$d_STMN1 = 1
$u_SYN1=1.93306
$d_SYN1=0.51731
$u_TSC=2.18474
$d_TSC=0.45772
$u_TTL=0.81108
$d_TTL=1.23292
$u_WWTR1=12.71265
$d_WWTR1=0.07866
$u_WWP1=0.02006
$d_WWP1=49.85045
$u_YES1=0.06892
$d_YES1=14.50958
$u_YAP1=0.29734
$d_YAP1=3.36315
$u_mTORC2=0.06928
$d_mTORC2=14.43418
$u_mTORC1=0.97086
$d_mTORC1=1.03001
$u_FOXO = 1
$d_FOXO = 1
$u_Tubulin = 1
$d_Tubulin = 1
$u_Microtubule_polimerization = 1
$d_Microtubule_polimerization = 1
$u_Neuron_migration = 1
$d_Neuron_migration = 1
$u_Actin_cytoskeleton_reorganization = 1
$d_Actin_cytoskeleton_reorganization = 1
$u_Cell_migration = 1
$d_Cell_migration = 1
$u_F_actin_dynamics = 1
$d_F_actin_dynamics = 1
$u_Protein_synthesis = 1
$d_Protein_synthesis = 1
$u_Metastasis = 1
$d_Metastasis = 1
$u_Proliferation = 1
$d_Proliferation = 1
$u_Apoptosis = 1
$d_Apoptosis = 1
[ATF2].istate = 1 [0], 0 [1]
[CFL2].istate = 1 [0], 0 [1]
[CREB1].istate = 1 [0], 0 [1]
[CTTN].istate = 1 [0], 0 [1]
[GNA13].istate = 1 [0], 0 [1]
[GRB2].istate = 1 [0], 0 [1]
[HRAS].istate = 1 [0], 0 [1]
[ITCH].istate = 1 [0], 0 [1]
[MAPK1].istate = 1 [0], 0 [1]
[MAPK3].istate = 1 [0], 0 [1]
[MP].istate = 1 [0], 0 [1]
[PAK4].istate = 1 [0], 0 [1]
[PDPK1].istate = 1 [0], 0 [1]
[PPP1R12A].istate = 1 [0], 0 [1]
[PRKACA].istate = 1 [0], 0 [1]
[RAF1].istate = 1 [0], 0 [1]
[RHOA].istate = 1 [0], 0 [1]
[SOS1].istate = 1 [0], 0 [1]
[STMN1].istate = 1 [0], 0 [1]
[FOXO].istate = 1 [0], 0 [1]
[Tubulin].istate = 1 [0], 0 [1]
[Microtubule_polimerization].istate = 1 [0], 0 [1]
[Neuron_migration].istate = 1 [0], 0 [1]
[Actin_cytoskeleton_reorganization].istate = 1 [0], 0 [1]
[Cell_migration].istate = 1 [0], 0 [1]
[F_actin_dynamics].istate = 1 [0], 0 [1]
[Protein_synthesis].istate = 1 [0], 0 [1]
[Metastasis].istate = 1 [0], 0 [1]
[Proliferation].istate = 1 [0], 0 [1]
[Apoptosis].istate = 1 [0], 0 [1]
discrete_time = 0
use_physrandgen = FALSE
seed_pseudorandom = 100
sample_count = 10000
max_time = 60
time_tick = 0.1
thread_count = 1
statdist_traj_count = 100
statdist_cluster_threshold = 1
display_traj = 0
statdist_similarity_cache_max_size = 20000
F2R.is_internal = TRUE
LPAR2.is_internal = TRUE
TACR3.is_internal = TRUE
EGF.is_internal = TRUE
NRG1.is_internal = TRUE
NRG2.is_internal = TRUE
NRG3.is_internal = TRUE
NRG4.is_internal = TRUE
AKT1.is_internal = TRUE
AKT2.is_internal = TRUE
AKT3.is_internal = TRUE
AMOTL2.is_internal = TRUE
ARAF.is_internal = TRUE
ARHGEF1.is_internal = TRUE
ARHGEF11.is_internal = TRUE
ARHGEF12.is_internal = TRUE
ARHGEF6.is_internal = TRUE
ATF2.is_internal = TRUE
BAD.is_internal = TRUE
BCL2.is_internal = TRUE
BCL2L1.is_internal = TRUE
BRAF.is_internal = TRUE
CDC42.is_internal = TRUE
CDC42BPA.is_internal = TRUE
CDK1.is_internal = TRUE
CDC25B.is_internal = TRUE
CFL1.is_internal = TRUE
CFL2.is_internal = TRUE
CREB1.is_internal = TRUE
CTNNB1.is_internal = TRUE
CTTN.is_internal = TRUE
DEPTOR.is_internal = TRUE
EPHA2.is_internal = TRUE
EGFR.is_internal = TRUE
ERBB2.is_internal = TRUE
ERBB3.is_internal = TRUE
ERBB4.is_internal = TRUE
EIF4E.is_internal = TRUE
EIF4EBP1.is_internal = TRUE
FUS.is_internal = TRUE
GIT1.is_internal = TRUE
GNA13.is_internal = TRUE
GRB2.is_internal = TRUE
HRAS.is_internal = TRUE
ITCH.is_internal = TRUE
JUN.is_internal = TRUE
KRAS.is_internal = TRUE
LATS1.is_internal = TRUE
LATS2.is_internal = TRUE
LIMK1.is_internal = TRUE
LIMK2.is_internal = TRUE
MAP2K1.is_internal = FALSE
MAP2K2.is_internal = FALSE
MAPK1.is_internal = FALSE
MAPK3.is_internal = FALSE
MYC.is_internal = FALSE
MP.is_internal = FALSE
NFE2L2.is_internal = FALSE
NR4A3.is_internal = FALSE
NRAS.is_internal = FALSE
PAK1.is_internal = TRUE
PAK2.is_internal = TRUE
PAK3.is_internal = TRUE
PAK4.is_internal = TRUE
PDPK1.is_internal = TRUE
PI3K.is_internal = TRUE
PLCG1.is_internal = TRUE
PPP1R12A.is_internal = TRUE
PPP1R12B.is_internal = TRUE
PRKACA.is_internal = TRUE
PRKCA.is_internal = TRUE
PRKCB.is_internal = TRUE
PRKCG.is_internal = TRUE
PRKCZ.is_internal = TRUE
PTEN.is_internal = TRUE
PTK2B.is_internal = TRUE
PTPN11.is_internal = TRUE
RAC1.is_internal = TRUE
RAF1.is_internal = TRUE
RHEB.is_internal = TRUE
RHOA.is_internal = TRUE
ROCK1.is_internal = TRUE
ROCK2.is_internal = TRUE
RPS6KA1.is_internal = TRUE
SHC1.is_internal = TRUE
SIRT1.is_internal = TRUE
SNAI1.is_internal = TRUE
SPART.is_internal = TRUE
SOS1.is_internal = TRUE
SRC.is_internal = TRUE
STMN1.is_internal = TRUE
SYN1.is_internal = TRUE
TSC.is_internal = TRUE
TTL.is_internal = TRUE
WWTR1.is_internal = TRUE
WWP1.is_internal = TRUE
YES1.is_internal = TRUE
YAP1.is_internal = TRUE
mTORC2.is_internal = TRUE
mTORC1.is_internal = TRUE
FOXO.is_internal = TRUE
Tubulin.is_internal = TRUE
Microtubule_polimerization.is_internal = FALSE
Neuron_migration.is_internal = FALSE
Actin_cytoskeleton_reorganization.is_internal = TRUE
Cell_migration.is_internal = TRUE
F_actin_dynamics.is_internal = TRUE
Protein_synthesis.is_internal = TRUE
Metastasis.is_internal = FALSE
Proliferation.is_internal = TRUE
Apoptosis.is_internal = TRUE
[NRG1].istate = 0.5[1], 0.5[0]
[BAD].istate = 0.30937[1], 0.6906300000000001[0]
[SYN1].istate = 0.57156[1], 0.42844000000000004[0]
[WWTR1].istate = 0.77606[1], 0.22394000000000003[0]
[LPAR2].istate = 0.50248[1], 0.49751999999999996[0]
[ERBB3].istate = 0.28516[1], 0.7148399999999999[0]
[PRKCZ].istate = 0.29082[1], 0.7091799999999999[0]
[ROCK1].istate = 0.54435[1], 0.45565[0]
[CDC42].istate = 0.40345[1], 0.59655[0]
[ARHGEF1].istate = 0.58057[1], 0.41942999999999997[0]
[PPP1R12B].istate = 0.5[1], 0.5[0]
[PAK3].istate = 0.84824[1], 0.15176[0]
[ARAF].istate = 0.42474[1], 0.57526[0]
[FUS].istate = 0.51217[1], 0.48783[0]
[SIRT1].istate = 0.59357[1], 0.40642999999999996[0]
[CDC25B].istate = 0.3073[1], 0.6927[0]
[AKT2].istate = 0.17103[1], 0.82897[0]
[RHEB].istate = 0.75771[1], 0.24229[0]
[LIMK1].istate = 0.76687[1], 0.23312999999999995[0]
[GIT1].istate = 0.77973[1], 0.22026999999999997[0]
[AMOTL2].istate = 0.44312[1], 0.55688[0]
[TTL].istate = 0.47727[1], 0.5227299999999999[0]
[NFE2L2].istate = 0.78612[1], 0.21387999999999996[0]
[AKT3].istate = 0.77703[1], 0.22297[0]
[RPS6KA1].istate = 0.12819[1], 0.87181[0]
[NR4A3].istate = 0.56751[1], 0.43249000000000004[0]
[PTK2B].istate = 0.5007[1], 0.49929999999999997[0]
[WWP1].istate = 0.07557[1], 0.92443[0]
[PLCG1].istate = 0.64762[1], 0.35238[0]
[SNAI1].istate = 0.21984[1], 0.78016[0]
[PRKCG].istate = 0.93287[1], 0.06713000000000002[0]
[MAP2K2].istate = 0.34557[1], 0.6544300000000001[0]
[ARHGEF6].istate = 0.62137[1], 0.37863[0]
[LATS1].istate = 0.81981[1], 0.18018999999999996[0]
[ARHGEF11].istate = 0.28321[1], 0.71679[0]
[SPART].istate = 0.39228[1], 0.60772[0]
[KRAS].istate = 0.47607[1], 0.52393[0]
[ROCK2].istate = 0.74613[1], 0.25387000000000004[0]
[RAC1].istate = 0.94577[1], 0.05423[0]
[MYC].istate = 0.23377[1], 0.76623[0]
[YAP1].istate = 0.36831[1], 0.63169[0]
[EGF].istate = 0.44153[1], 0.55847[0]
[ERBB2].istate = 0.49327[1], 0.50673[0]
[AKT1].istate = 0.38125[1], 0.61875[0]
[EPHA2].istate = 0.28765[1], 0.71235[0]
[CDC42BPA].istate = 0.53273[1], 0.46726999999999996[0]
[EGFR].istate = 0.64102[1], 0.35897999999999997[0]
[PAK1].istate = 0.24803[1], 0.75197[0]
[LATS2].istate = 0.49849[1], 0.50151[0]
[EIF4E].istate = 0.71083[1], 0.28917000000000004[0]
[PRKCA].istate = 0.34354[1], 0.65646[0]
[DEPTOR].istate = 0.43797[1], 0.56203[0]
[BRAF].istate = 0.63596[1], 0.36404000000000003[0]
[NRG2].istate = 0.46705[1], 0.53295[0]
[SHC1].istate = 0.25154[1], 0.74846[0]
[PRKCB].istate = 0.64067[1], 0.35933000000000004[0]
[CTNNB1].istate = 0.41365[1], 0.5863499999999999[0]
[MAP2K1].istate = 0.47672[1], 0.52328[0]
[NRG4].istate = 0.76761[1], 0.23238999999999999[0]
[TACR3].istate = 0.43881[1], 0.5611900000000001[0]
[CDK1].istate = 0.31792[1], 0.68208[0]
[BCL2L1].istate = 0.63325[1], 0.36675[0]
[BCL2].istate = 0.40349[1], 0.59651[0]
[PTEN].istate = 0.65143[1], 0.34857000000000005[0]
[CFL1].istate = 0.52636[1], 0.47363999999999995[0]
[YES1].istate = 0.20958[1], 0.79042[0]
[JUN].istate = 0.33957[1], 0.6604300000000001[0]
[ERBB4].istate = 0.45247[1], 0.5475300000000001[0]
[PTPN11].istate = 0.85663[1], 0.14337[0]
[PAK2].istate = 0.5623[1], 0.4377[0]
[F2R].istate = 0.56737[1], 0.43262999999999996[0]
[LIMK2].istate = 0.2394[1], 0.7605999999999999[0]
[NRG3].istate = 0.34995[1], 0.65005[0]
[EIF4EBP1].istate = 0.53367[1], 0.46633[0]
[ARHGEF12].istate = 0.59032[1], 0.40968000000000004[0]
[SRC].istate = 0.87051[1], 0.12949[0]
[NRAS].istate = 0.89934[1], 0.10065999999999997[0]
[mTORC2].istate = 0.21015[1], 0.7898499999999999[0]
[mTORC1].istate = 0.49679[1], 0.5032099999999999[0]
[PI3K].istate = 0.29155[1], 0.70845[0]
[TSC].istate = 0.58485[1], 0.41515[0]
```
