## Supplementary Dataset 5 for "Explainable Generative AI Uncovers a Molecular Continuum in Medulloblastoma with Implications for Rare Cancer Subtyping and Treatment Equity": MB_list4_RNA_asTransition_838.cfg

```
$u_F2R=45.50008
$d_F2R=0.02198
$u_LPAR2=14.0202
$d_LPAR2=0.07133
$u_TACR3=0.10806
$d_TACR3=9.25412
$u_EGF=1.51315
$d_EGF=0.66087
$u_NRG1 = 1
$d_NRG1 = 1
$u_NRG2=0.48843
$d_NRG2=2.04738
$u_NRG3=9.46293
$d_NRG3=0.10568
$u_NRG4=0.55346
$d_NRG4=1.80682
$u_AKT1=23.93657
$d_AKT1=0.04178
$u_AKT2=0.14892
$d_AKT2=6.71501
$u_AKT3=0.14195
$d_AKT3=7.04473
$u_AMOTL2=1.7764
$d_AMOTL2=0.56294
$u_ARAF=1.07043
$d_ARAF=0.9342
$u_ARHGEF1=8.29574
$d_ARHGEF1=0.12054
$u_ARHGEF11=0.66522
$d_ARHGEF11=1.50326
$u_ARHGEF12=0.21191
$d_ARHGEF12=4.71898
$u_ARHGEF6=40.22373
$d_ARHGEF6=0.02486
$u_ATF2 = 1
$d_ATF2 = 1
$u_BAD=1.50393
$d_BAD=0.66492
$u_BCL2=82.29228
$d_BCL2=0.01215
$u_BCL2L1=0.25318
$d_BCL2L1=3.94976
$u_BRAF=3.94964
$d_BRAF=0.25319
$u_CDC42=0.18182
$d_CDC42=5.49995
$u_CDC42BPA=0.17622
$d_CDC42BPA=5.67472
$u_CDK1=0.12111
$d_CDK1=8.25696
$u_CDC25B=15.91642
$d_CDC25B=0.06283
$u_CFL1=1.82521
$d_CFL1=0.54788
$u_CFL2 = 1
$d_CFL2 = 1
$u_CREB1 = 1
$d_CREB1 = 1
$u_CTNNB1=3.41865
$d_CTNNB1=0.29251
$u_CTTN = 1
$d_CTTN = 1
$u_DEPTOR=0.31682
$d_DEPTOR=3.15637
$u_EPHA2=4.73865
$d_EPHA2=0.21103
$u_EGFR=21.79436
$d_EGFR=0.04588
$u_ERBB2=2.66424
$d_ERBB2=0.37534
$u_ERBB3=20.44798
$d_ERBB3=0.0489
$u_ERBB4=2.06798
$d_ERBB4=0.48356
$u_EIF4E=0.41419
$d_EIF4E=2.41435
$u_EIF4EBP1=0.3746
$d_EIF4EBP1=2.66951
$u_FUS=1.73827
$d_FUS=0.57528
$u_GIT1=0.37569
$d_GIT1=2.66177
$u_GNA13 = 1
$d_GNA13 = 1
$u_GRB2 = 1
$d_GRB2 = 1
$u_HRAS = 1
$d_HRAS = 1
$u_ITCH = 1
$d_ITCH = 1
$u_JUN=12.22011
$d_JUN=0.08183
$u_KRAS=0.01606
$d_KRAS=62.2665
$u_LATS1=0.01958
$d_LATS1=51.07252
$u_LATS2=40.90828
$d_LATS2=0.02444
$u_LIMK1=56.10212
$d_LIMK1=0.01782
$u_LIMK2=5.75213
$d_LIMK2=0.17385
$u_MAP2K1=2.86331
$d_MAP2K1=0.34925
$u_MAP2K2=0.36184
$d_MAP2K2=2.76365
$u_MAPK1 = 1
$d_MAPK1 = 1
$u_MAPK3 = 1
$d_MAPK3 = 1
$u_MYC=12.10678
$d_MYC=0.0826
$u_MP = 1
$d_MP = 1
$u_NFE2L2=4.64035
$d_NFE2L2=0.2155
$u_NR4A3=64.60185
$d_NR4A3=0.01548
$u_NRAS=2.00516
$d_NRAS=0.49871
$u_PAK1=1.87936
$d_PAK1=0.5321
$u_PAK2=0.13375
$d_PAK2=7.47664
$u_PAK3=0.29195
$d_PAK3=3.42524
$u_PAK4 = 1
$d_PAK4 = 1
$u_PDPK1 = 1
$d_PDPK1 = 1
$u_PI3K=0.08069
$d_PI3K=12.39311
$u_PLCG1=11.77787
$d_PLCG1=0.0849
$u_PPP1R12A = 1
$d_PPP1R12A = 1
$u_PPP1R12B=0.28169
$d_PPP1R12B=3.55
$u_PRKACA = 1
$d_PRKACA = 1
$u_PRKCA=16.02823
$d_PRKCA=0.06239
$u_PRKCB=37.32163
$d_PRKCB=0.02679
$u_PRKCG=0.0627
$d_PRKCG=15.94896
$u_PRKCZ=17.00485
$d_PRKCZ=0.05881
$u_PTEN=0.06479
$d_PTEN=15.43448
$u_PTK2B=1.04146
$d_PTK2B=0.96019
$u_PTPN11=0.03277
$d_PTPN11=30.51572
$u_RAC1=9.71361
$d_RAC1=0.10295
$u_RAF1 = 1
$d_RAF1 = 1
$u_RHEB=1.23843
$d_RHEB=0.80747
$u_RHOA = 1
$d_RHOA = 1
$u_ROCK1=0.04412
$d_ROCK1=22.66546
$u_ROCK2=1.1729
$d_ROCK2=0.85259
$u_RPS6KA1=2.24236
$d_RPS6KA1=0.44596
$u_SHC1=77.02924
$d_SHC1=0.01298
$u_SIRT1=0.08044
$d_SIRT1=12.43163
$u_SNAI1=10.16894
$d_SNAI1=0.09834
$u_SPART=16.77385
$d_SPART=0.05962
$u_SOS1 = 1
$d_SOS1 = 1
$u_SRC=0.17133
$d_SRC=5.83669
$u_STMN1 = 1
$d_STMN1 = 1
$u_SYN1=0.03214
$d_SYN1=31.11388
$u_TSC=0.09566
$d_TSC=10.45369
$u_TTL=61.83025
$d_TTL=0.01617
$u_WWTR1=38.85705
$d_WWTR1=0.02574
$u_WWP1=0.44386
$d_WWP1=2.25296
$u_YES1=0.15181
$d_YES1=6.58718
$u_YAP1=96.72642
$d_YAP1=0.01034
$u_mTORC2=0.13533
$d_mTORC2=7.38934
$u_mTORC1=0.02619
$d_mTORC1=38.18251
$u_FOXO = 1
$d_FOXO = 1
$u_Tubulin = 1
$d_Tubulin = 1
$u_Microtubule_polimerization = 1
$d_Microtubule_polimerization = 1
$u_Neuron_migration = 1
$d_Neuron_migration = 1
$u_Actin_cytoskeleton_reorganization = 1
$d_Actin_cytoskeleton_reorganization = 1
$u_Cell_migration = 1
$d_Cell_migration = 1
$u_F_actin_dynamics = 1
$d_F_actin_dynamics = 1
$u_Protein_synthesis = 1
$d_Protein_synthesis = 1
$u_Metastasis = 1
$d_Metastasis = 1
$u_Proliferation = 1
$d_Proliferation = 1
$u_Apoptosis = 1
$d_Apoptosis = 1
[ATF2].istate = 1 [0], 0 [1]
[CFL2].istate = 1 [0], 0 [1]
[CREB1].istate = 1 [0], 0 [1]
[CTTN].istate = 1 [0], 0 [1]
[GNA13].istate = 1 [0], 0 [1]
[GRB2].istate = 1 [0], 0 [1]
[HRAS].istate = 1 [0], 0 [1]
[ITCH].istate = 1 [0], 0 [1]
[MAPK1].istate = 1 [0], 0 [1]
[MAPK3].istate = 1 [0], 0 [1]
[MP].istate = 1 [0], 0 [1]
[PAK4].istate = 1 [0], 0 [1]
[PDPK1].istate = 1 [0], 0 [1]
[PPP1R12A].istate = 1 [0], 0 [1]
[PRKACA].istate = 1 [0], 0 [1]
[RAF1].istate = 1 [0], 0 [1]
[RHOA].istate = 1 [0], 0 [1]
[SOS1].istate = 1 [0], 0 [1]
[STMN1].istate = 1 [0], 0 [1]
[FOXO].istate = 1 [0], 0 [1]
[Tubulin].istate = 1 [0], 0 [1]
[Microtubule_polimerization].istate = 1 [0], 0 [1]
[Neuron_migration].istate = 1 [0], 0 [1]
[Actin_cytoskeleton_reorganization].istate = 1 [0], 0 [1]
[Cell_migration].istate = 1 [0], 0 [1]
[F_actin_dynamics].istate = 1 [0], 0 [1]
[Protein_synthesis].istate = 1 [0], 0 [1]
[Metastasis].istate = 1 [0], 0 [1]
[Proliferation].istate = 1 [0], 0 [1]
[Apoptosis].istate = 1 [0], 0 [1]
discrete_time = 0
use_physrandgen = FALSE
seed_pseudorandom = 100
sample_count = 10000
max_time = 60
time_tick = 0.1
thread_count = 1
statdist_traj_count = 100
statdist_cluster_threshold = 1
display_traj = 0
statdist_similarity_cache_max_size = 20000
F2R.is_internal = TRUE
LPAR2.is_internal = TRUE
TACR3.is_internal = TRUE
EGF.is_internal = TRUE
NRG1.is_internal = TRUE
NRG2.is_internal = TRUE
NRG3.is_internal = TRUE
NRG4.is_internal = TRUE
AKT1.is_internal = TRUE
AKT2.is_internal = TRUE
AKT3.is_internal = TRUE
AMOTL2.is_internal = TRUE
ARAF.is_internal = TRUE
ARHGEF1.is_internal = TRUE
ARHGEF11.is_internal = TRUE
ARHGEF12.is_internal = TRUE
ARHGEF6.is_internal = TRUE
ATF2.is_internal = TRUE
BAD.is_internal = TRUE
BCL2.is_internal = TRUE
BCL2L1.is_internal = TRUE
BRAF.is_internal = TRUE
CDC42.is_internal = TRUE
CDC42BPA.is_internal = TRUE
CDK1.is_internal = TRUE
CDC25B.is_internal = TRUE
CFL1.is_internal = TRUE
CFL2.is_internal = TRUE
CREB1.is_internal = TRUE
CTNNB1.is_internal = TRUE
CTTN.is_internal = TRUE
DEPTOR.is_internal = TRUE
EPHA2.is_internal = TRUE
EGFR.is_internal = TRUE
ERBB2.is_internal = TRUE
ERBB3.is_internal = TRUE
ERBB4.is_internal = TRUE
EIF4E.is_internal = TRUE
EIF4EBP1.is_internal = TRUE
FUS.is_internal = TRUE
GIT1.is_internal = TRUE
GNA13.is_internal = TRUE
GRB2.is_internal = TRUE
HRAS.is_internal = TRUE
ITCH.is_internal = TRUE
JUN.is_internal = TRUE
KRAS.is_internal = TRUE
LATS1.is_internal = TRUE
LATS2.is_internal = TRUE
LIMK1.is_internal = TRUE
LIMK2.is_internal = TRUE
MAP2K1.is_internal = FALSE
MAP2K2.is_internal = FALSE
MAPK1.is_internal = FALSE
MAPK3.is_internal = FALSE
MYC.is_internal = FALSE
MP.is_internal = FALSE
NFE2L2.is_internal = FALSE
NR4A3.is_internal = FALSE
NRAS.is_internal = FALSE
PAK1.is_internal = TRUE
PAK2.is_internal = TRUE
PAK3.is_internal = TRUE
PAK4.is_internal = TRUE
PDPK1.is_internal = TRUE
PI3K.is_internal = TRUE
PLCG1.is_internal = TRUE
PPP1R12A.is_internal = TRUE
PPP1R12B.is_internal = TRUE
PRKACA.is_internal = TRUE
PRKCA.is_internal = TRUE
PRKCB.is_internal = TRUE
PRKCG.is_internal = TRUE
PRKCZ.is_internal = TRUE
PTEN.is_internal = TRUE
PTK2B.is_internal = TRUE
PTPN11.is_internal = TRUE
RAC1.is_internal = TRUE
RAF1.is_internal = TRUE
RHEB.is_internal = TRUE
RHOA.is_internal = TRUE
ROCK1.is_internal = TRUE
ROCK2.is_internal = TRUE
RPS6KA1.is_internal = TRUE
SHC1.is_internal = TRUE
SIRT1.is_internal = TRUE
SNAI1.is_internal = TRUE
SPART.is_internal = TRUE
SOS1.is_internal = TRUE
SRC.is_internal = TRUE
STMN1.is_internal = TRUE
SYN1.is_internal = TRUE
TSC.is_internal = TRUE
TTL.is_internal = TRUE
WWTR1.is_internal = TRUE
WWP1.is_internal = TRUE
YES1.is_internal = TRUE
YAP1.is_internal = TRUE
mTORC2.is_internal = TRUE
mTORC1.is_internal = TRUE
FOXO.is_internal = TRUE
Tubulin.is_internal = TRUE
Microtubule_polimerization.is_internal = FALSE
Neuron_migration.is_internal = FALSE
Actin_cytoskeleton_reorganization.is_internal = TRUE
Cell_migration.is_internal = TRUE
F_actin_dynamics.is_internal = TRUE
Protein_synthesis.is_internal = TRUE
Metastasis.is_internal = FALSE
Proliferation.is_internal = TRUE
Apoptosis.is_internal = TRUE
[NRG1].istate = 0.5[1], 0.5[0]
[BAD].istate = 0.54431[1], 0.45569000000000004[0]
[SYN1].istate = 0.12678[1], 0.87322[0]
[WWTR1].istate = 0.89737[1], 0.10263[0]
[LPAR2].istate = 0.78669[1], 0.21331[0]
[ERBB3].istate = 0.82766[1], 0.17234000000000005[0]
[PRKCZ].istate = 0.80764[1], 0.19235999999999998[0]
[ROCK1].istate = 0.16115[1], 0.83885[0]
[CDC42].istate = 0.31491[1], 0.68509[0]
[ARHGEF1].istate = 0.72971[1], 0.27029000000000003[0]
[PPP1R12B].istate = 0.36244[1], 0.63756[0]
[PAK3].istate = 0.36633[1], 0.63367[0]
[ARAF].istate = 0.50739[1], 0.49261[0]
[FUS].istate = 0.56003[1], 0.43996999999999997[0]
[SIRT1].istate = 0.22637[1], 0.77363[0]
[CDC25B].istate = 0.80046[1], 0.19954000000000005[0]
[AKT2].istate = 0.29324[1], 0.70676[0]
[RHEB].istate = 0.52322[1], 0.47678[0]
[LIMK1].istate = 0.93724[1], 0.06276000000000004[0]
[GIT1].istate = 0.39371[1], 0.60629[0]
[AMOTL2].istate = 0.56238[1], 0.43762[0]
[TTL].istate = 0.9478[1], 0.052200000000000024[0]
[NFE2L2].istate = 0.66664[1], 0.33336[0]
[AKT3].istate = 0.28804[1], 0.7119599999999999[0]
[RPS6KA1].istate = 0.58768[1], 0.41232[0]
[NR4A3].istate = 0.95256[1], 0.04744000000000004[0]
[PTK2B].istate = 0.50441[1], 0.49559[0]
[WWP1].istate = 0.41181[1], 0.58819[0]
[PLCG1].istate = 0.76777[1], 0.23223000000000005[0]
[SNAI1].istate = 0.75182[1], 0.24817999999999996[0]
[PRKCG].istate = 0.19932[1], 0.8006800000000001[0]
[MAP2K2].istate = 0.38963[1], 0.6103700000000001[0]
[ARHGEF6].istate = 0.90112[1], 0.09887999999999997[0]
[LATS1].istate = 0.07294[1], 0.92706[0]
[ARHGEF11].istate = 0.45574[1], 0.54426[0]
[SPART].istate = 0.80616[1], 0.19384[0]
[KRAS].istate = 0.05143[1], 0.94857[0]
[ROCK2].istate = 0.51732[1], 0.48268[0]
[RAC1].istate = 0.74685[1], 0.25315[0]
[MYC].istate = 0.77076[1], 0.22924[0]
[YAP1].istate = 0.99639[1], 0.003610000000000002[0]
[EGF].istate = 0.54497[1], 0.45503000000000005[0]
[ERBB2].istate = 0.60639[1], 0.39361[0]
[AKT1].istate = 0.84477[1], 0.15522999999999998[0]
[EPHA2].istate = 0.66891[1], 0.33109[0]
[CDC42BPA].istate = 0.31151[1], 0.68849[0]
[EGFR].istate = 0.83459[1], 0.16540999999999995[0]
[PAK1].istate = 0.5685[1], 0.4315[0]
[LATS2].istate = 0.90295[1], 0.09704999999999997[0]
[EIF4E].istate = 0.4043[1], 0.5957[0]
[PRKCA].istate = 0.80122[1], 0.19877999999999996[0]
[DEPTOR].istate = 0.3752[1], 0.6248[0]
[BRAF].istate = 0.64914[1], 0.35085999999999995[0]
[NRG2].istate = 0.4222[1], 0.5778[0]
[SHC1].istate = 0.97166[1], 0.028340000000000032[0]
[PRKCB].istate = 0.89299[1], 0.10701000000000005[0]
[CTNNB1].istate = 0.63346[1], 0.36654[0]
[MAP2K1].istate = 0.61422[1], 0.38578[0]
[NRG4].istate = 0.43577[1], 0.56423[0]
[TACR3].istate = 0.25842[1], 0.74158[0]
[CDK1].istate = 0.27079[1], 0.72921[0]
[BCL2L1].istate = 0.35086[1], 0.64914[0]
[BCL2].istate = 0.97884[1], 0.021159999999999957[0]
[PTEN].istate = 0.20287[1], 0.79713[0]
[CFL1].istate = 0.56533[1], 0.43467[0]
[YES1].istate = 0.29532[1], 0.70468[0]
[JUN].istate = 0.77177[1], 0.22823000000000004[0]
[ERBB4].istate = 0.57889[1], 0.42111[0]
[PTPN11].istate = 0.12888[1], 0.87112[0]
[PAK2].istate = 0.28157[1], 0.71843[0]
[F2R].istate = 0.9145[1], 0.08550000000000002[0]
[LIMK2].istate = 0.68996[1], 0.31004[0]
[NRG3].istate = 0.74401[1], 0.25599000000000005[0]
[EIF4EBP1].istate = 0.39339[1], 0.60661[0]
[ARHGEF12].istate = 0.33154[1], 0.66846[0]
[SRC].istate = 0.30846[1], 0.69154[0]
[NRAS].istate = 0.57554[1], 0.42445999999999995[0]
[mTORC2].istate = 0.28285[1], 0.71715[0]
[mTORC1].istate = 0.10454[1], 0.89546[0]
[PI3K].istate = 0.2267[1], 0.7733[0]
[TSC].istate = 0.24519[1], 0.75481[0]
```
