## Supplementary Dataset 5 for "Explainable Generative AI Uncovers a Molecular Continuum in Medulloblastoma with Implications for Rare Cancer Subtyping and Treatment Equity": MB_list4_RNA_asTransition_844.cfg

```
$u_F2R=12.94178
$d_F2R=0.07727
$u_LPAR2=1.61532
$d_LPAR2=0.61907
$u_TACR3=58.96706
$d_TACR3=0.01696
$u_EGF=4.90766
$d_EGF=0.20376
$u_NRG1 = 1
$d_NRG1 = 1
$u_NRG2=8.44896
$d_NRG2=0.11836
$u_NRG3=4.92335
$d_NRG3=0.20311
$u_NRG4=1.77404
$d_NRG4=0.56369
$u_AKT1=13.51038
$d_AKT1=0.07402
$u_AKT2=18.51751
$d_AKT2=0.054
$u_AKT3=21.6175
$d_AKT3=0.04626
$u_AMOTL2=2.41967
$d_AMOTL2=0.41328
$u_ARAF=0.21309
$d_ARAF=4.69285
$u_ARHGEF1=14.7205
$d_ARHGEF1=0.06793
$u_ARHGEF11=16.38327
$d_ARHGEF11=0.06104
$u_ARHGEF12=0.60446
$d_ARHGEF12=1.65437
$u_ARHGEF6=0.74462
$d_ARHGEF6=1.34297
$u_ATF2 = 1
$d_ATF2 = 1
$u_BAD=0.75102
$d_BAD=1.33152
$u_BCL2=4.65937
$d_BCL2=0.21462
$u_BCL2L1=2.32427
$d_BCL2L1=0.43024
$u_BRAF=5.55828
$d_BRAF=0.17991
$u_CDC42=3.16586
$d_CDC42=0.31587
$u_CDC42BPA=22.84699
$d_CDC42BPA=0.04377
$u_CDK1=2.92761
$d_CDK1=0.34158
$u_CDC25B=2.83822
$d_CDC25B=0.35233
$u_CFL1=0.5673
$d_CFL1=1.76274
$u_CFL2 = 1
$d_CFL2 = 1
$u_CREB1 = 1
$d_CREB1 = 1
$u_CTNNB1=2.27467
$d_CTNNB1=0.43962
$u_CTTN = 1
$d_CTTN = 1
$u_DEPTOR=0.02277
$d_DEPTOR=43.91744
$u_EPHA2=5.58435
$d_EPHA2=0.17907
$u_EGFR=22.34375
$d_EGFR=0.04476
$u_ERBB2=0.17117
$d_ERBB2=5.84215
$u_ERBB3=1.05629
$d_ERBB3=0.94671
$u_ERBB4=1.04228
$d_ERBB4=0.95944
$u_EIF4E=0.94063
$d_EIF4E=1.06312
$u_EIF4EBP1=0.28021
$d_EIF4EBP1=3.56875
$u_FUS=0.04056
$d_FUS=24.65483
$u_GIT1=1.03161
$d_GIT1=0.96936
$u_GNA13 = 1
$d_GNA13 = 1
$u_GRB2 = 1
$d_GRB2 = 1
$u_HRAS = 1
$d_HRAS = 1
$u_ITCH = 1
$d_ITCH = 1
$u_JUN=0.21096
$d_JUN=4.74024
$u_KRAS=1.07127
$d_KRAS=0.93347
$u_LATS1=4.06885
$d_LATS1=0.24577
$u_LATS2=9.78301
$d_LATS2=0.10222
$u_LIMK1=14.95389
$d_LIMK1=0.06687
$u_LIMK2=0.06748
$d_LIMK2=14.81921
$u_MAP2K1=9.52648
$d_MAP2K1=0.10497
$u_MAP2K2=0.15043
$d_MAP2K2=6.64761
$u_MAPK1 = 1
$d_MAPK1 = 1
$u_MAPK3 = 1
$d_MAPK3 = 1
$u_MYC=0.7371
$d_MYC=1.35667
$u_MP = 1
$d_MP = 1
$u_NFE2L2=0.02704
$d_NFE2L2=36.98225
$u_NR4A3=8.25451
$d_NR4A3=0.12115
$u_NRAS=0.08936
$d_NRAS=11.19069
$u_PAK1=3.32888
$d_PAK1=0.3004
$u_PAK2=0.10504
$d_PAK2=9.52018
$u_PAK3=4.23469
$d_PAK3=0.23614
$u_PAK4 = 1
$d_PAK4 = 1
$u_PDPK1 = 1
$d_PDPK1 = 1
$u_PI3K=0.05963
$d_PI3K=16.77008
$u_PLCG1=8.92471
$d_PLCG1=0.11205
$u_PPP1R12A = 1
$d_PPP1R12A = 1
$u_PPP1R12B=7.15863
$d_PPP1R12B=0.13969
$u_PRKACA = 1
$d_PRKACA = 1
$u_PRKCA=0.20301
$d_PRKCA=4.92587
$u_PRKCB=0.53101
$d_PRKCB=1.8832
$u_PRKCG=0.64302
$d_PRKCG=1.55516
$u_PRKCZ=0.46787
$d_PRKCZ=2.13735
$u_PTEN=1.24149
$d_PTEN=0.80548
$u_PTK2B=0.03648
$d_PTK2B=27.41228
$u_PTPN11=1.59111
$d_PTPN11=0.62849
$u_RAC1=0.05166
$d_RAC1=19.35734
$u_RAF1 = 1
$d_RAF1 = 1
$u_RHEB=26.53143
$d_RHEB=0.03769
$u_RHOA = 1
$d_RHOA = 1
$u_ROCK1=0.36044
$d_ROCK1=2.77439
$u_ROCK2=7.49606
$d_ROCK2=0.1334
$u_RPS6KA1=0.44604
$d_RPS6KA1=2.24195
$u_SHC1=0.45337
$d_SHC1=2.2057
$u_SIRT1=0.88066
$d_SIRT1=1.13551
$u_SNAI1=0.02604
$d_SNAI1=38.40246
$u_SPART=7.24442
$d_SPART=0.13804
$u_SOS1 = 1
$d_SOS1 = 1
$u_SRC=37.74658
$d_SRC=0.02649
$u_STMN1 = 1
$d_STMN1 = 1
$u_SYN1=0.69573
$d_SYN1=1.43734
$u_TSC=3.42244
$d_TSC=0.29219
$u_TTL=5.80445
$d_TTL=0.17228
$u_WWTR1=0.68001
$d_WWTR1=1.47057
$u_WWP1=6.75798
$d_WWP1=0.14797
$u_YES1=0.09943
$d_YES1=10.05733
$u_YAP1=0.37167
$d_YAP1=2.69056
$u_mTORC2=0.10802
$d_mTORC2=9.25754
$u_mTORC1=0.64307
$d_mTORC1=1.55504
$u_FOXO = 1
$d_FOXO = 1
$u_Tubulin = 1
$d_Tubulin = 1
$u_Microtubule_polimerization = 1
$d_Microtubule_polimerization = 1
$u_Neuron_migration = 1
$d_Neuron_migration = 1
$u_Actin_cytoskeleton_reorganization = 1
$d_Actin_cytoskeleton_reorganization = 1
$u_Cell_migration = 1
$d_Cell_migration = 1
$u_F_actin_dynamics = 1
$d_F_actin_dynamics = 1
$u_Protein_synthesis = 1
$d_Protein_synthesis = 1
$u_Metastasis = 1
$d_Metastasis = 1
$u_Proliferation = 1
$d_Proliferation = 1
$u_Apoptosis = 1
$d_Apoptosis = 1
[ATF2].istate = 1 [0], 0 [1]
[CFL2].istate = 1 [0], 0 [1]
[CREB1].istate = 1 [0], 0 [1]
[CTTN].istate = 1 [0], 0 [1]
[GNA13].istate = 1 [0], 0 [1]
[GRB2].istate = 1 [0], 0 [1]
[HRAS].istate = 1 [0], 0 [1]
[ITCH].istate = 1 [0], 0 [1]
[MAPK1].istate = 1 [0], 0 [1]
[MAPK3].istate = 1 [0], 0 [1]
[MP].istate = 1 [0], 0 [1]
[PAK4].istate = 1 [0], 0 [1]
[PDPK1].istate = 1 [0], 0 [1]
[PPP1R12A].istate = 1 [0], 0 [1]
[PRKACA].istate = 1 [0], 0 [1]
[RAF1].istate = 1 [0], 0 [1]
[RHOA].istate = 1 [0], 0 [1]
[SOS1].istate = 1 [0], 0 [1]
[STMN1].istate = 1 [0], 0 [1]
[FOXO].istate = 1 [0], 0 [1]
[Tubulin].istate = 1 [0], 0 [1]
[Microtubule_polimerization].istate = 1 [0], 0 [1]
[Neuron_migration].istate = 1 [0], 0 [1]
[Actin_cytoskeleton_reorganization].istate = 1 [0], 0 [1]
[Cell_migration].istate = 1 [0], 0 [1]
[F_actin_dynamics].istate = 1 [0], 0 [1]
[Protein_synthesis].istate = 1 [0], 0 [1]
[Metastasis].istate = 1 [0], 0 [1]
[Proliferation].istate = 1 [0], 0 [1]
[Apoptosis].istate = 1 [0], 0 [1]
discrete_time = 0
use_physrandgen = FALSE
seed_pseudorandom = 100
sample_count = 10000
max_time = 60
time_tick = 0.1
thread_count = 1
statdist_traj_count = 100
statdist_cluster_threshold = 1
display_traj = 0
statdist_similarity_cache_max_size = 20000
F2R.is_internal = TRUE
LPAR2.is_internal = TRUE
TACR3.is_internal = TRUE
EGF.is_internal = TRUE
NRG1.is_internal = TRUE
NRG2.is_internal = TRUE
NRG3.is_internal = TRUE
NRG4.is_internal = TRUE
AKT1.is_internal = TRUE
AKT2.is_internal = TRUE
AKT3.is_internal = TRUE
AMOTL2.is_internal = TRUE
ARAF.is_internal = TRUE
ARHGEF1.is_internal = TRUE
ARHGEF11.is_internal = TRUE
ARHGEF12.is_internal = TRUE
ARHGEF6.is_internal = TRUE
ATF2.is_internal = TRUE
BAD.is_internal = TRUE
BCL2.is_internal = TRUE
BCL2L1.is_internal = TRUE
BRAF.is_internal = TRUE
CDC42.is_internal = TRUE
CDC42BPA.is_internal = TRUE
CDK1.is_internal = TRUE
CDC25B.is_internal = TRUE
CFL1.is_internal = TRUE
CFL2.is_internal = TRUE
CREB1.is_internal = TRUE
CTNNB1.is_internal = TRUE
CTTN.is_internal = TRUE
DEPTOR.is_internal = TRUE
EPHA2.is_internal = TRUE
EGFR.is_internal = TRUE
ERBB2.is_internal = TRUE
ERBB3.is_internal = TRUE
ERBB4.is_internal = TRUE
EIF4E.is_internal = TRUE
EIF4EBP1.is_internal = TRUE
FUS.is_internal = TRUE
GIT1.is_internal = TRUE
GNA13.is_internal = TRUE
GRB2.is_internal = TRUE
HRAS.is_internal = TRUE
ITCH.is_internal = TRUE
JUN.is_internal = TRUE
KRAS.is_internal = TRUE
LATS1.is_internal = TRUE
LATS2.is_internal = TRUE
LIMK1.is_internal = TRUE
LIMK2.is_internal = TRUE
MAP2K1.is_internal = FALSE
MAP2K2.is_internal = FALSE
MAPK1.is_internal = FALSE
MAPK3.is_internal = FALSE
MYC.is_internal = FALSE
MP.is_internal = FALSE
NFE2L2.is_internal = FALSE
NR4A3.is_internal = FALSE
NRAS.is_internal = FALSE
PAK1.is_internal = TRUE
PAK2.is_internal = TRUE
PAK3.is_internal = TRUE
PAK4.is_internal = TRUE
PDPK1.is_internal = TRUE
PI3K.is_internal = TRUE
PLCG1.is_internal = TRUE
PPP1R12A.is_internal = TRUE
PPP1R12B.is_internal = TRUE
PRKACA.is_internal = TRUE
PRKCA.is_internal = TRUE
PRKCB.is_internal = TRUE
PRKCG.is_internal = TRUE
PRKCZ.is_internal = TRUE
PTEN.is_internal = TRUE
PTK2B.is_internal = TRUE
PTPN11.is_internal = TRUE
RAC1.is_internal = TRUE
RAF1.is_internal = TRUE
RHEB.is_internal = TRUE
RHOA.is_internal = TRUE
ROCK1.is_internal = TRUE
ROCK2.is_internal = TRUE
RPS6KA1.is_internal = TRUE
SHC1.is_internal = TRUE
SIRT1.is_internal = TRUE
SNAI1.is_internal = TRUE
SPART.is_internal = TRUE
SOS1.is_internal = TRUE
SRC.is_internal = TRUE
STMN1.is_internal = TRUE
SYN1.is_internal = TRUE
TSC.is_internal = TRUE
TTL.is_internal = TRUE
WWTR1.is_internal = TRUE
WWP1.is_internal = TRUE
YES1.is_internal = TRUE
YAP1.is_internal = TRUE
mTORC2.is_internal = TRUE
mTORC1.is_internal = TRUE
FOXO.is_internal = TRUE
Tubulin.is_internal = TRUE
Microtubule_polimerization.is_internal = FALSE
Neuron_migration.is_internal = FALSE
Actin_cytoskeleton_reorganization.is_internal = TRUE
Cell_migration.is_internal = TRUE
F_actin_dynamics.is_internal = TRUE
Protein_synthesis.is_internal = TRUE
Metastasis.is_internal = FALSE
Proliferation.is_internal = TRUE
Apoptosis.is_internal = TRUE
[NRG1].istate = 0.5[1], 0.5[0]
[BAD].istate = 0.46891[1], 0.5310900000000001[0]
[SYN1].istate = 0.46061[1], 0.53939[0]
[WWTR1].istate = 0.45813[1], 0.5418700000000001[0]
[LPAR2].istate = 0.55206[1], 0.44794[0]
[ERBB3].istate = 0.50595[1], 0.49405[0]
[PRKCZ].istate = 0.41753[1], 0.58247[0]
[ROCK1].istate = 0.38921[1], 0.6107899999999999[0]
[CDC42].istate = 0.62512[1], 0.37488[0]
[ARHGEF1].istate = 0.79198[1], 0.20801999999999998[0]
[PPP1R12B].istate = 0.71371[1], 0.28629000000000004[0]
[PAK3].istate = 0.65671[1], 0.34329[0]
[ARAF].istate = 0.33214[1], 0.66786[0]
[FUS].istate = 0.15203[1], 0.84797[0]
[SIRT1].istate = 0.4862[1], 0.5138[0]
[CDC25B].istate = 0.61326[1], 0.38674[0]
[AKT2].istate = 0.8169[1], 0.18310000000000004[0]
[RHEB].istate = 0.85594[1], 0.14405999999999997[0]
[LIMK1].istate = 0.79369[1], 0.20631[0]
[GIT1].istate = 0.50338[1], 0.49661999999999995[0]
[AMOTL2].istate = 0.59594[1], 0.40406[0]
[TTL].istate = 0.69094[1], 0.30906[0]
[NFE2L2].istate = 0.10801[1], 0.8919900000000001[0]
[AKT3].istate = 0.8337[1], 0.1663[0]
[RPS6KA1].istate = 0.41234[1], 0.5876600000000001[0]
[NR4A3].istate = 0.72917[1], 0.27083[0]
[PTK2B].istate = 0.1405[1], 0.8594999999999999[0]
[WWP1].istate = 0.70745[1], 0.29255[0]
[PLCG1].istate = 0.73765[1], 0.26234999999999997[0]
[SNAI1].istate = 0.10392[1], 0.89608[0]
[PRKCG].istate = 0.45206[1], 0.54794[0]
[MAP2K2].istate = 0.29433[1], 0.70567[0]
[ARHGEF6].istate = 0.46798[1], 0.5320199999999999[0]
[LATS1].istate = 0.65237[1], 0.34763[0]
[ARHGEF11].istate = 0.8036[1], 0.19640000000000002[0]
[SPART].istate = 0.715[1], 0.28500000000000003[0]
[KRAS].istate = 0.50748[1], 0.49251999999999996[0]
[ROCK2].istate = 0.71871[1], 0.28129000000000004[0]
[RAC1].istate = 0.17828[1], 0.82172[0]
[MYC].istate = 0.46688[1], 0.53312[0]
[YAP1].istate = 0.39254[1], 0.60746[0]
[EGF].istate = 0.67272[1], 0.32728[0]
[ERBB2].istate = 0.30836[1], 0.69164[0]
[AKT1].istate = 0.78267[1], 0.21733000000000002[0]
[EPHA2].istate = 0.68674[1], 0.31326[0]
[CDC42BPA].istate = 0.83971[1], 0.16029000000000004[0]
[EGFR].istate = 0.83729[1], 0.16271000000000002[0]
[PAK1].istate = 0.63057[1], 0.36943000000000004[0]
[LATS2].istate = 0.74762[1], 0.25238000000000005[0]
[EIF4E].istate = 0.49335[1], 0.50665[0]
[PRKCA].istate = 0.32688[1], 0.6731199999999999[0]
[DEPTOR].istate = 0.08934[1], 0.91066[0]
[BRAF].istate = 0.68624[1], 0.31376000000000004[0]
[NRG2].istate = 0.7317[1], 0.2683[0]
[SHC1].istate = 0.41411[1], 0.58589[0]
[PRKCB].istate = 0.43128[1], 0.56872[0]
[CTNNB1].istate = 0.58923[1], 0.41076999999999997[0]
[MAP2K1].istate = 0.74473[1], 0.25527[0]
[NRG4].istate = 0.56224[1], 0.43776000000000004[0]
[TACR3].istate = 0.94265[1], 0.05735000000000001[0]
[CDK1].istate = 0.61663[1], 0.38337[0]
[BCL2L1].istate = 0.59157[1], 0.40842999999999996[0]
[BCL2].istate = 0.66708[1], 0.33292[0]
[PTEN].istate = 0.52349[1], 0.47651[0]
[CFL1].istate = 0.43845[1], 0.56155[0]
[YES1].istate = 0.24938[1], 0.7506200000000001[0]
[JUN].istate = 0.33105[1], 0.6689499999999999[0]
[ERBB4].istate = 0.5045[1], 0.49550000000000005[0]
[PTPN11].istate = 0.55042[1], 0.44958[0]
[PAK2].istate = 0.25534[1], 0.74466[0]
[F2R].istate = 0.778[1], 0.22199999999999998[0]
[LIMK2].istate = 0.2073[1], 0.7927[0]
[NRG3].istate = 0.67307[1], 0.32693000000000005[0]
[EIF4EBP1].istate = 0.36187[1], 0.63813[0]
[ARHGEF12].istate = 0.44534[1], 0.5546599999999999[0]
[SRC].istate = 0.89422[1], 0.10577999999999999[0]
[NRAS].istate = 0.23779[1], 0.76221[0]
[mTORC2].istate = 0.25838[1], 0.74162[0]
[mTORC1].istate = 0.45206[1], 0.54794[0]
[PI3K].istate = 0.19386[1], 0.80614[0]
[TSC].istate = 0.63358[1], 0.36641999999999997[0]
```
