## Supplementary Dataset 5 for "Explainable Generative AI Uncovers a Molecular Continuum in Medulloblastoma with Implications for Rare Cancer Subtyping and Treatment Equity": MB_list4_RNA_asTransition_848.cfg

```
$u_F2R=0.49789
$d_F2R=2.00848
$u_LPAR2=0.81436
$d_LPAR2=1.22796
$u_TACR3=4.95739
$d_TACR3=0.20172
$u_EGF=63.47356
$d_EGF=0.01575
$u_NRG1 = 1
$d_NRG1 = 1
$u_NRG2=64.24361
$d_NRG2=0.01557
$u_NRG3=0.61996
$d_NRG3=1.61301
$u_NRG4=2.1361
$d_NRG4=0.46814
$u_AKT1=2.75121
$d_AKT1=0.36348
$u_AKT2=2.1206
$d_AKT2=0.47156
$u_AKT3=0.05436
$d_AKT3=18.39588
$u_AMOTL2=2.02795
$d_AMOTL2=0.49311
$u_ARAF=0.23029
$d_ARAF=4.34235
$u_ARHGEF1=20.64327
$d_ARHGEF1=0.04844
$u_ARHGEF11=0.17178
$d_ARHGEF11=5.8214
$u_ARHGEF12=7.75564
$d_ARHGEF12=0.12894
$u_ARHGEF6=1.34212
$d_ARHGEF6=0.74509
$u_ATF2 = 1
$d_ATF2 = 1
$u_BAD=0.12416
$d_BAD=8.05412
$u_BCL2=9.87316
$d_BCL2=0.10128
$u_BCL2L1=2.10328
$d_BCL2L1=0.47545
$u_BRAF=0.19681
$d_BRAF=5.08104
$u_CDC42=6.2397
$d_CDC42=0.16026
$u_CDC42BPA=0.12877
$d_CDC42BPA=7.76578
$u_CDK1=0.19726
$d_CDK1=5.06945
$u_CDC25B=0.22157
$d_CDC25B=4.51325
$u_CFL1=0.15031
$d_CFL1=6.65292
$u_CFL2 = 1
$d_CFL2 = 1
$u_CREB1 = 1
$d_CREB1 = 1
$u_CTNNB1=0.08471
$d_CTNNB1=11.80498
$u_CTTN = 1
$d_CTTN = 1
$u_DEPTOR=0.18304
$d_DEPTOR=5.46329
$u_EPHA2=1.66917
$d_EPHA2=0.5991
$u_EGFR=0.10678
$d_EGFR=9.36505
$u_ERBB2=1.81395
$d_ERBB2=0.55128
$u_ERBB3=14.43029
$d_ERBB3=0.0693
$u_ERBB4=5.10847
$d_ERBB4=0.19575
$u_EIF4E=34.72452
$d_EIF4E=0.0288
$u_EIF4EBP1=0.04815
$d_EIF4EBP1=20.76843
$u_FUS=1.44857
$d_FUS=0.69034
$u_GIT1=1.81549
$d_GIT1=0.55082
$u_GNA13 = 1
$d_GNA13 = 1
$u_GRB2 = 1
$d_GRB2 = 1
$u_HRAS = 1
$d_HRAS = 1
$u_ITCH = 1
$d_ITCH = 1
$u_JUN=25.78753
$d_JUN=0.03878
$u_KRAS=0.57885
$d_KRAS=1.72756
$u_LATS1=3.52013
$d_LATS1=0.28408
$u_LATS2=26.30691
$d_LATS2=0.03801
$u_LIMK1=0.77332
$d_LIMK1=1.29313
$u_LIMK2=7.86363
$d_LIMK2=0.12717
$u_MAP2K1=0.39247
$d_MAP2K1=2.54797
$u_MAP2K2=2.96939
$d_MAP2K2=0.33677
$u_MAPK1 = 1
$d_MAPK1 = 1
$u_MAPK3 = 1
$d_MAPK3 = 1
$u_MYC=0.2468
$d_MYC=4.05186
$u_MP = 1
$d_MP = 1
$u_NFE2L2=1.11203
$d_NFE2L2=0.89926
$u_NR4A3=10.98699
$d_NR4A3=0.09102
$u_NRAS=0.12605
$d_NRAS=7.93336
$u_PAK1=0.63854
$d_PAK1=1.56607
$u_PAK2=0.06779
$d_PAK2=14.75144
$u_PAK3=6.31916
$d_PAK3=0.15825
$u_PAK4 = 1
$d_PAK4 = 1
$u_PDPK1 = 1
$d_PDPK1 = 1
$u_PI3K=0.89193
$d_PI3K=1.12116
$u_PLCG1=0.14522
$d_PLCG1=6.8861
$u_PPP1R12A = 1
$d_PPP1R12A = 1
$u_PPP1R12B=0.10642
$d_PPP1R12B=9.39673
$u_PRKACA = 1
$d_PRKACA = 1
$u_PRKCA=0.78009
$d_PRKCA=1.2819
$u_PRKCB=1.03941
$d_PRKCB=0.96208
$u_PRKCG=91.67325
$d_PRKCG=0.01091
$u_PRKCZ=0.77132
$d_PRKCZ=1.29648
$u_PTEN=34.56546
$d_PTEN=0.02893
$u_PTK2B=6.63924
$d_PTK2B=0.15062
$u_PTPN11=10.71236
$d_PTPN11=0.09335
$u_RAC1=56.24788
$d_RAC1=0.01778
$u_RAF1 = 1
$d_RAF1 = 1
$u_RHEB=0.17979
$d_RHEB=5.56204
$u_RHOA = 1
$d_RHOA = 1
$u_ROCK1=0.14807
$d_ROCK1=6.75356
$u_ROCK2=0.36138
$d_ROCK2=2.76717
$u_RPS6KA1=8.64323
$d_RPS6KA1=0.1157
$u_SHC1=0.07498
$d_SHC1=13.33689
$u_SIRT1=4.40349
$d_SIRT1=0.22709
$u_SNAI1=0.1481
$d_SNAI1=6.75219
$u_SPART=3.47954
$d_SPART=0.28739
$u_SOS1 = 1
$d_SOS1 = 1
$u_SRC=1.34465
$d_SRC=0.74369
$u_STMN1 = 1
$d_STMN1 = 1
$u_SYN1=16.15391
$d_SYN1=0.0619
$u_TSC=0.44259
$d_TSC=2.25943
$u_TTL=0.0892
$d_TTL=11.21076
$u_WWTR1=0.12809
$d_WWTR1=7.80701
$u_WWP1=0.3771
$d_WWP1=2.65182
$u_YES1=1.43912
$d_YES1=0.69487
$u_YAP1=0.53848
$d_YAP1=1.85708
$u_mTORC2=0.27258
$d_mTORC2=3.66865
$u_mTORC1=0.04055
$d_mTORC1=24.66091
$u_FOXO = 1
$d_FOXO = 1
$u_Tubulin = 1
$d_Tubulin = 1
$u_Microtubule_polimerization = 1
$d_Microtubule_polimerization = 1
$u_Neuron_migration = 1
$d_Neuron_migration = 1
$u_Actin_cytoskeleton_reorganization = 1
$d_Actin_cytoskeleton_reorganization = 1
$u_Cell_migration = 1
$d_Cell_migration = 1
$u_F_actin_dynamics = 1
$d_F_actin_dynamics = 1
$u_Protein_synthesis = 1
$d_Protein_synthesis = 1
$u_Metastasis = 1
$d_Metastasis = 1
$u_Proliferation = 1
$d_Proliferation = 1
$u_Apoptosis = 1
$d_Apoptosis = 1
[ATF2].istate = 1 [0], 0 [1]
[CFL2].istate = 1 [0], 0 [1]
[CREB1].istate = 1 [0], 0 [1]
[CTTN].istate = 1 [0], 0 [1]
[GNA13].istate = 1 [0], 0 [1]
[GRB2].istate = 1 [0], 0 [1]
[HRAS].istate = 1 [0], 0 [1]
[ITCH].istate = 1 [0], 0 [1]
[MAPK1].istate = 1 [0], 0 [1]
[MAPK3].istate = 1 [0], 0 [1]
[MP].istate = 1 [0], 0 [1]
[PAK4].istate = 1 [0], 0 [1]
[PDPK1].istate = 1 [0], 0 [1]
[PPP1R12A].istate = 1 [0], 0 [1]
[PRKACA].istate = 1 [0], 0 [1]
[RAF1].istate = 1 [0], 0 [1]
[RHOA].istate = 1 [0], 0 [1]
[SOS1].istate = 1 [0], 0 [1]
[STMN1].istate = 1 [0], 0 [1]
[FOXO].istate = 1 [0], 0 [1]
[Tubulin].istate = 1 [0], 0 [1]
[Microtubule_polimerization].istate = 1 [0], 0 [1]
[Neuron_migration].istate = 1 [0], 0 [1]
[Actin_cytoskeleton_reorganization].istate = 1 [0], 0 [1]
[Cell_migration].istate = 1 [0], 0 [1]
[F_actin_dynamics].istate = 1 [0], 0 [1]
[Protein_synthesis].istate = 1 [0], 0 [1]
[Metastasis].istate = 1 [0], 0 [1]
[Proliferation].istate = 1 [0], 0 [1]
[Apoptosis].istate = 1 [0], 0 [1]
discrete_time = 0
use_physrandgen = FALSE
seed_pseudorandom = 100
sample_count = 10000
max_time = 60
time_tick = 0.1
thread_count = 1
statdist_traj_count = 100
statdist_cluster_threshold = 1
display_traj = 0
statdist_similarity_cache_max_size = 20000
F2R.is_internal = TRUE
LPAR2.is_internal = TRUE
TACR3.is_internal = TRUE
EGF.is_internal = TRUE
NRG1.is_internal = TRUE
NRG2.is_internal = TRUE
NRG3.is_internal = TRUE
NRG4.is_internal = TRUE
AKT1.is_internal = TRUE
AKT2.is_internal = TRUE
AKT3.is_internal = TRUE
AMOTL2.is_internal = TRUE
ARAF.is_internal = TRUE
ARHGEF1.is_internal = TRUE
ARHGEF11.is_internal = TRUE
ARHGEF12.is_internal = TRUE
ARHGEF6.is_internal = TRUE
ATF2.is_internal = TRUE
BAD.is_internal = TRUE
BCL2.is_internal = TRUE
BCL2L1.is_internal = TRUE
BRAF.is_internal = TRUE
CDC42.is_internal = TRUE
CDC42BPA.is_internal = TRUE
CDK1.is_internal = TRUE
CDC25B.is_internal = TRUE
CFL1.is_internal = TRUE
CFL2.is_internal = TRUE
CREB1.is_internal = TRUE
CTNNB1.is_internal = TRUE
CTTN.is_internal = TRUE
DEPTOR.is_internal = TRUE
EPHA2.is_internal = TRUE
EGFR.is_internal = TRUE
ERBB2.is_internal = TRUE
ERBB3.is_internal = TRUE
ERBB4.is_internal = TRUE
EIF4E.is_internal = TRUE
EIF4EBP1.is_internal = TRUE
FUS.is_internal = TRUE
GIT1.is_internal = TRUE
GNA13.is_internal = TRUE
GRB2.is_internal = TRUE
HRAS.is_internal = TRUE
ITCH.is_internal = TRUE
JUN.is_internal = TRUE
KRAS.is_internal = TRUE
LATS1.is_internal = TRUE
LATS2.is_internal = TRUE
LIMK1.is_internal = TRUE
LIMK2.is_internal = TRUE
MAP2K1.is_internal = FALSE
MAP2K2.is_internal = FALSE
MAPK1.is_internal = FALSE
MAPK3.is_internal = FALSE
MYC.is_internal = FALSE
MP.is_internal = FALSE
NFE2L2.is_internal = FALSE
NR4A3.is_internal = FALSE
NRAS.is_internal = FALSE
PAK1.is_internal = TRUE
PAK2.is_internal = TRUE
PAK3.is_internal = TRUE
PAK4.is_internal = TRUE
PDPK1.is_internal = TRUE
PI3K.is_internal = TRUE
PLCG1.is_internal = TRUE
PPP1R12A.is_internal = TRUE
PPP1R12B.is_internal = TRUE
PRKACA.is_internal = TRUE
PRKCA.is_internal = TRUE
PRKCB.is_internal = TRUE
PRKCG.is_internal = TRUE
PRKCZ.is_internal = TRUE
PTEN.is_internal = TRUE
PTK2B.is_internal = TRUE
PTPN11.is_internal = TRUE
RAC1.is_internal = TRUE
RAF1.is_internal = TRUE
RHEB.is_internal = TRUE
RHOA.is_internal = TRUE
ROCK1.is_internal = TRUE
ROCK2.is_internal = TRUE
RPS6KA1.is_internal = TRUE
SHC1.is_internal = TRUE
SIRT1.is_internal = TRUE
SNAI1.is_internal = TRUE
SPART.is_internal = TRUE
SOS1.is_internal = TRUE
SRC.is_internal = TRUE
STMN1.is_internal = TRUE
SYN1.is_internal = TRUE
TSC.is_internal = TRUE
TTL.is_internal = TRUE
WWTR1.is_internal = TRUE
WWP1.is_internal = TRUE
YES1.is_internal = TRUE
YAP1.is_internal = TRUE
mTORC2.is_internal = TRUE
mTORC1.is_internal = TRUE
FOXO.is_internal = TRUE
Tubulin.is_internal = TRUE
Microtubule_polimerization.is_internal = FALSE
Neuron_migration.is_internal = FALSE
Actin_cytoskeleton_reorganization.is_internal = TRUE
Cell_migration.is_internal = TRUE
F_actin_dynamics.is_internal = TRUE
Protein_synthesis.is_internal = TRUE
Metastasis.is_internal = FALSE
Proliferation.is_internal = TRUE
Apoptosis.is_internal = TRUE
[NRG1].istate = 0.5[1], 0.5[0]
[BAD].istate = 0.27349[1], 0.72651[0]
[SYN1].istate = 0.80207[1], 0.19793000000000005[0]
[WWTR1].istate = 0.27688[1], 0.72312[0]
[LPAR2].istate = 0.4777[1], 0.5223[0]
[ERBB3].istate = 0.78982[1], 0.21018000000000003[0]
[PRKCZ].istate = 0.47181[1], 0.5281899999999999[0]
[ROCK1].istate = 0.29262[1], 0.70738[0]
[CDC42].istate = 0.69879[1], 0.30121[0]
[ARHGEF1].istate = 0.82869[1], 0.17130999999999996[0]
[PPP1R12B].istate = 0.25675[1], 0.74325[0]
[PAK3].istate = 0.70016[1], 0.29984[0]
[ARAF].istate = 0.34057[1], 0.65943[0]
[FUS].istate = 0.54023[1], 0.45977[0]
[SIRT1].istate = 0.66095[1], 0.33904999999999996[0]
[CDC25B].istate = 0.33638[1], 0.66362[0]
[AKT2].istate = 0.58161[1], 0.41839000000000004[0]
[RHEB].istate = 0.31369[1], 0.68631[0]
[LIMK1].istate = 0.47209[1], 0.52791[0]
[GIT1].istate = 0.56475[1], 0.43525[0]
[AMOTL2].istate = 0.57676[1], 0.42323999999999995[0]
[TTL].istate = 0.23759[1], 0.76241[0]
[NFE2L2].istate = 0.51153[1], 0.48846999999999996[0]
[AKT3].istate = 0.18381[1], 0.81619[0]
[RPS6KA1].istate = 0.73417[1], 0.26583[0]
[NR4A3].istate = 0.76022[1], 0.23978[0]
[PTK2B].istate = 0.70553[1], 0.29447[0]
[WWP1].istate = 0.39411[1], 0.60589[0]
[PLCG1].istate = 0.29051[1], 0.70949[0]
[SNAI1].istate = 0.29264[1], 0.70736[0]
[PRKCG].istate = 0.99056[1], 0.009440000000000004[0]
[MAP2K2].istate = 0.61817[1], 0.38183[0]
[ARHGEF6].istate = 0.53195[1], 0.46804999999999997[0]
[LATS1].istate = 0.63664[1], 0.36336[0]
[ARHGEF11].istate = 0.30874[1], 0.69126[0]
[SPART].istate = 0.63538[1], 0.36462000000000006[0]
[KRAS].istate = 0.44064[1], 0.5593600000000001[0]
[ROCK2].istate = 0.38949[1], 0.61051[0]
[RAC1].istate = 0.93753[1], 0.062470000000000026[0]
[MYC].istate = 0.34809[1], 0.65191[0]
[YAP1].istate = 0.43279[1], 0.56721[0]
[EGF].istate = 0.95065[1], 0.049350000000000005[0]
[ERBB2].istate = 0.56466[1], 0.43533999999999995[0]
[AKT1].istate = 0.60988[1], 0.39012[0]
[EPHA2].istate = 0.55563[1], 0.44437000000000004[0]
[CDC42BPA].istate = 0.27745[1], 0.72255[0]
[EGFR].istate = 0.25713[1], 0.7428699999999999[0]
[PAK1].istate = 0.4513[1], 0.5487[0]
[LATS2].istate = 0.85502[1], 0.14498[0]
[EIF4E].istate = 0.88516[1], 0.11484000000000005[0]
[PRKCA].istate = 0.47304[1], 0.52696[0]
[DEPTOR].istate = 0.31563[1], 0.6843699999999999[0]
[BRAF].istate = 0.32351[1], 0.67649[0]
[NRG2].istate = 0.95196[1], 0.04803999999999997[0]
[SHC1].istate = 0.21874[1], 0.7812600000000001[0]
[PRKCB].istate = 0.5042[1], 0.4958[0]
[CTNNB1].istate = 0.23199[1], 0.76801[0]
[MAP2K1].istate = 0.39845[1], 0.60155[0]
[NRG4].istate = 0.58241[1], 0.41759[0]
[TACR3].istate = 0.67381[1], 0.32619[0]
[CDK1].istate = 0.32376[1], 0.67624[0]
[BCL2L1].istate = 0.58072[1], 0.41928[0]
[BCL2].istate = 0.74861[1], 0.25139[0]
[PTEN].istate = 0.88466[1], 0.11534[0]
[CFL1].istate = 0.29425[1], 0.70575[0]
[YES1].istate = 0.53952[1], 0.46048[0]
[JUN].istate = 0.85285[1], 0.14715[0]
[ERBB4].istate = 0.67707[1], 0.32293000000000005[0]
[PTPN11].istate = 0.75747[1], 0.24253000000000002[0]
[PAK2].istate = 0.20779[1], 0.79221[0]
[F2R].istate = 0.42428[1], 0.57572[0]
[LIMK2].istate = 0.72391[1], 0.27608999999999995[0]
[NRG3].istate = 0.44809[1], 0.55191[0]
[EIF4EBP1].istate = 0.17066[1], 0.82934[0]
[ARHGEF12].istate = 0.7224[1], 0.27759999999999996[0]
[SRC].istate = 0.53215[1], 0.46785[0]
[NRAS].istate = 0.27514[1], 0.7248600000000001[0]
[mTORC2].istate = 0.35887[1], 0.64113[0]
[mTORC1].istate = 0.15201[1], 0.84799[0]
[PI3K].istate = 0.48758[1], 0.51242[0]
[TSC].istate = 0.4115[1], 0.5885[0]
```
