## Supplementary Dataset 5 for "Explainable Generative AI Uncovers a Molecular Continuum in Medulloblastoma with Implications for Rare Cancer Subtyping and Treatment Equity": MB_list4_RNA_asTransition_849.cfg

```
$u_F2R=0.0786
$d_F2R=12.72265
$u_LPAR2=1.53592
$d_LPAR2=0.65108
$u_TACR3=6.88946
$d_TACR3=0.14515
$u_EGF=1.59742
$d_EGF=0.62601
$u_NRG1 = 1
$d_NRG1 = 1
$u_NRG2=2.74176
$d_NRG2=0.36473
$u_NRG3=12.3578
$d_NRG3=0.08092
$u_NRG4=0.6334
$d_NRG4=1.57878
$u_AKT1=0.69981
$d_AKT1=1.42896
$u_AKT2=6.97592
$d_AKT2=0.14335
$u_AKT3=2.34292
$d_AKT3=0.42682
$u_AMOTL2=3.22902
$d_AMOTL2=0.30969
$u_ARAF=0.1977
$d_ARAF=5.05817
$u_ARHGEF1=0.71607
$d_ARHGEF1=1.39651
$u_ARHGEF11=7.78572
$d_ARHGEF11=0.12844
$u_ARHGEF12=4.96602
$d_ARHGEF12=0.20137
$u_ARHGEF6=0.0262
$d_ARHGEF6=38.16794
$u_ATF2 = 1
$d_ATF2 = 1
$u_BAD=1.94717
$d_BAD=0.51357
$u_BCL2=0.07545
$d_BCL2=13.25381
$u_BCL2L1=0.78384
$d_BCL2L1=1.27577
$u_BRAF=10.52967
$d_BRAF=0.09497
$u_CDC42=4.44405
$d_CDC42=0.22502
$u_CDC42BPA=0.09482
$d_CDC42BPA=10.5463
$u_CDK1=5.31287
$d_CDK1=0.18822
$u_CDC25B=0.0457
$d_CDC25B=21.88184
$u_CFL1=31.24712
$d_CFL1=0.032
$u_CFL2 = 1
$d_CFL2 = 1
$u_CREB1 = 1
$d_CREB1 = 1
$u_CTNNB1=5.88376
$d_CTNNB1=0.16996
$u_CTTN = 1
$d_CTTN = 1
$u_DEPTOR=7.64138
$d_DEPTOR=0.13087
$u_EPHA2=0.68663
$d_EPHA2=1.45639
$u_EGFR=0.14551
$d_EGFR=6.87238
$u_ERBB2=0.34682
$d_ERBB2=2.88334
$u_ERBB3=2.22856
$d_ERBB3=0.44872
$u_ERBB4=16.96947
$d_ERBB4=0.05893
$u_EIF4E=12.88431
$d_EIF4E=0.07761
$u_EIF4EBP1=0.47115
$d_EIF4EBP1=2.12247
$u_FUS=4.13134
$d_FUS=0.24205
$u_GIT1=0.77627
$d_GIT1=1.28821
$u_GNA13 = 1
$d_GNA13 = 1
$u_GRB2 = 1
$d_GRB2 = 1
$u_HRAS = 1
$d_HRAS = 1
$u_ITCH = 1
$d_ITCH = 1
$u_JUN=0.17698
$d_JUN=5.65036
$u_KRAS=11.1443
$d_KRAS=0.08973
$u_LATS1=2.72796
$d_LATS1=0.36657
$u_LATS2=17.37373
$d_LATS2=0.05756
$u_LIMK1=39.71187
$d_LIMK1=0.02518
$u_LIMK2=0.05562
$d_LIMK2=17.97914
$u_MAP2K1=0.87518
$d_MAP2K1=1.14262
$u_MAP2K2=4.84938
$d_MAP2K2=0.20621
$u_MAPK1 = 1
$d_MAPK1 = 1
$u_MAPK3 = 1
$d_MAPK3 = 1
$u_MYC=3.4772
$d_MYC=0.28759
$u_MP = 1
$d_MP = 1
$u_NFE2L2=10.66305
$d_NFE2L2=0.09378
$u_NR4A3=1.35371
$d_NR4A3=0.73871
$u_NRAS=13.37905
$d_NRAS=0.07474
$u_PAK1=0.48404
$d_PAK1=2.06594
$u_PAK2=27.60239
$d_PAK2=0.03623
$u_PAK3=6.31424
$d_PAK3=0.15837
$u_PAK4 = 1
$d_PAK4 = 1
$u_PDPK1 = 1
$d_PDPK1 = 1
$u_PI3K=1.60396
$d_PI3K=0.62346
$u_PLCG1=7.10258
$d_PLCG1=0.14079
$u_PPP1R12A = 1
$d_PPP1R12A = 1
$u_PPP1R12B=0.26702
$d_PPP1R12B=3.74504
$u_PRKACA = 1
$d_PRKACA = 1
$u_PRKCA=0.05185
$d_PRKCA=19.2864
$u_PRKCB=0.94977
$d_PRKCB=1.05289
$u_PRKCG=1.43427
$d_PRKCG=0.69722
$u_PRKCZ=0.15782
$d_PRKCZ=6.33633
$u_PTEN=18.54291
$d_PTEN=0.05393
$u_PTK2B=0.04861
$d_PTK2B=20.5719
$u_PTPN11=0.58139
$d_PTPN11=1.72002
$u_RAC1=1.88818
$d_RAC1=0.52961
$u_RAF1 = 1
$d_RAF1 = 1
$u_RHEB=2.92973
$d_RHEB=0.34133
$u_RHOA = 1
$d_RHOA = 1
$u_ROCK1=0.16658
$d_ROCK1=6.00312
$u_ROCK2=0.73127
$d_ROCK2=1.36748
$u_RPS6KA1=0.06348
$d_RPS6KA1=15.75299
$u_SHC1=0.23891
$d_SHC1=4.18568
$u_SIRT1=3.46796
$d_SIRT1=0.28835
$u_SNAI1=0.53271
$d_SNAI1=1.87719
$u_SPART=0.96736
$d_SPART=1.03374
$u_SOS1 = 1
$d_SOS1 = 1
$u_SRC=7.36975
$d_SRC=0.13569
$u_STMN1 = 1
$d_STMN1 = 1
$u_SYN1=17.23028
$d_SYN1=0.05804
$u_TSC=0.76518
$d_TSC=1.30688
$u_TTL=3.45118
$d_TTL=0.28976
$u_WWTR1=0.09582
$d_WWTR1=10.43623
$u_WWP1=1.04921
$d_WWP1=0.9531
$u_YES1=0.22713
$d_YES1=4.40276
$u_YAP1=0.30886
$d_YAP1=3.23771
$u_mTORC2=0.24267
$d_mTORC2=4.12082
$u_mTORC1=0.23991
$d_mTORC1=4.16823
$u_FOXO = 1
$d_FOXO = 1
$u_Tubulin = 1
$d_Tubulin = 1
$u_Microtubule_polimerization = 1
$d_Microtubule_polimerization = 1
$u_Neuron_migration = 1
$d_Neuron_migration = 1
$u_Actin_cytoskeleton_reorganization = 1
$d_Actin_cytoskeleton_reorganization = 1
$u_Cell_migration = 1
$d_Cell_migration = 1
$u_F_actin_dynamics = 1
$d_F_actin_dynamics = 1
$u_Protein_synthesis = 1
$d_Protein_synthesis = 1
$u_Metastasis = 1
$d_Metastasis = 1
$u_Proliferation = 1
$d_Proliferation = 1
$u_Apoptosis = 1
$d_Apoptosis = 1
[ATF2].istate = 1 [0], 0 [1]
[CFL2].istate = 1 [0], 0 [1]
[CREB1].istate = 1 [0], 0 [1]
[CTTN].istate = 1 [0], 0 [1]
[GNA13].istate = 1 [0], 0 [1]
[GRB2].istate = 1 [0], 0 [1]
[HRAS].istate = 1 [0], 0 [1]
[ITCH].istate = 1 [0], 0 [1]
[MAPK1].istate = 1 [0], 0 [1]
[MAPK3].istate = 1 [0], 0 [1]
[MP].istate = 1 [0], 0 [1]
[PAK4].istate = 1 [0], 0 [1]
[PDPK1].istate = 1 [0], 0 [1]
[PPP1R12A].istate = 1 [0], 0 [1]
[PRKACA].istate = 1 [0], 0 [1]
[RAF1].istate = 1 [0], 0 [1]
[RHOA].istate = 1 [0], 0 [1]
[SOS1].istate = 1 [0], 0 [1]
[STMN1].istate = 1 [0], 0 [1]
[FOXO].istate = 1 [0], 0 [1]
[Tubulin].istate = 1 [0], 0 [1]
[Microtubule_polimerization].istate = 1 [0], 0 [1]
[Neuron_migration].istate = 1 [0], 0 [1]
[Actin_cytoskeleton_reorganization].istate = 1 [0], 0 [1]
[Cell_migration].istate = 1 [0], 0 [1]
[F_actin_dynamics].istate = 1 [0], 0 [1]
[Protein_synthesis].istate = 1 [0], 0 [1]
[Metastasis].istate = 1 [0], 0 [1]
[Proliferation].istate = 1 [0], 0 [1]
[Apoptosis].istate = 1 [0], 0 [1]
discrete_time = 0
use_physrandgen = FALSE
seed_pseudorandom = 100
sample_count = 10000
max_time = 60
time_tick = 0.1
thread_count = 1
statdist_traj_count = 100
statdist_cluster_threshold = 1
display_traj = 0
statdist_similarity_cache_max_size = 20000
F2R.is_internal = TRUE
LPAR2.is_internal = TRUE
TACR3.is_internal = TRUE
EGF.is_internal = TRUE
NRG1.is_internal = TRUE
NRG2.is_internal = TRUE
NRG3.is_internal = TRUE
NRG4.is_internal = TRUE
AKT1.is_internal = TRUE
AKT2.is_internal = TRUE
AKT3.is_internal = TRUE
AMOTL2.is_internal = TRUE
ARAF.is_internal = TRUE
ARHGEF1.is_internal = TRUE
ARHGEF11.is_internal = TRUE
ARHGEF12.is_internal = TRUE
ARHGEF6.is_internal = TRUE
ATF2.is_internal = TRUE
BAD.is_internal = TRUE
BCL2.is_internal = TRUE
BCL2L1.is_internal = TRUE
BRAF.is_internal = TRUE
CDC42.is_internal = TRUE
CDC42BPA.is_internal = TRUE
CDK1.is_internal = TRUE
CDC25B.is_internal = TRUE
CFL1.is_internal = TRUE
CFL2.is_internal = TRUE
CREB1.is_internal = TRUE
CTNNB1.is_internal = TRUE
CTTN.is_internal = TRUE
DEPTOR.is_internal = TRUE
EPHA2.is_internal = TRUE
EGFR.is_internal = TRUE
ERBB2.is_internal = TRUE
ERBB3.is_internal = TRUE
ERBB4.is_internal = TRUE
EIF4E.is_internal = TRUE
EIF4EBP1.is_internal = TRUE
FUS.is_internal = TRUE
GIT1.is_internal = TRUE
GNA13.is_internal = TRUE
GRB2.is_internal = TRUE
HRAS.is_internal = TRUE
ITCH.is_internal = TRUE
JUN.is_internal = TRUE
KRAS.is_internal = TRUE
LATS1.is_internal = TRUE
LATS2.is_internal = TRUE
LIMK1.is_internal = TRUE
LIMK2.is_internal = TRUE
MAP2K1.is_internal = FALSE
MAP2K2.is_internal = FALSE
MAPK1.is_internal = FALSE
MAPK3.is_internal = FALSE
MYC.is_internal = FALSE
MP.is_internal = FALSE
NFE2L2.is_internal = FALSE
NR4A3.is_internal = FALSE
NRAS.is_internal = FALSE
PAK1.is_internal = TRUE
PAK2.is_internal = TRUE
PAK3.is_internal = TRUE
PAK4.is_internal = TRUE
PDPK1.is_internal = TRUE
PI3K.is_internal = TRUE
PLCG1.is_internal = TRUE
PPP1R12A.is_internal = TRUE
PPP1R12B.is_internal = TRUE
PRKACA.is_internal = TRUE
PRKCA.is_internal = TRUE
PRKCB.is_internal = TRUE
PRKCG.is_internal = TRUE
PRKCZ.is_internal = TRUE
PTEN.is_internal = TRUE
PTK2B.is_internal = TRUE
PTPN11.is_internal = TRUE
RAC1.is_internal = TRUE
RAF1.is_internal = TRUE
RHEB.is_internal = TRUE
RHOA.is_internal = TRUE
ROCK1.is_internal = TRUE
ROCK2.is_internal = TRUE
RPS6KA1.is_internal = TRUE
SHC1.is_internal = TRUE
SIRT1.is_internal = TRUE
SNAI1.is_internal = TRUE
SPART.is_internal = TRUE
SOS1.is_internal = TRUE
SRC.is_internal = TRUE
STMN1.is_internal = TRUE
SYN1.is_internal = TRUE
TSC.is_internal = TRUE
TTL.is_internal = TRUE
WWTR1.is_internal = TRUE
WWP1.is_internal = TRUE
YES1.is_internal = TRUE
YAP1.is_internal = TRUE
mTORC2.is_internal = TRUE
mTORC1.is_internal = TRUE
FOXO.is_internal = TRUE
Tubulin.is_internal = TRUE
Microtubule_polimerization.is_internal = FALSE
Neuron_migration.is_internal = FALSE
Actin_cytoskeleton_reorganization.is_internal = TRUE
Cell_migration.is_internal = TRUE
F_actin_dynamics.is_internal = TRUE
Protein_synthesis.is_internal = TRUE
Metastasis.is_internal = FALSE
Proliferation.is_internal = TRUE
Apoptosis.is_internal = TRUE
[NRG1].istate = 0.5[1], 0.5[0]
[BAD].istate = 0.57235[1], 0.42765[0]
[SYN1].istate = 0.80907[1], 0.19093000000000004[0]
[WWTR1].istate = 0.24537[1], 0.75463[0]
[LPAR2].istate = 0.54659[1], 0.45341[0]
[ERBB3].istate = 0.58701[1], 0.41298999999999997[0]
[PRKCZ].istate = 0.29954[1], 0.7004600000000001[0]
[ROCK1].istate = 0.30541[1], 0.69459[0]
[CDC42].istate = 0.66194[1], 0.33806[0]
[ARHGEF1].istate = 0.46374[1], 0.53626[0]
[PPP1R12B].istate = 0.35663[1], 0.64337[0]
[PAK3].istate = 0.70008[1], 0.29991999999999996[0]
[ARAF].istate = 0.324[1], 0.6759999999999999[0]
[FUS].istate = 0.65402[1], 0.34597999999999995[0]
[SIRT1].istate = 0.63502[1], 0.36497999999999997[0]
[CDC25B].istate = 0.16497[1], 0.8350299999999999[0]
[AKT2].istate = 0.7109[1], 0.2891[0]
[RHEB].istate = 0.61671[1], 0.38329[0]
[LIMK1].istate = 0.89973[1], 0.10026999999999997[0]
[GIT1].istate = 0.4725[1], 0.5275000000000001[0]
[AMOTL2].istate = 0.62727[1], 0.37273[0]
[TTL].istate = 0.63449[1], 0.36551[0]
[NFE2L2].istate = 0.75697[1], 0.24302999999999997[0]
[AKT3].istate = 0.59244[1], 0.40756000000000003[0]
[RPS6KA1].istate = 0.20066[1], 0.7993399999999999[0]
[NR4A3].istate = 0.53288[1], 0.46712[0]
[PTK2B].istate = 0.17168[1], 0.82832[0]
[WWP1].istate = 0.50522[1], 0.49478[0]
[PLCG1].istate = 0.71285[1], 0.28715[0]
[SNAI1].istate = 0.43162[1], 0.56838[0]
[PRKCG].istate = 0.53916[1], 0.46084[0]
[MAP2K2].istate = 0.67142[1], 0.32858[0]
[ARHGEF6].istate = 0.10459[1], 0.89541[0]
[LATS1].istate = 0.60896[1], 0.39104000000000005[0]
[ARHGEF11].istate = 0.72282[1], 0.27718[0]
[SPART].istate = 0.4964[1], 0.5036[0]
[KRAS].istate = 0.76176[1], 0.23824[0]
[ROCK2].istate = 0.46602[1], 0.53398[0]
[RAC1].istate = 0.56901[1], 0.43099[0]
[MYC].istate = 0.63531[1], 0.36468999999999996[0]
[YAP1].istate = 0.37244[1], 0.62756[0]
[EGF].istate = 0.55085[1], 0.44915000000000005[0]
[ERBB2].istate = 0.38503[1], 0.61497[0]
[AKT1].istate = 0.46125[1], 0.5387500000000001[0]
[EPHA2].istate = 0.45918[1], 0.5408200000000001[0]
[CDC42BPA].istate = 0.24423[1], 0.75577[0]
[EGFR].istate = 0.29072[1], 0.70928[0]
[PAK1].istate = 0.42122[1], 0.5787800000000001[0]
[LATS2].istate = 0.80997[1], 0.19003000000000003[0]
[EIF4E].istate = 0.77752[1], 0.22248[0]
[PRKCA].istate = 0.17869[1], 0.82131[0]
[DEPTOR].istate = 0.72079[1], 0.27920999999999996[0]
[BRAF].istate = 0.7556[1], 0.24439999999999995[0]
[NRG2].istate = 0.60951[1], 0.39049[0]
[SHC1].istate = 0.34456[1], 0.65544[0]
[PRKCB].istate = 0.4944[1], 0.5056[0]
[CTNNB1].istate = 0.69241[1], 0.30759000000000003[0]
[MAP2K1].istate = 0.48552[1], 0.51448[0]
[NRG4].istate = 0.45042[1], 0.54958[0]
[TACR3].istate = 0.70955[1], 0.29045[0]
[CDK1].istate = 0.68133[1], 0.31867[0]
[BCL2L1].istate = 0.47356[1], 0.52644[0]
[BCL2].istate = 0.21942[1], 0.78058[0]
[PTEN].istate = 0.81704[1], 0.18296[0]
[CFL1].istate = 0.8737[1], 0.12629999999999997[0]
[YES1].istate = 0.33907[1], 0.66093[0]
[JUN].istate = 0.31198[1], 0.6880200000000001[0]
[ERBB4].istate = 0.80742[1], 0.19257999999999997[0]
[PTPN11].istate = 0.44112[1], 0.55888[0]
[PAK2].istate = 0.86024[1], 0.13976[0]
[F2R].istate = 0.22386[1], 0.77614[0]
[LIMK2].istate = 0.1863[1], 0.8137[0]
[NRG3].istate = 0.77299[1], 0.22701000000000005[0]
[EIF4EBP1].istate = 0.41829[1], 0.58171[0]
[ARHGEF12].istate = 0.674[1], 0.32599999999999996[0]
[SRC].istate = 0.71686[1], 0.28313999999999995[0]
[NRAS].istate = 0.78161[1], 0.21838999999999997[0]
[mTORC2].istate = 0.34625[1], 0.65375[0]
[mTORC1].istate = 0.34501[1], 0.65499[0]
[PI3K].istate = 0.5513[1], 0.4487[0]
[TSC].istate = 0.47094[1], 0.52906[0]
```
