## Supplementary Dataset 5 for "Explainable Generative AI Uncovers a Molecular Continuum in Medulloblastoma with Implications for Rare Cancer Subtyping and Treatment Equity": MB_list4_RNA_asTransition_852.cfg

```
$u_F2R=2.42995
$d_F2R=0.41153
$u_LPAR2=2.42557
$d_LPAR2=0.41227
$u_TACR3=73.6786
$d_TACR3=0.01357
$u_EGF=45.89483
$d_EGF=0.02179
$u_NRG1 = 1
$d_NRG1 = 1
$u_NRG2=48.97674
$d_NRG2=0.02042
$u_NRG3=0.12897
$d_NRG3=7.75374
$u_NRG4=6.61788
$d_NRG4=0.15111
$u_AKT1=3.1375
$d_AKT1=0.31873
$u_AKT2=0.21945
$d_AKT2=4.55685
$u_AKT3=0.19992
$d_AKT3=5.002
$u_AMOTL2=24.21051
$d_AMOTL2=0.0413
$u_ARAF=22.43903
$d_ARAF=0.04457
$u_ARHGEF1=22.53051
$d_ARHGEF1=0.04438
$u_ARHGEF11=5.27559
$d_ARHGEF11=0.18955
$u_ARHGEF12=0.7764
$d_ARHGEF12=1.288
$u_ARHGEF6=0.08734
$d_ARHGEF6=11.44951
$u_ATF2 = 1
$d_ATF2 = 1
$u_BAD=3.03598
$d_BAD=0.32938
$u_BCL2=0.42667
$d_BCL2=2.34373
$u_BCL2L1=11.33516
$d_BCL2L1=0.08822
$u_BRAF=10.47656
$d_BRAF=0.09545
$u_CDC42=3.49102
$d_CDC42=0.28645
$u_CDC42BPA=0.22376
$d_CDC42BPA=4.46907
$u_CDK1=0.48396
$d_CDK1=2.06629
$u_CDC25B=0.05892
$d_CDC25B=16.97217
$u_CFL1=0.27821
$d_CFL1=3.59441
$u_CFL2 = 1
$d_CFL2 = 1
$u_CREB1 = 1
$d_CREB1 = 1
$u_CTNNB1=0.21962
$d_CTNNB1=4.55332
$u_CTTN = 1
$d_CTTN = 1
$u_DEPTOR=0.28603
$d_DEPTOR=3.49614
$u_EPHA2=20.13192
$d_EPHA2=0.04967
$u_EGFR=2.03559
$d_EGFR=0.49126
$u_ERBB2=3.91219
$d_ERBB2=0.25561
$u_ERBB3=0.10929
$d_ERBB3=9.14997
$u_ERBB4=3.70587
$d_ERBB4=0.26984
$u_EIF4E=3.81449
$d_EIF4E=0.26216
$u_EIF4EBP1=0.05515
$d_EIF4EBP1=18.13237
$u_FUS=2.12723
$d_FUS=0.47009
$u_GIT1=0.12907
$d_GIT1=7.74773
$u_GNA13 = 1
$d_GNA13 = 1
$u_GRB2 = 1
$d_GRB2 = 1
$u_HRAS = 1
$d_HRAS = 1
$u_ITCH = 1
$d_ITCH = 1
$u_JUN=0.58597
$d_JUN=1.70657
$u_KRAS=0.28142
$d_KRAS=3.55341
$u_LATS1=3.91085
$d_LATS1=0.2557
$u_LATS2=5.16873
$d_LATS2=0.19347
$u_LIMK1=0.32041
$d_LIMK1=3.121
$u_LIMK2=0.3368
$d_LIMK2=2.96912
$u_MAP2K1=0.03775
$d_MAP2K1=26.49007
$u_MAP2K2=4.97861
$d_MAP2K2=0.20086
$u_MAPK1 = 1
$d_MAPK1 = 1
$u_MAPK3 = 1
$d_MAPK3 = 1
$u_MYC=0.35301
$d_MYC=2.83278
$u_MP = 1
$d_MP = 1
$u_NFE2L2=0.40826
$d_NFE2L2=2.44942
$u_NR4A3=10.72628
$d_NR4A3=0.09323
$u_NRAS=1.40479
$d_NRAS=0.71185
$u_PAK1=0.14717
$d_PAK1=6.79486
$u_PAK2=0.60411
$d_PAK2=1.65533
$u_PAK3=4.70544
$d_PAK3=0.21252
$u_PAK4 = 1
$d_PAK4 = 1
$u_PDPK1 = 1
$d_PDPK1 = 1
$u_PI3K=1.0208
$d_PI3K=0.97962
$u_PLCG1=0.29349
$d_PLCG1=3.40727
$u_PPP1R12A = 1
$d_PPP1R12A = 1
$u_PPP1R12B=3.20824
$d_PPP1R12B=0.3117
$u_PRKACA = 1
$d_PRKACA = 1
$u_PRKCA=0.0326
$d_PRKCA=30.67485
$u_PRKCB=1.98051
$d_PRKCB=0.50492
$u_PRKCG=0.19645
$d_PRKCG=5.09035
$u_PRKCZ=0.74646
$d_PRKCZ=1.33966
$u_PTEN=5.96556
$d_PTEN=0.16763
$u_PTK2B=1.07168
$d_PTK2B=0.93311
$u_PTPN11=0.13294
$d_PTPN11=7.52219
$u_RAC1=11.98922
$d_RAC1=0.08341
$u_RAF1 = 1
$d_RAF1 = 1
$u_RHEB=0.88486
$d_RHEB=1.13012
$u_RHOA = 1
$d_RHOA = 1
$u_ROCK1=0.82312
$d_ROCK1=1.21489
$u_ROCK2=1.0562
$d_ROCK2=0.94679
$u_RPS6KA1=0.23133
$d_RPS6KA1=4.32283
$u_SHC1=0.15828
$d_SHC1=6.31792
$u_SIRT1=0.55464
$d_SIRT1=1.80297
$u_SNAI1=0.96367
$d_SNAI1=1.0377
$u_SPART=2.19247
$d_SPART=0.45611
$u_SOS1 = 1
$d_SOS1 = 1
$u_SRC=3.47395
$d_SRC=0.28786
$u_STMN1 = 1
$d_STMN1 = 1
$u_SYN1=1.0
$d_SYN1=1.0
$u_TSC=0.34952
$d_TSC=2.86107
$u_TTL=0.20105
$d_TTL=4.97389
$u_WWTR1=0.1905
$d_WWTR1=5.24934
$u_WWP1=0.63445
$d_WWP1=1.57617
$u_YES1=0.76973
$d_YES1=1.29916
$u_YAP1=0.11744
$d_YAP1=8.51499
$u_mTORC2=0.22774
$d_mTORC2=4.39097
$u_mTORC1=1.32477
$d_mTORC1=0.75485
$u_FOXO = 1
$d_FOXO = 1
$u_Tubulin = 1
$d_Tubulin = 1
$u_Microtubule_polimerization = 1
$d_Microtubule_polimerization = 1
$u_Neuron_migration = 1
$d_Neuron_migration = 1
$u_Actin_cytoskeleton_reorganization = 1
$d_Actin_cytoskeleton_reorganization = 1
$u_Cell_migration = 1
$d_Cell_migration = 1
$u_F_actin_dynamics = 1
$d_F_actin_dynamics = 1
$u_Protein_synthesis = 1
$d_Protein_synthesis = 1
$u_Metastasis = 1
$d_Metastasis = 1
$u_Proliferation = 1
$d_Proliferation = 1
$u_Apoptosis = 1
$d_Apoptosis = 1
[ATF2].istate = 1 [0], 0 [1]
[CFL2].istate = 1 [0], 0 [1]
[CREB1].istate = 1 [0], 0 [1]
[CTTN].istate = 1 [0], 0 [1]
[GNA13].istate = 1 [0], 0 [1]
[GRB2].istate = 1 [0], 0 [1]
[HRAS].istate = 1 [0], 0 [1]
[ITCH].istate = 1 [0], 0 [1]
[MAPK1].istate = 1 [0], 0 [1]
[MAPK3].istate = 1 [0], 0 [1]
[MP].istate = 1 [0], 0 [1]
[PAK4].istate = 1 [0], 0 [1]
[PDPK1].istate = 1 [0], 0 [1]
[PPP1R12A].istate = 1 [0], 0 [1]
[PRKACA].istate = 1 [0], 0 [1]
[RAF1].istate = 1 [0], 0 [1]
[RHOA].istate = 1 [0], 0 [1]
[SOS1].istate = 1 [0], 0 [1]
[STMN1].istate = 1 [0], 0 [1]
[FOXO].istate = 1 [0], 0 [1]
[Tubulin].istate = 1 [0], 0 [1]
[Microtubule_polimerization].istate = 1 [0], 0 [1]
[Neuron_migration].istate = 1 [0], 0 [1]
[Actin_cytoskeleton_reorganization].istate = 1 [0], 0 [1]
[Cell_migration].istate = 1 [0], 0 [1]
[F_actin_dynamics].istate = 1 [0], 0 [1]
[Protein_synthesis].istate = 1 [0], 0 [1]
[Metastasis].istate = 1 [0], 0 [1]
[Proliferation].istate = 1 [0], 0 [1]
[Apoptosis].istate = 1 [0], 0 [1]
discrete_time = 0
use_physrandgen = FALSE
seed_pseudorandom = 100
sample_count = 10000
max_time = 60
time_tick = 0.1
thread_count = 1
statdist_traj_count = 100
statdist_cluster_threshold = 1
display_traj = 0
statdist_similarity_cache_max_size = 20000
F2R.is_internal = TRUE
LPAR2.is_internal = TRUE
TACR3.is_internal = TRUE
EGF.is_internal = TRUE
NRG1.is_internal = TRUE
NRG2.is_internal = TRUE
NRG3.is_internal = TRUE
NRG4.is_internal = TRUE
AKT1.is_internal = TRUE
AKT2.is_internal = TRUE
AKT3.is_internal = TRUE
AMOTL2.is_internal = TRUE
ARAF.is_internal = TRUE
ARHGEF1.is_internal = TRUE
ARHGEF11.is_internal = TRUE
ARHGEF12.is_internal = TRUE
ARHGEF6.is_internal = TRUE
ATF2.is_internal = TRUE
BAD.is_internal = TRUE
BCL2.is_internal = TRUE
BCL2L1.is_internal = TRUE
BRAF.is_internal = TRUE
CDC42.is_internal = TRUE
CDC42BPA.is_internal = TRUE
CDK1.is_internal = TRUE
CDC25B.is_internal = TRUE
CFL1.is_internal = TRUE
CFL2.is_internal = TRUE
CREB1.is_internal = TRUE
CTNNB1.is_internal = TRUE
CTTN.is_internal = TRUE
DEPTOR.is_internal = TRUE
EPHA2.is_internal = TRUE
EGFR.is_internal = TRUE
ERBB2.is_internal = TRUE
ERBB3.is_internal = TRUE
ERBB4.is_internal = TRUE
EIF4E.is_internal = TRUE
EIF4EBP1.is_internal = TRUE
FUS.is_internal = TRUE
GIT1.is_internal = TRUE
GNA13.is_internal = TRUE
GRB2.is_internal = TRUE
HRAS.is_internal = TRUE
ITCH.is_internal = TRUE
JUN.is_internal = TRUE
KRAS.is_internal = TRUE
LATS1.is_internal = TRUE
LATS2.is_internal = TRUE
LIMK1.is_internal = TRUE
LIMK2.is_internal = TRUE
MAP2K1.is_internal = FALSE
MAP2K2.is_internal = FALSE
MAPK1.is_internal = FALSE
MAPK3.is_internal = FALSE
MYC.is_internal = FALSE
MP.is_internal = FALSE
NFE2L2.is_internal = FALSE
NR4A3.is_internal = FALSE
NRAS.is_internal = FALSE
PAK1.is_internal = TRUE
PAK2.is_internal = TRUE
PAK3.is_internal = TRUE
PAK4.is_internal = TRUE
PDPK1.is_internal = TRUE
PI3K.is_internal = TRUE
PLCG1.is_internal = TRUE
PPP1R12A.is_internal = TRUE
PPP1R12B.is_internal = TRUE
PRKACA.is_internal = TRUE
PRKCA.is_internal = TRUE
PRKCB.is_internal = TRUE
PRKCG.is_internal = TRUE
PRKCZ.is_internal = TRUE
PTEN.is_internal = TRUE
PTK2B.is_internal = TRUE
PTPN11.is_internal = TRUE
RAC1.is_internal = TRUE
RAF1.is_internal = TRUE
RHEB.is_internal = TRUE
RHOA.is_internal = TRUE
ROCK1.is_internal = TRUE
ROCK2.is_internal = TRUE
RPS6KA1.is_internal = TRUE
SHC1.is_internal = TRUE
SIRT1.is_internal = TRUE
SNAI1.is_internal = TRUE
SPART.is_internal = TRUE
SOS1.is_internal = TRUE
SRC.is_internal = TRUE
STMN1.is_internal = TRUE
SYN1.is_internal = TRUE
TSC.is_internal = TRUE
TTL.is_internal = TRUE
WWTR1.is_internal = TRUE
WWP1.is_internal = TRUE
YES1.is_internal = TRUE
YAP1.is_internal = TRUE
mTORC2.is_internal = TRUE
mTORC1.is_internal = TRUE
FOXO.is_internal = TRUE
Tubulin.is_internal = TRUE
Microtubule_polimerization.is_internal = FALSE
Neuron_migration.is_internal = FALSE
Actin_cytoskeleton_reorganization.is_internal = TRUE
Cell_migration.is_internal = TRUE
F_actin_dynamics.is_internal = TRUE
Protein_synthesis.is_internal = TRUE
Metastasis.is_internal = FALSE
Proliferation.is_internal = TRUE
Apoptosis.is_internal = TRUE
[NRG1].istate = 0.5[1], 0.5[0]
[BAD].istate = 0.62057[1], 0.37943000000000005[0]
[SYN1].istate = 0.5[1], 0.5[0]
[WWTR1].istate = 0.31997[1], 0.68003[0]
[LPAR2].istate = 0.5962[1], 0.40380000000000005[0]
[ERBB3].istate = 0.25965[1], 0.7403500000000001[0]
[PRKCZ].istate = 0.46825[1], 0.53175[0]
[ROCK1].istate = 0.47887[1], 0.52113[0]
[CDC42].istate = 0.63574[1], 0.36426000000000003[0]
[ARHGEF1].istate = 0.83819[1], 0.16181[0]
[PPP1R12B].istate = 0.62657[1], 0.37343000000000004[0]
[PAK3].istate = 0.66815[1], 0.33185[0]
[ARAF].istate = 0.83775[1], 0.16225[0]
[FUS].istate = 0.58195[1], 0.41805000000000003[0]
[SIRT1].istate = 0.436[1], 0.5640000000000001[0]
[CDC25B].istate = 0.19257[1], 0.80743[0]
[AKT2].istate = 0.33533[1], 0.66467[0]
[RHEB].istate = 0.48672[1], 0.51328[0]
[LIMK1].istate = 0.37643[1], 0.62357[0]
[GIT1].istate = 0.27771[1], 0.72229[0]
[AMOTL2].istate = 0.846[1], 0.15400000000000003[0]
[TTL].istate = 0.32583[1], 0.6741699999999999[0]
[NFE2L2].istate = 0.40274[1], 0.59726[0]
[AKT3].istate = 0.32522[1], 0.6747799999999999[0]
[RPS6KA1].istate = 0.34106[1], 0.6589400000000001[0]
[NR4A3].istate = 0.75761[1], 0.24239[0]
[PTK2B].istate = 0.50752[1], 0.49248000000000003[0]
[WWP1].istate = 0.4506[1], 0.5494[0]
[PLCG1].istate = 0.3669[1], 0.6331[0]
[SNAI1].istate = 0.49598[1], 0.50402[0]
[PRKCG].istate = 0.32331[1], 0.67669[0]
[MAP2K2].istate = 0.67428[1], 0.32572[0]
[ARHGEF6].istate = 0.23531[1], 0.76469[0]
[LATS1].istate = 0.64807[1], 0.35192999999999997[0]
[ARHGEF11].istate = 0.68057[1], 0.31943[0]
[SPART].istate = 0.58523[1], 0.41476999999999997[0]
[KRAS].istate = 0.36234[1], 0.63766[0]
[ROCK2].istate = 0.50594[1], 0.49406000000000005[0]
[RAC1].istate = 0.7697[1], 0.23029999999999995[0]
[MYC].istate = 0.38695[1], 0.61305[0]
[YAP1].istate = 0.26745[1], 0.73255[0]
[EGF].istate = 0.91544[1], 0.08455999999999997[0]
[ERBB2].istate = 0.64811[1], 0.35189000000000004[0]
[AKT1].istate = 0.62415[1], 0.37585[0]
[EPHA2].istate = 0.82597[1], 0.17403000000000002[0]
[CDC42BPA].istate = 0.33745[1], 0.66255[0]
[EGFR].istate = 0.57717[1], 0.42283000000000004[0]
[PAK1].istate = 0.29196[1], 0.70804[0]
[LATS2].istate = 0.67835[1], 0.32165[0]
[EIF4E].istate = 0.64536[1], 0.35463999999999996[0]
[PRKCA].istate = 0.12829[1], 0.87171[0]
[DEPTOR].istate = 0.3641[1], 0.6359[0]
[BRAF].istate = 0.75505[1], 0.24495[0]
[NRG2].istate = 0.9225[1], 0.07750000000000001[0]
[SHC1].istate = 0.29986[1], 0.70014[0]
[PRKCB].istate = 0.57419[1], 0.42581[0]
[CTNNB1].istate = 0.33542[1], 0.66458[0]
[MAP2K1].istate = 0.14424[1], 0.85576[0]
[NRG4].istate = 0.70518[1], 0.29481999999999997[0]
[TACR3].istate = 0.96684[1], 0.03315999999999997[0]
[CDK1].istate = 0.4212[1], 0.5788[0]
[BCL2L1].istate = 0.76361[1], 0.23639[0]
[BCL2].istate = 0.40752[1], 0.59248[0]
[PTEN].istate = 0.69391[1], 0.30609[0]
[CFL1].istate = 0.36109[1], 0.63891[0]
[YES1].istate = 0.47158[1], 0.52842[0]
[JUN].istate = 0.44197[1], 0.55803[0]
[ERBB4].istate = 0.64222[1], 0.35778[0]
[PTPN11].istate = 0.28091[1], 0.71909[0]
[PAK2].istate = 0.44528[1], 0.55472[0]
[F2R].istate = 0.5964[1], 0.40359999999999996[0]
[LIMK2].istate = 0.38184[1], 0.61816[0]
[NRG3].istate = 0.27762[1], 0.72238[0]
[EIF4EBP1].istate = 0.18539[1], 0.8146100000000001[0]
[ARHGEF12].istate = 0.47252[1], 0.52748[0]
[SRC].istate = 0.63521[1], 0.36478999999999995[0]
[NRAS].istate = 0.5369[1], 0.46309999999999996[0]
[mTORC2].istate = 0.33936[1], 0.66064[0]
[mTORC1].istate = 0.53053[1], 0.46947000000000005[0]
[PI3K].istate = 0.50224[1], 0.49776[0]
[TSC].istate = 0.38587[1], 0.6141300000000001[0]
```
