## Supplementary Dataset 5 for "Explainable Generative AI Uncovers a Molecular Continuum in Medulloblastoma with Implications for Rare Cancer Subtyping and Treatment Equity": MB_list4_RNA_asTransition_853.cfg

```
$u_F2R=4.74868
$d_F2R=0.21058
$u_LPAR2=1.78927
$d_LPAR2=0.55889
$u_TACR3=0.18234
$d_TACR3=5.48426
$u_EGF=0.6632
$d_EGF=1.50784
$u_NRG1 = 1
$d_NRG1 = 1
$u_NRG2=13.08322
$d_NRG2=0.07643
$u_NRG3=33.83595
$d_NRG3=0.02955
$u_NRG4=66.55932
$d_NRG4=0.01502
$u_AKT1=0.18782
$d_AKT1=5.32425
$u_AKT2=7.3872
$d_AKT2=0.13537
$u_AKT3=0.28801
$d_AKT3=3.4721
$u_AMOTL2=0.05742
$d_AMOTL2=17.41553
$u_ARAF=0.1951
$d_ARAF=5.12558
$u_ARHGEF1=0.36096
$d_ARHGEF1=2.77039
$u_ARHGEF11=0.18027
$d_ARHGEF11=5.54723
$u_ARHGEF12=0.04376
$d_ARHGEF12=22.85192
$u_ARHGEF6=0.67317
$d_ARHGEF6=1.48551
$u_ATF2 = 1
$d_ATF2 = 1
$u_BAD=1.93335
$d_BAD=0.51724
$u_BCL2=35.27138
$d_BCL2=0.02835
$u_BCL2L1=0.85063
$d_BCL2L1=1.1756
$u_BRAF=0.67562
$d_BRAF=1.48012
$u_CDC42=9.50292
$d_CDC42=0.10523
$u_CDC42BPA=9.1769
$d_CDC42BPA=0.10897
$u_CDK1=0.05658
$d_CDK1=17.67409
$u_CDC25B=38.68147
$d_CDC25B=0.02585
$u_CFL1=0.48795
$d_CFL1=2.04939
$u_CFL2 = 1
$d_CFL2 = 1
$u_CREB1 = 1
$d_CREB1 = 1
$u_CTNNB1=20.7708
$d_CTNNB1=0.04814
$u_CTTN = 1
$d_CTTN = 1
$u_DEPTOR=7.21744
$d_DEPTOR=0.13855
$u_EPHA2=0.10185
$d_EPHA2=9.81836
$u_EGFR=3.58233
$d_EGFR=0.27915
$u_ERBB2=0.07852
$d_ERBB2=12.73561
$u_ERBB3=7.12995
$d_ERBB3=0.14025
$u_ERBB4=0.11547
$d_ERBB4=8.66026
$u_EIF4E=0.02358
$d_EIF4E=42.40882
$u_EIF4EBP1=0.81192
$d_EIF4EBP1=1.23165
$u_FUS=11.56817
$d_FUS=0.08644
$u_GIT1=3.4191
$d_GIT1=0.29247
$u_GNA13 = 1
$d_GNA13 = 1
$u_GRB2 = 1
$d_GRB2 = 1
$u_HRAS = 1
$d_HRAS = 1
$u_ITCH = 1
$d_ITCH = 1
$u_JUN=27.73934
$d_JUN=0.03605
$u_KRAS=0.16857
$d_KRAS=5.93225
$u_LATS1=0.23793
$d_LATS1=4.20292
$u_LATS2=0.54473
$d_LATS2=1.83577
$u_LIMK1=0.13533
$d_LIMK1=7.38934
$u_LIMK2=6.74248
$d_LIMK2=0.14831
$u_MAP2K1=26.83939
$d_MAP2K1=0.03726
$u_MAP2K2=0.33099
$d_MAP2K2=3.02124
$u_MAPK1 = 1
$d_MAPK1 = 1
$u_MAPK3 = 1
$d_MAPK3 = 1
$u_MYC=0.42305
$d_MYC=2.36379
$u_MP = 1
$d_MP = 1
$u_NFE2L2=0.2838
$d_NFE2L2=3.52361
$u_NR4A3=0.16465
$d_NR4A3=6.07349
$u_NRAS=0.13896
$d_NRAS=7.19632
$u_PAK1=20.08485
$d_PAK1=0.04979
$u_PAK2=0.01195
$d_PAK2=83.68201
$u_PAK3=0.85757
$d_PAK3=1.16609
$u_PAK4 = 1
$d_PAK4 = 1
$u_PDPK1 = 1
$d_PDPK1 = 1
$u_PI3K=1.42381
$d_PI3K=0.70234
$u_PLCG1=0.13101
$d_PLCG1=7.63301
$u_PPP1R12A = 1
$d_PPP1R12A = 1
$u_PPP1R12B=0.6411
$d_PPP1R12B=1.55982
$u_PRKACA = 1
$d_PRKACA = 1
$u_PRKCA=68.81891
$d_PRKCA=0.01453
$u_PRKCB=17.0995
$d_PRKCB=0.05848
$u_PRKCG=18.61543
$d_PRKCG=0.05372
$u_PRKCZ=58.27667
$d_PRKCZ=0.01716
$u_PTEN=0.2559
$d_PTEN=3.90778
$u_PTK2B=96.30078
$d_PTK2B=0.01038
$u_PTPN11=0.15722
$d_PTPN11=6.36051
$u_RAC1=0.16524
$d_RAC1=6.0518
$u_RAF1 = 1
$d_RAF1 = 1
$u_RHEB=0.08534
$d_RHEB=11.71783
$u_RHOA = 1
$d_RHOA = 1
$u_ROCK1=1.48521
$d_ROCK1=0.67331
$u_ROCK2=2.27575
$d_ROCK2=0.43942
$u_RPS6KA1=13.44224
$d_RPS6KA1=0.07439
$u_SHC1=9.89808
$d_SHC1=0.10103
$u_SIRT1=0.39805
$d_SIRT1=2.51225
$u_SNAI1=0.3881
$d_SNAI1=2.57666
$u_SPART=0.05432
$d_SPART=18.40943
$u_SOS1 = 1
$d_SOS1 = 1
$u_SRC=0.02002
$d_SRC=49.95005
$u_STMN1 = 1
$d_STMN1 = 1
$u_SYN1=33.68678
$d_SYN1=0.02969
$u_TSC=0.64731
$d_TSC=1.54485
$u_TTL=1.84586
$d_TTL=0.54175
$u_WWTR1=3.80352
$d_WWTR1=0.26291
$u_WWP1=8.41584
$d_WWP1=0.11882
$u_YES1=0.04607
$d_YES1=21.7061
$u_YAP1=47.14419
$d_YAP1=0.02121
$u_mTORC2=0.13988
$d_mTORC2=7.14898
$u_mTORC1=0.13988
$d_mTORC1=7.14898
$u_FOXO = 1
$d_FOXO = 1
$u_Tubulin = 1
$d_Tubulin = 1
$u_Microtubule_polimerization = 1
$d_Microtubule_polimerization = 1
$u_Neuron_migration = 1
$d_Neuron_migration = 1
$u_Actin_cytoskeleton_reorganization = 1
$d_Actin_cytoskeleton_reorganization = 1
$u_Cell_migration = 1
$d_Cell_migration = 1
$u_F_actin_dynamics = 1
$d_F_actin_dynamics = 1
$u_Protein_synthesis = 1
$d_Protein_synthesis = 1
$u_Metastasis = 1
$d_Metastasis = 1
$u_Proliferation = 1
$d_Proliferation = 1
$u_Apoptosis = 1
$d_Apoptosis = 1
[ATF2].istate = 1 [0], 0 [1]
[CFL2].istate = 1 [0], 0 [1]
[CREB1].istate = 1 [0], 0 [1]
[CTTN].istate = 1 [0], 0 [1]
[GNA13].istate = 1 [0], 0 [1]
[GRB2].istate = 1 [0], 0 [1]
[HRAS].istate = 1 [0], 0 [1]
[ITCH].istate = 1 [0], 0 [1]
[MAPK1].istate = 1 [0], 0 [1]
[MAPK3].istate = 1 [0], 0 [1]
[MP].istate = 1 [0], 0 [1]
[PAK4].istate = 1 [0], 0 [1]
[PDPK1].istate = 1 [0], 0 [1]
[PPP1R12A].istate = 1 [0], 0 [1]
[PRKACA].istate = 1 [0], 0 [1]
[RAF1].istate = 1 [0], 0 [1]
[RHOA].istate = 1 [0], 0 [1]
[SOS1].istate = 1 [0], 0 [1]
[STMN1].istate = 1 [0], 0 [1]
[FOXO].istate = 1 [0], 0 [1]
[Tubulin].istate = 1 [0], 0 [1]
[Microtubule_polimerization].istate = 1 [0], 0 [1]
[Neuron_migration].istate = 1 [0], 0 [1]
[Actin_cytoskeleton_reorganization].istate = 1 [0], 0 [1]
[Cell_migration].istate = 1 [0], 0 [1]
[F_actin_dynamics].istate = 1 [0], 0 [1]
[Protein_synthesis].istate = 1 [0], 0 [1]
[Metastasis].istate = 1 [0], 0 [1]
[Proliferation].istate = 1 [0], 0 [1]
[Apoptosis].istate = 1 [0], 0 [1]
discrete_time = 0
use_physrandgen = FALSE
seed_pseudorandom = 100
sample_count = 10000
max_time = 60
time_tick = 0.1
thread_count = 1
statdist_traj_count = 100
statdist_cluster_threshold = 1
display_traj = 0
statdist_similarity_cache_max_size = 20000
F2R.is_internal = TRUE
LPAR2.is_internal = TRUE
TACR3.is_internal = TRUE
EGF.is_internal = TRUE
NRG1.is_internal = TRUE
NRG2.is_internal = TRUE
NRG3.is_internal = TRUE
NRG4.is_internal = TRUE
AKT1.is_internal = TRUE
AKT2.is_internal = TRUE
AKT3.is_internal = TRUE
AMOTL2.is_internal = TRUE
ARAF.is_internal = TRUE
ARHGEF1.is_internal = TRUE
ARHGEF11.is_internal = TRUE
ARHGEF12.is_internal = TRUE
ARHGEF6.is_internal = TRUE
ATF2.is_internal = TRUE
BAD.is_internal = TRUE
BCL2.is_internal = TRUE
BCL2L1.is_internal = TRUE
BRAF.is_internal = TRUE
CDC42.is_internal = TRUE
CDC42BPA.is_internal = TRUE
CDK1.is_internal = TRUE
CDC25B.is_internal = TRUE
CFL1.is_internal = TRUE
CFL2.is_internal = TRUE
CREB1.is_internal = TRUE
CTNNB1.is_internal = TRUE
CTTN.is_internal = TRUE
DEPTOR.is_internal = TRUE
EPHA2.is_internal = TRUE
EGFR.is_internal = TRUE
ERBB2.is_internal = TRUE
ERBB3.is_internal = TRUE
ERBB4.is_internal = TRUE
EIF4E.is_internal = TRUE
EIF4EBP1.is_internal = TRUE
FUS.is_internal = TRUE
GIT1.is_internal = TRUE
GNA13.is_internal = TRUE
GRB2.is_internal = TRUE
HRAS.is_internal = TRUE
ITCH.is_internal = TRUE
JUN.is_internal = TRUE
KRAS.is_internal = TRUE
LATS1.is_internal = TRUE
LATS2.is_internal = TRUE
LIMK1.is_internal = TRUE
LIMK2.is_internal = TRUE
MAP2K1.is_internal = FALSE
MAP2K2.is_internal = FALSE
MAPK1.is_internal = FALSE
MAPK3.is_internal = FALSE
MYC.is_internal = FALSE
MP.is_internal = FALSE
NFE2L2.is_internal = FALSE
NR4A3.is_internal = FALSE
NRAS.is_internal = FALSE
PAK1.is_internal = TRUE
PAK2.is_internal = TRUE
PAK3.is_internal = TRUE
PAK4.is_internal = TRUE
PDPK1.is_internal = TRUE
PI3K.is_internal = TRUE
PLCG1.is_internal = TRUE
PPP1R12A.is_internal = TRUE
PPP1R12B.is_internal = TRUE
PRKACA.is_internal = TRUE
PRKCA.is_internal = TRUE
PRKCB.is_internal = TRUE
PRKCG.is_internal = TRUE
PRKCZ.is_internal = TRUE
PTEN.is_internal = TRUE
PTK2B.is_internal = TRUE
PTPN11.is_internal = TRUE
RAC1.is_internal = TRUE
RAF1.is_internal = TRUE
RHEB.is_internal = TRUE
RHOA.is_internal = TRUE
ROCK1.is_internal = TRUE
ROCK2.is_internal = TRUE
RPS6KA1.is_internal = TRUE
SHC1.is_internal = TRUE
SIRT1.is_internal = TRUE
SNAI1.is_internal = TRUE
SPART.is_internal = TRUE
SOS1.is_internal = TRUE
SRC.is_internal = TRUE
STMN1.is_internal = TRUE
SYN1.is_internal = TRUE
TSC.is_internal = TRUE
TTL.is_internal = TRUE
WWTR1.is_internal = TRUE
WWP1.is_internal = TRUE
YES1.is_internal = TRUE
YAP1.is_internal = TRUE
mTORC2.is_internal = TRUE
mTORC1.is_internal = TRUE
FOXO.is_internal = TRUE
Tubulin.is_internal = TRUE
Microtubule_polimerization.is_internal = FALSE
Neuron_migration.is_internal = FALSE
Actin_cytoskeleton_reorganization.is_internal = TRUE
Cell_migration.is_internal = TRUE
F_actin_dynamics.is_internal = TRUE
Protein_synthesis.is_internal = TRUE
Metastasis.is_internal = FALSE
Proliferation.is_internal = TRUE
Apoptosis.is_internal = TRUE
[NRG1].istate = 0.5[1], 0.5[0]
[BAD].istate = 0.57158[1], 0.42842[0]
[SYN1].istate = 0.88186[1], 0.11814000000000002[0]
[WWTR1].istate = 0.64505[1], 0.35495[0]
[LPAR2].istate = 0.56317[1], 0.43683000000000005[0]
[ERBB3].istate = 0.71327[1], 0.28673000000000004[0]
[PRKCZ].istate = 0.94137[1], 0.05862999999999996[0]
[ROCK1].istate = 0.54295[1], 0.45704999999999996[0]
[CDC42].istate = 0.74446[1], 0.25554[0]
[ARHGEF1].istate = 0.38936[1], 0.6106400000000001[0]
[PPP1R12B].istate = 0.45173[1], 0.54827[0]
[PAK3].istate = 0.48332[1], 0.51668[0]
[ARAF].istate = 0.32256[1], 0.67744[0]
[FUS].istate = 0.76582[1], 0.23418000000000005[0]
[SIRT1].istate = 0.39998[1], 0.60002[0]
[CDC25B].istate = 0.89688[1], 0.10311999999999999[0]
[AKT2].istate = 0.71712[1], 0.28288[0]
[RHEB].istate = 0.23279[1], 0.76721[0]
[LIMK1].istate = 0.28285[1], 0.71715[0]
[GIT1].istate = 0.63348[1], 0.36651999999999996[0]
[AMOTL2].istate = 0.18977[1], 0.81023[0]
[TTL].istate = 0.56655[1], 0.43345[0]
[NFE2L2].istate = 0.36325[1], 0.6367499999999999[0]
[AKT3].istate = 0.36485[1], 0.63515[0]
[RPS6KA1].istate = 0.78212[1], 0.21787999999999996[0]
[NR4A3].istate = 0.30414[1], 0.6958599999999999[0]
[PTK2B].istate = 0.99591[1], 0.004090000000000038[0]
[WWP1].istate = 0.73127[1], 0.26873[0]
[PLCG1].istate = 0.27933[1], 0.7206699999999999[0]
[SNAI1].istate = 0.39724[1], 0.60276[0]
[PRKCG].istate = 0.81747[1], 0.18252999999999997[0]
[MAP2K2].istate = 0.37995[1], 0.62005[0]
[ARHGEF6].istate = 0.45703[1], 0.54297[0]
[LATS1].istate = 0.34411[1], 0.65589[0]
[ARHGEF11].istate = 0.31398[1], 0.6860200000000001[0]
[SPART].istate = 0.18375[1], 0.81625[0]
[KRAS].istate = 0.30669[1], 0.69331[0]
[ROCK2].istate = 0.58928[1], 0.41072[0]
[RAC1].istate = 0.30453[1], 0.69547[0]
[MYC].istate = 0.4066[1], 0.5933999999999999[0]
[YAP1].istate = 0.91836[1], 0.08164000000000005[0]
[EGF].istate = 0.45541[1], 0.54459[0]
[ERBB2].istate = 0.22374[1], 0.77626[0]
[AKT1].istate = 0.31844[1], 0.6815599999999999[0]
[EPHA2].istate = 0.25199[1], 0.7480100000000001[0]
[CDC42BPA].istate = 0.74067[1], 0.25932999999999995[0]
[EGFR].istate = 0.63854[1], 0.36146[0]
[PAK1].istate = 0.82572[1], 0.17428[0]
[LATS2].istate = 0.43404[1], 0.56596[0]
[EIF4E].istate = 0.09312[1], 0.90688[0]
[PRKCA].istate = 0.95943[1], 0.040569999999999995[0]
[DEPTOR].istate = 0.7146[1], 0.2854[0]
[BRAF].istate = 0.45743[1], 0.54257[0]
[NRG2].istate = 0.77918[1], 0.22082000000000002[0]
[SHC1].istate = 0.74889[1], 0.25111000000000006[0]
[PRKCB].istate = 0.80825[1], 0.19174999999999998[0]
[CTNNB1].istate = 0.82936[1], 0.17064000000000001[0]
[MAP2K1].istate = 0.85719[1], 0.14281[0]
[NRG4].istate = 0.9558[1], 0.04420000000000002[0]
[TACR3].istate = 0.31522[1], 0.6847799999999999[0]
[CDK1].istate = 0.18817[1], 0.81183[0]
[BCL2L1].istate = 0.48244[1], 0.51756[0]
[BCL2].istate = 0.88686[1], 0.11314000000000002[0]
[PTEN].istate = 0.35202[1], 0.64798[0]
[CFL1].istate = 0.42209[1], 0.5779099999999999[0]
[YES1].istate = 0.16586[1], 0.83414[0]
[JUN].istate = 0.86077[1], 0.13922999999999996[0]
[ERBB4].istate = 0.26561[1], 0.73439[0]
[PTPN11].istate = 0.29912[1], 0.70088[0]
[PAK2].istate = 0.01931[1], 0.98069[0]
[F2R].istate = 0.66914[1], 0.33086000000000004[0]
[LIMK2].istate = 0.7072[1], 0.29279999999999995[0]
[NRG3].istate = 0.88234[1], 0.11765999999999999[0]
[EIF4EBP1].istate = 0.47738[1], 0.52262[0]
[ARHGEF12].istate = 0.16028[1], 0.83972[0]
[SRC].istate = 0.07536[1], 0.92464[0]
[NRAS].istate = 0.28572[1], 0.71428[0]
[mTORC2].istate = 0.28644[1], 0.71356[0]
[mTORC1].istate = 0.28644[1], 0.71356[0]
[PI3K].istate = 0.53836[1], 0.46164000000000005[0]
[TSC].istate = 0.45278[1], 0.54722[0]
```
