## Supplementary Dataset 5 for "Explainable Generative AI Uncovers a Molecular Continuum in Medulloblastoma with Implications for Rare Cancer Subtyping and Treatment Equity": MB_list4_RNA_asTransition_858.cfg

```
$u_F2R=0.42628
$d_F2R=2.34588
$u_LPAR2=8.24744
$d_LPAR2=0.12125
$u_TACR3=0.37136
$d_TACR3=2.6928
$u_EGF=80.28633
$d_EGF=0.01246
$u_NRG1 = 1
$d_NRG1 = 1
$u_NRG2=4.34205
$d_NRG2=0.23031
$u_NRG3=12.14294
$d_NRG3=0.08235
$u_NRG4=2.44444
$d_NRG4=0.40909
$u_AKT1=7.04348
$d_AKT1=0.14198
$u_AKT2=2.60623
$d_AKT2=0.3837
$u_AKT3=5.94185
$d_AKT3=0.1683
$u_AMOTL2=14.29103
$d_AMOTL2=0.06997
$u_ARAF=8.04065
$d_ARAF=0.12437
$u_ARHGEF1=9.96211
$d_ARHGEF1=0.10038
$u_ARHGEF11=7.85634
$d_ARHGEF11=0.12729
$u_ARHGEF12=2.34049
$d_ARHGEF12=0.42726
$u_ARHGEF6=0.1153
$d_ARHGEF6=8.67303
$u_ATF2 = 1
$d_ATF2 = 1
$u_BAD=1.50994
$d_BAD=0.66228
$u_BCL2=0.63096
$d_BCL2=1.58489
$u_BCL2L1=42.50192
$d_BCL2L1=0.02353
$u_BRAF=1.17186
$d_BRAF=0.85334
$u_CDC42=0.08183
$d_CDC42=12.22046
$u_CDC42BPA=0.43867
$d_CDC42BPA=2.27962
$u_CDK1=1.05273
$d_CDK1=0.94991
$u_CDC25B=9.0595
$d_CDC25B=0.11038
$u_CFL1=1.94654
$d_CFL1=0.51373
$u_CFL2 = 1
$d_CFL2 = 1
$u_CREB1 = 1
$d_CREB1 = 1
$u_CTNNB1=0.66309
$d_CTNNB1=1.50809
$u_CTTN = 1
$d_CTTN = 1
$u_DEPTOR=4.11476
$d_DEPTOR=0.24303
$u_EPHA2=2.70703
$d_EPHA2=0.36941
$u_EGFR=3.0578
$d_EGFR=0.32703
$u_ERBB2=1.727
$d_ERBB2=0.57904
$u_ERBB3=0.79004
$d_ERBB3=1.26576
$u_ERBB4=6.89177
$d_ERBB4=0.1451
$u_EIF4E=0.12055
$d_EIF4E=8.29531
$u_EIF4EBP1=0.17024
$d_EIF4EBP1=5.87406
$u_FUS=0.34264
$d_FUS=2.91852
$u_GIT1=0.66094
$d_GIT1=1.513
$u_GNA13 = 1
$d_GNA13 = 1
$u_GRB2 = 1
$d_GRB2 = 1
$u_HRAS = 1
$d_HRAS = 1
$u_ITCH = 1
$d_ITCH = 1
$u_JUN=0.11005
$d_JUN=9.08678
$u_KRAS=0.67921
$d_KRAS=1.4723
$u_LATS1=7.84934
$d_LATS1=0.1274
$u_LATS2=10.00069
$d_LATS2=0.09999
$u_LIMK1=0.11003
$d_LIMK1=9.08843
$u_LIMK2=9.07799
$d_LIMK2=0.11016
$u_MAP2K1=0.0713
$d_MAP2K1=14.02525
$u_MAP2K2=0.9288
$d_MAP2K2=1.07666
$u_MAPK1 = 1
$d_MAPK1 = 1
$u_MAPK3 = 1
$d_MAPK3 = 1
$u_MYC=12.499
$d_MYC=0.08001
$u_MP = 1
$d_MP = 1
$u_NFE2L2=4.81135
$d_NFE2L2=0.20784
$u_NR4A3=4.71963
$d_NR4A3=0.21188
$u_NRAS=0.72824
$d_NRAS=1.37317
$u_PAK1=7.99587
$d_PAK1=0.12506
$u_PAK2=1.89139
$d_PAK2=0.52871
$u_PAK3=0.03869
$d_PAK3=25.84647
$u_PAK4 = 1
$d_PAK4 = 1
$u_PDPK1 = 1
$d_PDPK1 = 1
$u_PI3K=0.18481
$d_PI3K=5.41096
$u_PLCG1=2.82439
$d_PLCG1=0.35406
$u_PPP1R12A = 1
$d_PPP1R12A = 1
$u_PPP1R12B=9.28487
$d_PPP1R12B=0.1077
$u_PRKACA = 1
$d_PRKACA = 1
$u_PRKCA=0.04688
$d_PRKCA=21.33106
$u_PRKCB=4.96153
$d_PRKCB=0.20155
$u_PRKCG=0.58064
$d_PRKCG=1.72224
$u_PRKCZ=0.47662
$d_PRKCZ=2.09811
$u_PTEN=5.20314
$d_PTEN=0.19219
$u_PTK2B=1.20856
$d_PTK2B=0.82743
$u_PTPN11=0.18711
$d_PTPN11=5.34445
$u_RAC1=0.0546
$d_RAC1=18.31502
$u_RAF1 = 1
$d_RAF1 = 1
$u_RHEB=0.71142
$d_RHEB=1.40564
$u_RHOA = 1
$d_RHOA = 1
$u_ROCK1=0.11787
$d_ROCK1=8.48392
$u_ROCK2=1.53332
$d_ROCK2=0.65218
$u_RPS6KA1=42.27134
$d_RPS6KA1=0.02366
$u_SHC1=0.05123
$d_SHC1=19.51981
$u_SIRT1=0.9874
$d_SIRT1=1.01276
$u_SNAI1=15.96433
$d_SNAI1=0.06264
$u_SPART=0.33557
$d_SPART=2.98
$u_SOS1 = 1
$d_SOS1 = 1
$u_SRC=4.4728
$d_SRC=0.22357
$u_STMN1 = 1
$d_STMN1 = 1
$u_SYN1=1.5695
$d_SYN1=0.63715
$u_TSC=11.7844
$d_TSC=0.08486
$u_TTL=2.4182
$d_TTL=0.41353
$u_WWTR1=0.23586
$d_WWTR1=4.2398
$u_WWP1=0.65983
$d_WWP1=1.51554
$u_YES1=0.26187
$d_YES1=3.81869
$u_YAP1=0.36165
$d_YAP1=2.7651
$u_mTORC2=0.31575
$d_mTORC2=3.16706
$u_mTORC1=0.42731
$d_mTORC1=2.34022
$u_FOXO = 1
$d_FOXO = 1
$u_Tubulin = 1
$d_Tubulin = 1
$u_Microtubule_polimerization = 1
$d_Microtubule_polimerization = 1
$u_Neuron_migration = 1
$d_Neuron_migration = 1
$u_Actin_cytoskeleton_reorganization = 1
$d_Actin_cytoskeleton_reorganization = 1
$u_Cell_migration = 1
$d_Cell_migration = 1
$u_F_actin_dynamics = 1
$d_F_actin_dynamics = 1
$u_Protein_synthesis = 1
$d_Protein_synthesis = 1
$u_Metastasis = 1
$d_Metastasis = 1
$u_Proliferation = 1
$d_Proliferation = 1
$u_Apoptosis = 1
$d_Apoptosis = 1
[ATF2].istate = 1 [0], 0 [1]
[CFL2].istate = 1 [0], 0 [1]
[CREB1].istate = 1 [0], 0 [1]
[CTTN].istate = 1 [0], 0 [1]
[GNA13].istate = 1 [0], 0 [1]
[GRB2].istate = 1 [0], 0 [1]
[HRAS].istate = 1 [0], 0 [1]
[ITCH].istate = 1 [0], 0 [1]
[MAPK1].istate = 1 [0], 0 [1]
[MAPK3].istate = 1 [0], 0 [1]
[MP].istate = 1 [0], 0 [1]
[PAK4].istate = 1 [0], 0 [1]
[PDPK1].istate = 1 [0], 0 [1]
[PPP1R12A].istate = 1 [0], 0 [1]
[PRKACA].istate = 1 [0], 0 [1]
[RAF1].istate = 1 [0], 0 [1]
[RHOA].istate = 1 [0], 0 [1]
[SOS1].istate = 1 [0], 0 [1]
[STMN1].istate = 1 [0], 0 [1]
[FOXO].istate = 1 [0], 0 [1]
[Tubulin].istate = 1 [0], 0 [1]
[Microtubule_polimerization].istate = 1 [0], 0 [1]
[Neuron_migration].istate = 1 [0], 0 [1]
[Actin_cytoskeleton_reorganization].istate = 1 [0], 0 [1]
[Cell_migration].istate = 1 [0], 0 [1]
[F_actin_dynamics].istate = 1 [0], 0 [1]
[Protein_synthesis].istate = 1 [0], 0 [1]
[Metastasis].istate = 1 [0], 0 [1]
[Proliferation].istate = 1 [0], 0 [1]
[Apoptosis].istate = 1 [0], 0 [1]
discrete_time = 0
use_physrandgen = FALSE
seed_pseudorandom = 100
sample_count = 10000
max_time = 60
time_tick = 0.1
thread_count = 1
statdist_traj_count = 100
statdist_cluster_threshold = 1
display_traj = 0
statdist_similarity_cache_max_size = 20000
F2R.is_internal = TRUE
LPAR2.is_internal = TRUE
TACR3.is_internal = TRUE
EGF.is_internal = TRUE
NRG1.is_internal = TRUE
NRG2.is_internal = TRUE
NRG3.is_internal = TRUE
NRG4.is_internal = TRUE
AKT1.is_internal = TRUE
AKT2.is_internal = TRUE
AKT3.is_internal = TRUE
AMOTL2.is_internal = TRUE
ARAF.is_internal = TRUE
ARHGEF1.is_internal = TRUE
ARHGEF11.is_internal = TRUE
ARHGEF12.is_internal = TRUE
ARHGEF6.is_internal = TRUE
ATF2.is_internal = TRUE
BAD.is_internal = TRUE
BCL2.is_internal = TRUE
BCL2L1.is_internal = TRUE
BRAF.is_internal = TRUE
CDC42.is_internal = TRUE
CDC42BPA.is_internal = TRUE
CDK1.is_internal = TRUE
CDC25B.is_internal = TRUE
CFL1.is_internal = TRUE
CFL2.is_internal = TRUE
CREB1.is_internal = TRUE
CTNNB1.is_internal = TRUE
CTTN.is_internal = TRUE
DEPTOR.is_internal = TRUE
EPHA2.is_internal = TRUE
EGFR.is_internal = TRUE
ERBB2.is_internal = TRUE
ERBB3.is_internal = TRUE
ERBB4.is_internal = TRUE
EIF4E.is_internal = TRUE
EIF4EBP1.is_internal = TRUE
FUS.is_internal = TRUE
GIT1.is_internal = TRUE
GNA13.is_internal = TRUE
GRB2.is_internal = TRUE
HRAS.is_internal = TRUE
ITCH.is_internal = TRUE
JUN.is_internal = TRUE
KRAS.is_internal = TRUE
LATS1.is_internal = TRUE
LATS2.is_internal = TRUE
LIMK1.is_internal = TRUE
LIMK2.is_internal = TRUE
MAP2K1.is_internal = FALSE
MAP2K2.is_internal = FALSE
MAPK1.is_internal = FALSE
MAPK3.is_internal = FALSE
MYC.is_internal = FALSE
MP.is_internal = FALSE
NFE2L2.is_internal = FALSE
NR4A3.is_internal = FALSE
NRAS.is_internal = FALSE
PAK1.is_internal = TRUE
PAK2.is_internal = TRUE
PAK3.is_internal = TRUE
PAK4.is_internal = TRUE
PDPK1.is_internal = TRUE
PI3K.is_internal = TRUE
PLCG1.is_internal = TRUE
PPP1R12A.is_internal = TRUE
PPP1R12B.is_internal = TRUE
PRKACA.is_internal = TRUE
PRKCA.is_internal = TRUE
PRKCB.is_internal = TRUE
PRKCG.is_internal = TRUE
PRKCZ.is_internal = TRUE
PTEN.is_internal = TRUE
PTK2B.is_internal = TRUE
PTPN11.is_internal = TRUE
RAC1.is_internal = TRUE
RAF1.is_internal = TRUE
RHEB.is_internal = TRUE
RHOA.is_internal = TRUE
ROCK1.is_internal = TRUE
ROCK2.is_internal = TRUE
RPS6KA1.is_internal = TRUE
SHC1.is_internal = TRUE
SIRT1.is_internal = TRUE
SNAI1.is_internal = TRUE
SPART.is_internal = TRUE
SOS1.is_internal = TRUE
SRC.is_internal = TRUE
STMN1.is_internal = TRUE
SYN1.is_internal = TRUE
TSC.is_internal = TRUE
TTL.is_internal = TRUE
WWTR1.is_internal = TRUE
WWP1.is_internal = TRUE
YES1.is_internal = TRUE
YAP1.is_internal = TRUE
mTORC2.is_internal = TRUE
mTORC1.is_internal = TRUE
FOXO.is_internal = TRUE
Tubulin.is_internal = TRUE
Microtubule_polimerization.is_internal = FALSE
Neuron_migration.is_internal = FALSE
Actin_cytoskeleton_reorganization.is_internal = TRUE
Cell_migration.is_internal = TRUE
F_actin_dynamics.is_internal = TRUE
Protein_synthesis.is_internal = TRUE
Metastasis.is_internal = FALSE
Proliferation.is_internal = TRUE
Apoptosis.is_internal = TRUE
[NRG1].istate = 0.5[1], 0.5[0]
[BAD].istate = 0.54474[1], 0.45526[0]
[SYN1].istate = 0.54894[1], 0.45106[0]
[WWTR1].istate = 0.34316[1], 0.65684[0]
[LPAR2].istate = 0.72908[1], 0.27092000000000005[0]
[ERBB3].istate = 0.47441[1], 0.52559[0]
[PRKCZ].istate = 0.41954[1], 0.58046[0]
[ROCK1].istate = 0.26785[1], 0.7321500000000001[0]
[CDC42].istate = 0.22823[1], 0.7717700000000001[0]
[ARHGEF1].istate = 0.74959[1], 0.25041[0]
[PPP1R12B].istate = 0.74194[1], 0.25805999999999996[0]
[PAK3].istate = 0.14691[1], 0.85309[0]
[ARAF].istate = 0.72632[1], 0.27368000000000003[0]
[FUS].istate = 0.38371[1], 0.61629[0]
[SIRT1].istate = 0.49862[1], 0.5013799999999999[0]
[CDC25B].istate = 0.73928[1], 0.26071999999999995[0]
[AKT2].istate = 0.604[1], 0.396[0]
[RHEB].istate = 0.46303[1], 0.53697[0]
[LIMK1].istate = 0.26038[1], 0.7396199999999999[0]
[GIT1].istate = 0.45504[1], 0.54496[0]
[AMOTL2].istate = 0.78877[1], 0.21123000000000003[0]
[TTL].istate = 0.59587[1], 0.40413[0]
[NFE2L2].istate = 0.67057[1], 0.32943[0]
[AKT3].istate = 0.69348[1], 0.30652[0]
[RPS6KA1].istate = 0.90651[1], 0.09348999999999996[0]
[NR4A3].istate = 0.66848[1], 0.33152000000000004[0]
[PTK2B].istate = 0.52057[1], 0.47943[0]
[WWP1].istate = 0.45486[1], 0.54514[0]
[PLCG1].istate = 0.61273[1], 0.38727[0]
[SNAI1].istate = 0.80079[1], 0.19921[0]
[PRKCG].istate = 0.44098[1], 0.5590200000000001[0]
[MAP2K2].istate = 0.49198[1], 0.50802[0]
[ARHGEF6].istate = 0.26546[1], 0.73454[0]
[LATS1].istate = 0.72371[1], 0.27629000000000004[0]
[ARHGEF11].istate = 0.72381[1], 0.27619000000000005[0]
[SPART].istate = 0.38145[1], 0.6185499999999999[0]
[KRAS].istate = 0.458[1], 0.542[0]
[ROCK2].istate = 0.54641[1], 0.45359000000000005[0]
[RAC1].istate = 0.1843[1], 0.8157[0]
[MYC].istate = 0.77422[1], 0.22577999999999998[0]
[YAP1].istate = 0.38957[1], 0.61043[0]
[EGF].istate = 0.97616[1], 0.023839999999999972[0]
[ERBB2].istate = 0.55932[1], 0.44067999999999996[0]
[AKT1].istate = 0.71195[1], 0.28805000000000003[0]
[EPHA2].istate = 0.60812[1], 0.39188[0]
[CDC42BPA].istate = 0.41053[1], 0.5894699999999999[0]
[EGFR].istate = 0.62135[1], 0.37865000000000004[0]
[PAK1].istate = 0.72572[1], 0.27427999999999997[0]
[LATS2].istate = 0.75001[1], 0.24999000000000005[0]
[EIF4E].istate = 0.27029[1], 0.7297100000000001[0]
[PRKCA].istate = 0.16775[1], 0.8322499999999999[0]
[DEPTOR].istate = 0.65359[1], 0.34641[0]
[BRAF].istate = 0.51722[1], 0.48278[0]
[NRG2].istate = 0.65942[1], 0.34058[0]
[SHC1].istate = 0.17737[1], 0.82263[0]
[PRKCB].istate = 0.6739[1], 0.32609999999999995[0]
[CTNNB1].istate = 0.45539[1], 0.54461[0]
[MAP2K1].istate = 0.21327[1], 0.78673[0]
[NRG4].istate = 0.59704[1], 0.40296[0]
[TACR3].istate = 0.39245[1], 0.60755[0]
[CDK1].istate = 0.50558[1], 0.49441999999999997[0]
[BCL2L1].istate = 0.9071[1], 0.09289999999999998[0]
[BCL2].istate = 0.45[1], 0.55[0]
[PTEN].istate = 0.67907[1], 0.32093000000000005[0]
[CFL1].istate = 0.57232[1], 0.42767999999999995[0]
[YES1].istate = 0.35452[1], 0.64548[0]
[JUN].istate = 0.2604[1], 0.7396[0]
[ERBB4].istate = 0.70958[1], 0.29042[0]
[PTPN11].istate = 0.31802[1], 0.68198[0]
[PAK2].istate = 0.5692[1], 0.43079999999999996[0]
[F2R].istate = 0.40742[1], 0.59258[0]
[LIMK2].istate = 0.7395[1], 0.26049999999999995[0]
[NRG3].istate = 0.77108[1], 0.22892[0]
[EIF4EBP1].istate = 0.30777[1], 0.69223[0]
[ARHGEF12].istate = 0.59233[1], 0.40767[0]
[SRC].istate = 0.66264[1], 0.33736[0]
[NRAS].istate = 0.46557[1], 0.53443[0]
[mTORC2].istate = 0.37484[1], 0.6251599999999999[0]
[mTORC1].istate = 0.40769[1], 0.59231[0]
[PI3K].istate = 0.31668[1], 0.6833199999999999[0]
[TSC].istate = 0.76783[1], 0.23217[0]
```
