## Supplementary Dataset 5 for "Explainable Generative AI Uncovers a Molecular Continuum in Medulloblastoma with Implications for Rare Cancer Subtyping and Treatment Equity": MB_list4_RNA_asTransition_859.cfg

```
$u_F2R=1.61879
$d_F2R=0.61775
$u_LPAR2=1.88686
$d_LPAR2=0.52998
$u_TACR3=56.91472
$d_TACR3=0.01757
$u_EGF=0.40163
$d_EGF=2.48985
$u_NRG1 = 1
$d_NRG1 = 1
$u_NRG2=0.32139
$d_NRG2=3.11148
$u_NRG3=0.97413
$d_NRG3=1.02656
$u_NRG4=0.21511
$d_NRG4=4.64878
$u_AKT1=0.02085
$d_AKT1=47.96163
$u_AKT2=0.03013
$d_AKT2=33.18951
$u_AKT3=3.25381
$d_AKT3=0.30733
$u_AMOTL2=9.44995
$d_AMOTL2=0.10582
$u_ARAF=0.09127
$d_ARAF=10.9565
$u_ARHGEF1=0.20399
$d_ARHGEF1=4.9022
$u_ARHGEF11=1.90214
$d_ARHGEF11=0.52572
$u_ARHGEF12=0.05782
$d_ARHGEF12=17.29505
$u_ARHGEF6=0.18715
$d_ARHGEF6=5.34331
$u_ATF2 = 1
$d_ATF2 = 1
$u_BAD=1.03425
$d_BAD=0.96688
$u_BCL2=0.25122
$d_BCL2=3.98057
$u_BCL2L1=3.99816
$d_BCL2L1=0.25012
$u_BRAF=0.31836
$d_BRAF=3.1411
$u_CDC42=0.39717
$d_CDC42=2.51781
$u_CDC42BPA=0.0793
$d_CDC42BPA=12.61034
$u_CDK1=2.0591
$d_CDK1=0.48565
$u_CDC25B=0.23542
$d_CDC25B=4.24773
$u_CFL1=0.22465
$d_CFL1=4.45137
$u_CFL2 = 1
$d_CFL2 = 1
$u_CREB1 = 1
$d_CREB1 = 1
$u_CTNNB1=0.20107
$d_CTNNB1=4.97339
$u_CTTN = 1
$d_CTTN = 1
$u_DEPTOR=90.68753
$d_DEPTOR=0.01103
$u_EPHA2=31.33732
$d_EPHA2=0.03191
$u_EGFR=0.04063
$d_EGFR=24.61236
$u_ERBB2=0.27041
$d_ERBB2=3.69809
$u_ERBB3=18.78479
$d_ERBB3=0.05323
$u_ERBB4=0.01243
$d_ERBB4=80.45052
$u_EIF4E=0.85443
$d_EIF4E=1.17037
$u_EIF4EBP1=59.49074
$d_EIF4EBP1=0.01681
$u_FUS=16.89316
$d_FUS=0.0592
$u_GIT1=0.22794
$d_GIT1=4.38712
$u_GNA13 = 1
$d_GNA13 = 1
$u_GRB2 = 1
$d_GRB2 = 1
$u_HRAS = 1
$d_HRAS = 1
$u_ITCH = 1
$d_ITCH = 1
$u_JUN=21.07285
$d_JUN=0.04745
$u_KRAS=0.0824
$d_KRAS=12.13592
$u_LATS1=8.35307
$d_LATS1=0.11972
$u_LATS2=0.03055
$d_LATS2=32.73322
$u_LIMK1=5.19831
$d_LIMK1=0.19237
$u_LIMK2=0.09857
$d_LIMK2=10.14507
$u_MAP2K1=0.10154
$d_MAP2K1=9.84834
$u_MAP2K2=3.38474
$d_MAP2K2=0.29544
$u_MAPK1 = 1
$d_MAPK1 = 1
$u_MAPK3 = 1
$d_MAPK3 = 1
$u_MYC=55.6661
$d_MYC=0.01796
$u_MP = 1
$d_MP = 1
$u_NFE2L2=0.1383
$d_NFE2L2=7.23066
$u_NR4A3=0.11729
$d_NR4A3=8.52588
$u_NRAS=0.49224
$d_NRAS=2.03153
$u_PAK1=0.40072
$d_PAK1=2.49551
$u_PAK2=1.73247
$d_PAK2=0.57721
$u_PAK3=0.0178
$d_PAK3=56.17978
$u_PAK4 = 1
$d_PAK4 = 1
$u_PDPK1 = 1
$d_PDPK1 = 1
$u_PI3K=0.02175
$d_PI3K=45.97701
$u_PLCG1=0.01964
$d_PLCG1=50.9165
$u_PPP1R12A = 1
$d_PPP1R12A = 1
$u_PPP1R12B=49.07456
$d_PPP1R12B=0.02038
$u_PRKACA = 1
$d_PRKACA = 1
$u_PRKCA=2.38704
$d_PRKCA=0.41893
$u_PRKCB=0.03817
$d_PRKCB=26.19859
$u_PRKCG=0.51678
$d_PRKCG=1.93506
$u_PRKCZ=0.07434
$d_PRKCZ=13.45171
$u_PTEN=0.11575
$d_PTEN=8.63931
$u_PTK2B=5.13838
$d_PTK2B=0.19461
$u_PTPN11=0.09271
$d_PTPN11=10.78632
$u_RAC1=0.36466
$d_RAC1=2.74228
$u_RAF1 = 1
$d_RAF1 = 1
$u_RHEB=0.02352
$d_RHEB=42.51701
$u_RHOA = 1
$d_RHOA = 1
$u_ROCK1=0.02497
$d_ROCK1=40.04806
$u_ROCK2=0.08561
$d_ROCK2=11.68088
$u_RPS6KA1=0.49152
$d_RPS6KA1=2.03451
$u_SHC1=1.63701
$d_SHC1=0.61087
$u_SIRT1=32.15446
$d_SIRT1=0.0311
$u_SNAI1=31.86215
$d_SNAI1=0.03139
$u_SPART=1.53729
$d_SPART=0.6505
$u_SOS1 = 1
$d_SOS1 = 1
$u_SRC=0.04154
$d_SRC=24.07318
$u_STMN1 = 1
$d_STMN1 = 1
$u_SYN1=0.11597
$d_SYN1=8.62292
$u_TSC=0.18034
$d_TSC=5.54508
$u_TTL=0.02368
$d_TTL=42.22973
$u_WWTR1=0.24894
$d_WWTR1=4.01703
$u_WWP1=42.2298
$d_WWP1=0.02368
$u_YES1=0.19627
$d_YES1=5.09502
$u_YAP1=0.31293
$d_YAP1=3.1956
$u_mTORC2=0.027
$d_mTORC2=37.03704
$u_mTORC1=0.027
$d_mTORC1=37.03704
$u_FOXO = 1
$d_FOXO = 1
$u_Tubulin = 1
$d_Tubulin = 1
$u_Microtubule_polimerization = 1
$d_Microtubule_polimerization = 1
$u_Neuron_migration = 1
$d_Neuron_migration = 1
$u_Actin_cytoskeleton_reorganization = 1
$d_Actin_cytoskeleton_reorganization = 1
$u_Cell_migration = 1
$d_Cell_migration = 1
$u_F_actin_dynamics = 1
$d_F_actin_dynamics = 1
$u_Protein_synthesis = 1
$d_Protein_synthesis = 1
$u_Metastasis = 1
$d_Metastasis = 1
$u_Proliferation = 1
$d_Proliferation = 1
$u_Apoptosis = 1
$d_Apoptosis = 1
[ATF2].istate = 1 [0], 0 [1]
[CFL2].istate = 1 [0], 0 [1]
[CREB1].istate = 1 [0], 0 [1]
[CTTN].istate = 1 [0], 0 [1]
[GNA13].istate = 1 [0], 0 [1]
[GRB2].istate = 1 [0], 0 [1]
[HRAS].istate = 1 [0], 0 [1]
[ITCH].istate = 1 [0], 0 [1]
[MAPK1].istate = 1 [0], 0 [1]
[MAPK3].istate = 1 [0], 0 [1]
[MP].istate = 1 [0], 0 [1]
[PAK4].istate = 1 [0], 0 [1]
[PDPK1].istate = 1 [0], 0 [1]
[PPP1R12A].istate = 1 [0], 0 [1]
[PRKACA].istate = 1 [0], 0 [1]
[RAF1].istate = 1 [0], 0 [1]
[RHOA].istate = 1 [0], 0 [1]
[SOS1].istate = 1 [0], 0 [1]
[STMN1].istate = 1 [0], 0 [1]
[FOXO].istate = 1 [0], 0 [1]
[Tubulin].istate = 1 [0], 0 [1]
[Microtubule_polimerization].istate = 1 [0], 0 [1]
[Neuron_migration].istate = 1 [0], 0 [1]
[Actin_cytoskeleton_reorganization].istate = 1 [0], 0 [1]
[Cell_migration].istate = 1 [0], 0 [1]
[F_actin_dynamics].istate = 1 [0], 0 [1]
[Protein_synthesis].istate = 1 [0], 0 [1]
[Metastasis].istate = 1 [0], 0 [1]
[Proliferation].istate = 1 [0], 0 [1]
[Apoptosis].istate = 1 [0], 0 [1]
discrete_time = 0
use_physrandgen = FALSE
seed_pseudorandom = 100
sample_count = 10000
max_time = 60
time_tick = 0.1
thread_count = 1
statdist_traj_count = 100
statdist_cluster_threshold = 1
display_traj = 0
statdist_similarity_cache_max_size = 20000
F2R.is_internal = TRUE
LPAR2.is_internal = TRUE
TACR3.is_internal = TRUE
EGF.is_internal = TRUE
NRG1.is_internal = TRUE
NRG2.is_internal = TRUE
NRG3.is_internal = TRUE
NRG4.is_internal = TRUE
AKT1.is_internal = TRUE
AKT2.is_internal = TRUE
AKT3.is_internal = TRUE
AMOTL2.is_internal = TRUE
ARAF.is_internal = TRUE
ARHGEF1.is_internal = TRUE
ARHGEF11.is_internal = TRUE
ARHGEF12.is_internal = TRUE
ARHGEF6.is_internal = TRUE
ATF2.is_internal = TRUE
BAD.is_internal = TRUE
BCL2.is_internal = TRUE
BCL2L1.is_internal = TRUE
BRAF.is_internal = TRUE
CDC42.is_internal = TRUE
CDC42BPA.is_internal = TRUE
CDK1.is_internal = TRUE
CDC25B.is_internal = TRUE
CFL1.is_internal = TRUE
CFL2.is_internal = TRUE
CREB1.is_internal = TRUE
CTNNB1.is_internal = TRUE
CTTN.is_internal = TRUE
DEPTOR.is_internal = TRUE
EPHA2.is_internal = TRUE
EGFR.is_internal = TRUE
ERBB2.is_internal = TRUE
ERBB3.is_internal = TRUE
ERBB4.is_internal = TRUE
EIF4E.is_internal = TRUE
EIF4EBP1.is_internal = TRUE
FUS.is_internal = TRUE
GIT1.is_internal = TRUE
GNA13.is_internal = TRUE
GRB2.is_internal = TRUE
HRAS.is_internal = TRUE
ITCH.is_internal = TRUE
JUN.is_internal = TRUE
KRAS.is_internal = TRUE
LATS1.is_internal = TRUE
LATS2.is_internal = TRUE
LIMK1.is_internal = TRUE
LIMK2.is_internal = TRUE
MAP2K1.is_internal = FALSE
MAP2K2.is_internal = FALSE
MAPK1.is_internal = FALSE
MAPK3.is_internal = FALSE
MYC.is_internal = FALSE
MP.is_internal = FALSE
NFE2L2.is_internal = FALSE
NR4A3.is_internal = FALSE
NRAS.is_internal = FALSE
PAK1.is_internal = TRUE
PAK2.is_internal = TRUE
PAK3.is_internal = TRUE
PAK4.is_internal = TRUE
PDPK1.is_internal = TRUE
PI3K.is_internal = TRUE
PLCG1.is_internal = TRUE
PPP1R12A.is_internal = TRUE
PPP1R12B.is_internal = TRUE
PRKACA.is_internal = TRUE
PRKCA.is_internal = TRUE
PRKCB.is_internal = TRUE
PRKCG.is_internal = TRUE
PRKCZ.is_internal = TRUE
PTEN.is_internal = TRUE
PTK2B.is_internal = TRUE
PTPN11.is_internal = TRUE
RAC1.is_internal = TRUE
RAF1.is_internal = TRUE
RHEB.is_internal = TRUE
RHOA.is_internal = TRUE
ROCK1.is_internal = TRUE
ROCK2.is_internal = TRUE
RPS6KA1.is_internal = TRUE
SHC1.is_internal = TRUE
SIRT1.is_internal = TRUE
SNAI1.is_internal = TRUE
SPART.is_internal = TRUE
SOS1.is_internal = TRUE
SRC.is_internal = TRUE
STMN1.is_internal = TRUE
SYN1.is_internal = TRUE
TSC.is_internal = TRUE
TTL.is_internal = TRUE
WWTR1.is_internal = TRUE
WWP1.is_internal = TRUE
YES1.is_internal = TRUE
YAP1.is_internal = TRUE
mTORC2.is_internal = TRUE
mTORC1.is_internal = TRUE
FOXO.is_internal = TRUE
Tubulin.is_internal = TRUE
Microtubule_polimerization.is_internal = FALSE
Neuron_migration.is_internal = FALSE
Actin_cytoskeleton_reorganization.is_internal = TRUE
Cell_migration.is_internal = TRUE
F_actin_dynamics.is_internal = TRUE
Protein_synthesis.is_internal = TRUE
Metastasis.is_internal = FALSE
Proliferation.is_internal = TRUE
Apoptosis.is_internal = TRUE
[NRG1].istate = 0.5[1], 0.5[0]
[BAD].istate = 0.50366[1], 0.49634[0]
[SYN1].istate = 0.26609[1], 0.7339100000000001[0]
[WWTR1].istate = 0.34902[1], 0.65098[0]
[LPAR2].istate = 0.56894[1], 0.43106[0]
[ERBB3].istate = 0.81845[1], 0.18155[0]
[PRKCZ].istate = 0.2178[1], 0.7822[0]
[ROCK1].istate = 0.09937[1], 0.90063[0]
[CDC42].istate = 0.39974[1], 0.60026[0]
[ARHGEF1].istate = 0.3274[1], 0.6726[0]
[PPP1R12B].istate = 0.92271[1], 0.07728999999999997[0]
[PAK3].istate = 0.06262[1], 0.93738[0]
[ARAF].istate = 0.24009[1], 0.75991[0]
[FUS].istate = 0.80693[1], 0.19306999999999996[0]
[SIRT1].istate = 0.87681[1], 0.12319000000000002[0]
[CDC25B].istate = 0.34296[1], 0.6570400000000001[0]
[AKT2].istate = 0.11976[1], 0.88024[0]
[RHEB].istate = 0.09288[1], 0.90712[0]
[LIMK1].istate = 0.67897[1], 0.32103000000000004[0]
[GIT1].istate = 0.33946[1], 0.66054[0]
[AMOTL2].istate = 0.74386[1], 0.25614000000000003[0]
[TTL].istate = 0.09359[1], 0.9064099999999999[0]
[NFE2L2].istate = 0.2852[1], 0.7148[0]
[AKT3].istate = 0.6281[1], 0.3719[0]
[RPS6KA1].istate = 0.42289[1], 0.57711[0]
[NR4A3].istate = 0.26732[1], 0.73268[0]
[PTK2B].istate = 0.67771[1], 0.32228999999999997[0]
[WWP1].istate = 0.9064[1], 0.09360000000000002[0]
[PLCG1].istate = 0.07327[1], 0.92673[0]
[SNAI1].istate = 0.87582[1], 0.12417999999999996[0]
[PRKCG].istate = 0.42833[1], 0.57167[0]
[MAP2K2].istate = 0.63238[1], 0.36761999999999995[0]
[ARHGEF6].istate = 0.31805[1], 0.6819500000000001[0]
[LATS1].istate = 0.73046[1], 0.26954[0]
[ARHGEF11].istate = 0.56981[1], 0.43018999999999996[0]
[SPART].istate = 0.54669[1], 0.45331[0]
[KRAS].istate = 0.22898[1], 0.77102[0]
[ROCK2].istate = 0.23313[1], 0.7668699999999999[0]
[RAC1].istate = 0.39047[1], 0.60953[0]
[MYC].istate = 0.9364[1], 0.06359999999999999[0]
[YAP1].istate = 0.37386[1], 0.6261399999999999[0]
[EGF].istate = 0.40096[1], 0.59904[0]
[ERBB2].istate = 0.35801[1], 0.6419900000000001[0]
[AKT1].istate = 0.07978[1], 0.92022[0]
[EPHA2].istate = 0.87402[1], 0.12597999999999998[0]
[CDC42BPA].istate = 0.22482[1], 0.77518[0]
[EGFR].istate = 0.15221[1], 0.84779[0]
[PAK1].istate = 0.40071[1], 0.59929[0]
[LATS2].istate = 0.12126[1], 0.87874[0]
[EIF4E].istate = 0.48292[1], 0.51708[0]
[PRKCA].istate = 0.59446[1], 0.40554[0]
[DEPTOR].istate = 0.98939[1], 0.010610000000000008[0]
[BRAF].istate = 0.37573[1], 0.62427[0]
[NRG2].istate = 0.37676[1], 0.62324[0]
[SHC1].istate = 0.55351[1], 0.44649000000000005[0]
[PRKCB].istate = 0.14543[1], 0.85457[0]
[CTNNB1].istate = 0.32584[1], 0.67416[0]
[MAP2K1].istate = 0.25166[1], 0.74834[0]
[NRG4].istate = 0.33316[1], 0.66684[0]
[TACR3].istate = 0.93881[1], 0.06118999999999997[0]
[CDK1].istate = 0.57842[1], 0.42157999999999995[0]
[BCL2L1].istate = 0.65047[1], 0.34953[0]
[BCL2].istate = 0.35001[1], 0.6499900000000001[0]
[PTEN].istate = 0.26588[1], 0.73412[0]
[CFL1].istate = 0.33788[1], 0.66212[0]
[YES1].istate = 0.32322[1], 0.6767799999999999[0]
[JUN].istate = 0.83093[1], 0.16907000000000005[0]
[ERBB4].istate = 0.02363[1], 0.97637[0]
[PTPN11].istate = 0.24178[1], 0.75822[0]
[PAK2].istate = 0.55967[1], 0.44033[0]
[F2R].istate = 0.5523[1], 0.4477[0]
[LIMK2].istate = 0.24844[1], 0.75156[0]
[NRG3].istate = 0.49715[1], 0.50285[0]
[EIF4EBP1].istate = 0.94361[1], 0.05639000000000005[0]
[ARHGEF12].istate = 0.19051[1], 0.80949[0]
[SRC].istate = 0.15463[1], 0.84537[0]
[NRAS].istate = 0.42304[1], 0.5769599999999999[0]
[mTORC2].istate = 0.10782[1], 0.89218[0]
[mTORC1].istate = 0.10782[1], 0.89218[0]
[PI3K].istate = 0.08436[1], 0.91564[0]
[TSC].istate = 0.31402[1], 0.68598[0]
```
