## Supplementary Dataset 5 for "Explainable Generative AI Uncovers a Molecular Continuum in Medulloblastoma with Implications for Rare Cancer Subtyping and Treatment Equity": MB_list4_RNA_asTransition_863.cfg

```
$u_F2R=3.44564
$d_F2R=0.29022
$u_LPAR2=0.91491
$d_LPAR2=1.093
$u_TACR3=0.89556
$d_TACR3=1.11662
$u_EGF=5.04294
$d_EGF=0.1983
$u_NRG1 = 1
$d_NRG1 = 1
$u_NRG2=1.57784
$d_NRG2=0.63378
$u_NRG3=0.23268
$d_NRG3=4.29775
$u_NRG4=0.16586
$d_NRG4=6.02918
$u_AKT1=2.20069
$d_AKT1=0.4544
$u_AKT2=1.19266
$d_AKT2=0.83846
$u_AKT3=0.13338
$d_AKT3=7.49738
$u_AMOTL2=4.5263
$d_AMOTL2=0.22093
$u_ARAF=0.81273
$d_ARAF=1.23042
$u_ARHGEF1=1.8339
$d_ARHGEF1=0.54529
$u_ARHGEF11=0.03258
$d_ARHGEF11=30.69368
$u_ARHGEF12=0.06564
$d_ARHGEF12=15.23461
$u_ARHGEF6=1.76585
$d_ARHGEF6=0.5663
$u_ATF2 = 1
$d_ATF2 = 1
$u_BAD=3.53859
$d_BAD=0.2826
$u_BCL2=3.9359
$d_BCL2=0.25407
$u_BCL2L1=0.41197
$d_BCL2L1=2.42736
$u_BRAF=0.18575
$d_BRAF=5.38358
$u_CDC42=0.06711
$d_CDC42=14.90091
$u_CDC42BPA=0.01384
$d_CDC42BPA=72.25434
$u_CDK1=0.0365
$d_CDK1=27.39726
$u_CDC25B=0.07954
$d_CDC25B=12.57229
$u_CFL1=1.64721
$d_CFL1=0.60709
$u_CFL2 = 1
$d_CFL2 = 1
$u_CREB1 = 1
$d_CREB1 = 1
$u_CTNNB1=0.4185
$d_CTNNB1=2.38949
$u_CTTN = 1
$d_CTTN = 1
$u_DEPTOR=73.59983
$d_DEPTOR=0.01359
$u_EPHA2=0.33112
$d_EPHA2=3.02005
$u_EGFR=0.08064
$d_EGFR=12.40079
$u_ERBB2=0.42617
$d_ERBB2=2.34648
$u_ERBB3=98.08501
$d_ERBB3=0.0102
$u_ERBB4=0.03635
$d_ERBB4=27.51032
$u_EIF4E=0.05938
$d_EIF4E=16.84069
$u_EIF4EBP1=78.16052
$d_EIF4EBP1=0.01279
$u_FUS=5.10675
$d_FUS=0.19582
$u_GIT1=0.2924
$d_GIT1=3.41997
$u_GNA13 = 1
$d_GNA13 = 1
$u_GRB2 = 1
$d_GRB2 = 1
$u_HRAS = 1
$d_HRAS = 1
$u_ITCH = 1
$d_ITCH = 1
$u_JUN=19.37662
$d_JUN=0.05161
$u_KRAS=0.05231
$d_KRAS=19.1168
$u_LATS1=0.14544
$d_LATS1=6.87569
$u_LATS2=0.11555
$d_LATS2=8.65426
$u_LIMK1=0.49464
$d_LIMK1=2.02167
$u_LIMK2=1.58887
$d_LIMK2=0.62938
$u_MAP2K1=0.06116
$d_MAP2K1=16.35056
$u_MAP2K2=44.41153
$d_MAP2K2=0.02252
$u_MAPK1 = 1
$d_MAPK1 = 1
$u_MAPK3 = 1
$d_MAPK3 = 1
$u_MYC=85.30363
$d_MYC=0.01172
$u_MP = 1
$d_MP = 1
$u_NFE2L2=0.02542
$d_NFE2L2=39.3391
$u_NR4A3=0.39256
$d_NR4A3=2.54738
$u_NRAS=0.15112
$d_NRAS=6.61726
$u_PAK1=3.30638
$d_PAK1=0.30245
$u_PAK2=0.50652
$d_PAK2=1.97426
$u_PAK3=0.02213
$d_PAK3=45.18753
$u_PAK4 = 1
$d_PAK4 = 1
$u_PDPK1 = 1
$d_PDPK1 = 1
$u_PI3K=0.03591
$d_PI3K=27.8474
$u_PLCG1=3.94439
$d_PLCG1=0.25352
$u_PPP1R12A = 1
$d_PPP1R12A = 1
$u_PPP1R12B=0.0712
$d_PPP1R12B=14.04494
$u_PRKACA = 1
$d_PRKACA = 1
$u_PRKCA=0.10255
$d_PRKCA=9.75134
$u_PRKCB=3.1219
$d_PRKCB=0.32032
$u_PRKCG=0.31324
$d_PRKCG=3.19244
$u_PRKCZ=0.08916
$d_PRKCZ=11.21579
$u_PTEN=0.04549
$d_PTEN=21.98285
$u_PTK2B=0.64702
$d_PTK2B=1.54555
$u_PTPN11=1.94254
$d_PTPN11=0.51479
$u_RAC1=0.07732
$d_RAC1=12.93326
$u_RAF1 = 1
$d_RAF1 = 1
$u_RHEB=0.0293
$d_RHEB=34.12969
$u_RHOA = 1
$d_RHOA = 1
$u_ROCK1=0.84683
$d_ROCK1=1.18087
$u_ROCK2=0.07803
$d_ROCK2=12.81558
$u_RPS6KA1=0.90013
$d_RPS6KA1=1.11095
$u_SHC1=3.6405
$d_SHC1=0.27469
$u_SIRT1=11.82896
$d_SIRT1=0.08454
$u_SNAI1=94.71151
$d_SNAI1=0.01056
$u_SPART=5.8913
$d_SPART=0.16974
$u_SOS1 = 1
$d_SOS1 = 1
$u_SRC=0.36286
$d_SRC=2.75588
$u_STMN1 = 1
$d_STMN1 = 1
$u_SYN1=0.50836
$d_SYN1=1.96711
$u_TSC=0.17756
$d_TSC=5.6319
$u_TTL=28.17199
$d_TTL=0.0355
$u_WWTR1=0.57224
$d_WWTR1=1.74752
$u_WWP1=22.83826
$d_WWP1=0.04379
$u_YES1=5.16288
$d_YES1=0.19369
$u_YAP1=1.76504
$d_YAP1=0.56656
$u_mTORC2=0.52426
$d_mTORC2=1.90745
$u_mTORC1=0.52426
$d_mTORC1=1.90745
$u_FOXO = 1
$d_FOXO = 1
$u_Tubulin = 1
$d_Tubulin = 1
$u_Microtubule_polimerization = 1
$d_Microtubule_polimerization = 1
$u_Neuron_migration = 1
$d_Neuron_migration = 1
$u_Actin_cytoskeleton_reorganization = 1
$d_Actin_cytoskeleton_reorganization = 1
$u_Cell_migration = 1
$d_Cell_migration = 1
$u_F_actin_dynamics = 1
$d_F_actin_dynamics = 1
$u_Protein_synthesis = 1
$d_Protein_synthesis = 1
$u_Metastasis = 1
$d_Metastasis = 1
$u_Proliferation = 1
$d_Proliferation = 1
$u_Apoptosis = 1
$d_Apoptosis = 1
[ATF2].istate = 1 [0], 0 [1]
[CFL2].istate = 1 [0], 0 [1]
[CREB1].istate = 1 [0], 0 [1]
[CTTN].istate = 1 [0], 0 [1]
[GNA13].istate = 1 [0], 0 [1]
[GRB2].istate = 1 [0], 0 [1]
[HRAS].istate = 1 [0], 0 [1]
[ITCH].istate = 1 [0], 0 [1]
[MAPK1].istate = 1 [0], 0 [1]
[MAPK3].istate = 1 [0], 0 [1]
[MP].istate = 1 [0], 0 [1]
[PAK4].istate = 1 [0], 0 [1]
[PDPK1].istate = 1 [0], 0 [1]
[PPP1R12A].istate = 1 [0], 0 [1]
[PRKACA].istate = 1 [0], 0 [1]
[RAF1].istate = 1 [0], 0 [1]
[RHOA].istate = 1 [0], 0 [1]
[SOS1].istate = 1 [0], 0 [1]
[STMN1].istate = 1 [0], 0 [1]
[FOXO].istate = 1 [0], 0 [1]
[Tubulin].istate = 1 [0], 0 [1]
[Microtubule_polimerization].istate = 1 [0], 0 [1]
[Neuron_migration].istate = 1 [0], 0 [1]
[Actin_cytoskeleton_reorganization].istate = 1 [0], 0 [1]
[Cell_migration].istate = 1 [0], 0 [1]
[F_actin_dynamics].istate = 1 [0], 0 [1]
[Protein_synthesis].istate = 1 [0], 0 [1]
[Metastasis].istate = 1 [0], 0 [1]
[Proliferation].istate = 1 [0], 0 [1]
[Apoptosis].istate = 1 [0], 0 [1]
discrete_time = 0
use_physrandgen = FALSE
seed_pseudorandom = 100
sample_count = 10000
max_time = 60
time_tick = 0.1
thread_count = 1
statdist_traj_count = 100
statdist_cluster_threshold = 1
display_traj = 0
statdist_similarity_cache_max_size = 20000
F2R.is_internal = TRUE
LPAR2.is_internal = TRUE
TACR3.is_internal = TRUE
EGF.is_internal = TRUE
NRG1.is_internal = TRUE
NRG2.is_internal = TRUE
NRG3.is_internal = TRUE
NRG4.is_internal = TRUE
AKT1.is_internal = TRUE
AKT2.is_internal = TRUE
AKT3.is_internal = TRUE
AMOTL2.is_internal = TRUE
ARAF.is_internal = TRUE
ARHGEF1.is_internal = TRUE
ARHGEF11.is_internal = TRUE
ARHGEF12.is_internal = TRUE
ARHGEF6.is_internal = TRUE
ATF2.is_internal = TRUE
BAD.is_internal = TRUE
BCL2.is_internal = TRUE
BCL2L1.is_internal = TRUE
BRAF.is_internal = TRUE
CDC42.is_internal = TRUE
CDC42BPA.is_internal = TRUE
CDK1.is_internal = TRUE
CDC25B.is_internal = TRUE
CFL1.is_internal = TRUE
CFL2.is_internal = TRUE
CREB1.is_internal = TRUE
CTNNB1.is_internal = TRUE
CTTN.is_internal = TRUE
DEPTOR.is_internal = TRUE
EPHA2.is_internal = TRUE
EGFR.is_internal = TRUE
ERBB2.is_internal = TRUE
ERBB3.is_internal = TRUE
ERBB4.is_internal = TRUE
EIF4E.is_internal = TRUE
EIF4EBP1.is_internal = TRUE
FUS.is_internal = TRUE
GIT1.is_internal = TRUE
GNA13.is_internal = TRUE
GRB2.is_internal = TRUE
HRAS.is_internal = TRUE
ITCH.is_internal = TRUE
JUN.is_internal = TRUE
KRAS.is_internal = TRUE
LATS1.is_internal = TRUE
LATS2.is_internal = TRUE
LIMK1.is_internal = TRUE
LIMK2.is_internal = TRUE
MAP2K1.is_internal = FALSE
MAP2K2.is_internal = FALSE
MAPK1.is_internal = FALSE
MAPK3.is_internal = FALSE
MYC.is_internal = FALSE
MP.is_internal = FALSE
NFE2L2.is_internal = FALSE
NR4A3.is_internal = FALSE
NRAS.is_internal = FALSE
PAK1.is_internal = TRUE
PAK2.is_internal = TRUE
PAK3.is_internal = TRUE
PAK4.is_internal = TRUE
PDPK1.is_internal = TRUE
PI3K.is_internal = TRUE
PLCG1.is_internal = TRUE
PPP1R12A.is_internal = TRUE
PPP1R12B.is_internal = TRUE
PRKACA.is_internal = TRUE
PRKCA.is_internal = TRUE
PRKCB.is_internal = TRUE
PRKCG.is_internal = TRUE
PRKCZ.is_internal = TRUE
PTEN.is_internal = TRUE
PTK2B.is_internal = TRUE
PTPN11.is_internal = TRUE
RAC1.is_internal = TRUE
RAF1.is_internal = TRUE
RHEB.is_internal = TRUE
RHOA.is_internal = TRUE
ROCK1.is_internal = TRUE
ROCK2.is_internal = TRUE
RPS6KA1.is_internal = TRUE
SHC1.is_internal = TRUE
SIRT1.is_internal = TRUE
SNAI1.is_internal = TRUE
SPART.is_internal = TRUE
SOS1.is_internal = TRUE
SRC.is_internal = TRUE
STMN1.is_internal = TRUE
SYN1.is_internal = TRUE
TSC.is_internal = TRUE
TTL.is_internal = TRUE
WWTR1.is_internal = TRUE
WWP1.is_internal = TRUE
YES1.is_internal = TRUE
YAP1.is_internal = TRUE
mTORC2.is_internal = TRUE
mTORC1.is_internal = TRUE
FOXO.is_internal = TRUE
Tubulin.is_internal = TRUE
Microtubule_polimerization.is_internal = FALSE
Neuron_migration.is_internal = FALSE
Actin_cytoskeleton_reorganization.is_internal = TRUE
Cell_migration.is_internal = TRUE
F_actin_dynamics.is_internal = TRUE
Protein_synthesis.is_internal = TRUE
Metastasis.is_internal = FALSE
Proliferation.is_internal = TRUE
Apoptosis.is_internal = TRUE
[NRG1].istate = 0.5[1], 0.5[0]
[BAD].istate = 0.63721[1], 0.36278999999999995[0]
[SYN1].istate = 0.42654[1], 0.5734600000000001[0]
[WWTR1].istate = 0.43939[1], 0.56061[0]
[LPAR2].istate = 0.49034[1], 0.50966[0]
[ERBB3].istate = 0.9979[1], 0.0020999999999999908[0]
[PRKCZ].istate = 0.23754[1], 0.76246[0]
[ROCK1].istate = 0.48195[1], 0.51805[0]
[CDC42].istate = 0.20669[1], 0.79331[0]
[ARHGEF1].istate = 0.56584[1], 0.43416[0]
[PPP1R12B].istate = 0.21312[1], 0.78688[0]
[PAK3].istate = 0.08624[1], 0.91376[0]
[ARAF].istate = 0.47749[1], 0.52251[0]
[FUS].istate = 0.67704[1], 0.32296[0]
[SIRT1].istate = 0.76824[1], 0.23175999999999997[0]
[CDC25B].istate = 0.22514[1], 0.77486[0]
[AKT2].istate = 0.51913[1], 0.48087[0]
[RHEB].istate = 0.11673[1], 0.88327[0]
[LIMK1].istate = 0.42357[1], 0.57643[0]
[GIT1].istate = 0.36649[1], 0.63351[0]
[AMOTL2].istate = 0.66394[1], 0.33606[0]
[TTL].istate = 0.86245[1], 0.13754999999999995[0]
[NFE2L2].istate = 0.10128[1], 0.89872[0]
[AKT3].istate = 0.28127[1], 0.71873[0]
[RPS6KA1].istate = 0.48858[1], 0.51142[0]
[NR4A3].istate = 0.39848[1], 0.60152[0]
[PTK2B].istate = 0.45273[1], 0.5472699999999999[0]
[WWP1].istate = 0.83967[1], 0.16032999999999997[0]
[PLCG1].istate = 0.649[1], 0.351[0]
[SNAI1].istate = 0.9941[1], 0.005900000000000016[0]
[PRKCG].istate = 0.37397[1], 0.62603[0]
[MAP2K2].istate = 0.91187[1], 0.08813000000000004[0]
[ARHGEF6].istate = 0.56174[1], 0.43826[0]
[LATS1].istate = 0.29067[1], 0.70933[0]
[ARHGEF11].istate = 0.12825[1], 0.87175[0]
[SPART].istate = 0.69255[1], 0.30745[0]
[KRAS].istate = 0.17965[1], 0.82035[0]
[ROCK2].istate = 0.22306[1], 0.77694[0]
[RAC1].istate = 0.22207[1], 0.77793[0]
[MYC].istate = 0.98274[1], 0.017260000000000053[0]
[YAP1].istate = 0.56169[1], 0.43831[0]
[EGF].istate = 0.67567[1], 0.32433[0]
[ERBB2].istate = 0.40739[1], 0.5926100000000001[0]
[AKT1].istate = 0.58564[1], 0.41435999999999995[0]
[EPHA2].istate = 0.38[1], 0.62[0]
[CDC42BPA].istate = 0.03526[1], 0.96474[0]
[EGFR].istate = 0.22664[1], 0.77336[0]
[PAK1].istate = 0.62984[1], 0.37016000000000004[0]
[LATS2].istate = 0.26569[1], 0.73431[0]
[EIF4E].istate = 0.1934[1], 0.8066[0]
[PRKCA].istate = 0.25274[1], 0.74726[0]
[DEPTOR].istate = 0.96672[1], 0.033279999999999976[0]
[BRAF].istate = 0.31723[1], 0.68277[0]
[NRG2].istate = 0.54952[1], 0.45048[0]
[SHC1].istate = 0.64029[1], 0.35971[0]
[PRKCB].istate = 0.6236[1], 0.37639999999999996[0]
[CTNNB1].istate = 0.40542[1], 0.59458[0]
[MAP2K1].istate = 0.19661[1], 0.80339[0]
[NRG4].istate = 0.30494[1], 0.69506[0]
[TACR3].istate = 0.48802[1], 0.51198[0]
[CDK1].istate = 0.14057[1], 0.85943[0]
[BCL2L1].istate = 0.40372[1], 0.5962799999999999[0]
[BCL2].istate = 0.64876[1], 0.35124[0]
[PTEN].istate = 0.16447[1], 0.83553[0]
[CFL1].istate = 0.55419[1], 0.44581000000000004[0]
[YES1].istate = 0.67822[1], 0.32177999999999995[0]
[JUN].istate = 0.82182[1], 0.17818[0]
[ERBB4].istate = 0.14012[1], 0.85988[0]
[PTPN11].istate = 0.57209[1], 0.42791[0]
[PAK2].istate = 0.42615[1], 0.57385[0]
[F2R].istate = 0.63432[1], 0.36568[0]
[LIMK2].istate = 0.55027[1], 0.44972999999999996[0]
[NRG3].istate = 0.34169[1], 0.65831[0]
[EIF4EBP1].istate = 0.97325[1], 0.02675000000000005[0]
[ARHGEF12].istate = 0.20429[1], 0.79571[0]
[SRC].istate = 0.38994[1], 0.61006[0]
[NRAS].istate = 0.29483[1], 0.7051700000000001[0]
[mTORC2].istate = 0.42989[1], 0.57011[0]
[mTORC1].istate = 0.42989[1], 0.57011[0]
[PI3K].istate = 0.1388[1], 0.8612[0]
[TSC].istate = 0.31233[1], 0.68767[0]
```
