## Supplementary Dataset 5 for "Explainable Generative AI Uncovers a Molecular Continuum in Medulloblastoma with Implications for Rare Cancer Subtyping and Treatment Equity": MB_list4_RNA_asTransition_864.cfg

```
$u_F2R=4.66034
$d_F2R=0.21458
$u_LPAR2=31.31801
$d_LPAR2=0.03193
$u_TACR3=1.07703
$d_TACR3=0.92848
$u_EGF=4.50365
$d_EGF=0.22204
$u_NRG1 = 1
$d_NRG1 = 1
$u_NRG2=0.06689
$d_NRG2=14.94992
$u_NRG3=43.15814
$d_NRG3=0.02317
$u_NRG4=0.2468
$d_NRG4=4.05186
$u_AKT1=0.95989
$d_AKT1=1.04179
$u_AKT2=0.79548
$d_AKT2=1.2571
$u_AKT3=0.10699
$d_AKT3=9.34667
$u_AMOTL2=0.02486
$d_AMOTL2=40.22526
$u_ARAF=0.05668
$d_ARAF=17.64291
$u_ARHGEF1=0.29254
$d_ARHGEF1=3.41834
$u_ARHGEF11=0.03129
$d_ARHGEF11=31.95909
$u_ARHGEF12=0.06769
$d_ARHGEF12=14.77323
$u_ARHGEF6=7.11008
$d_ARHGEF6=0.14065
$u_ATF2 = 1
$d_ATF2 = 1
$u_BAD=0.07241
$d_BAD=13.81025
$u_BCL2=87.54304
$d_BCL2=0.01142
$u_BCL2L1=0.04996
$d_BCL2L1=20.01601
$u_BRAF=0.04912
$d_BRAF=20.35831
$u_CDC42=0.77057
$d_CDC42=1.29774
$u_CDC42BPA=14.30932
$d_CDC42BPA=0.06988
$u_CDK1=14.0243
$d_CDK1=0.0713
$u_CDC25B=24.90788
$d_CDC25B=0.04015
$u_CFL1=0.99904
$d_CFL1=1.00096
$u_CFL2 = 1
$d_CFL2 = 1
$u_CREB1 = 1
$d_CREB1 = 1
$u_CTNNB1=10.94254
$d_CTNNB1=0.09139
$u_CTTN = 1
$d_CTTN = 1
$u_DEPTOR=0.03018
$d_DEPTOR=33.13453
$u_EPHA2=0.16012
$d_EPHA2=6.24532
$u_EGFR=5.64575
$d_EGFR=0.17712
$u_ERBB2=0.06245
$d_ERBB2=16.01281
$u_ERBB3=0.12735
$d_ERBB3=7.85238
$u_ERBB4=0.02928
$d_ERBB4=34.15301
$u_EIF4E=0.04115
$d_EIF4E=24.30134
$u_EIF4EBP1=4.98767
$d_EIF4EBP1=0.20049
$u_FUS=6.51274
$d_FUS=0.15355
$u_GIT1=4.72385
$d_GIT1=0.21169
$u_GNA13 = 1
$d_GNA13 = 1
$u_GRB2 = 1
$d_GRB2 = 1
$u_HRAS = 1
$d_HRAS = 1
$u_ITCH = 1
$d_ITCH = 1
$u_JUN=5.40716
$d_JUN=0.18494
$u_KRAS=2.48938
$d_KRAS=0.40171
$u_LATS1=0.14776
$d_LATS1=6.76773
$u_LATS2=0.12854
$d_LATS2=7.77968
$u_LIMK1=6.56485
$d_LIMK1=0.15233
$u_LIMK2=2.9901
$d_LIMK2=0.33444
$u_MAP2K1=4.14049
$d_MAP2K1=0.24152
$u_MAP2K2=1.33119
$d_MAP2K2=0.75121
$u_MAPK1 = 1
$d_MAPK1 = 1
$u_MAPK3 = 1
$d_MAPK3 = 1
$u_MYC=0.24015
$d_MYC=4.16406
$u_MP = 1
$d_MP = 1
$u_NFE2L2=0.38913
$d_NFE2L2=2.56984
$u_NR4A3=0.07508
$d_NR4A3=13.31913
$u_NRAS=0.6149
$d_NRAS=1.62628
$u_PAK1=12.71181
$d_PAK1=0.07867
$u_PAK2=0.85988
$d_PAK2=1.16295
$u_PAK3=9.22514
$d_PAK3=0.1084
$u_PAK4 = 1
$d_PAK4 = 1
$u_PDPK1 = 1
$d_PDPK1 = 1
$u_PI3K=0.15535
$d_PI3K=6.43708
$u_PLCG1=15.76329
$d_PLCG1=0.06344
$u_PPP1R12A = 1
$d_PPP1R12A = 1
$u_PPP1R12B=0.09928
$d_PPP1R12B=10.07252
$u_PRKACA = 1
$d_PRKACA = 1
$u_PRKCA=38.15553
$d_PRKCA=0.02621
$u_PRKCB=0.05513
$d_PRKCB=18.13894
$u_PRKCG=0.14827
$d_PRKCG=6.74445
$u_PRKCZ=1.00334
$d_PRKCZ=0.99667
$u_PTEN=0.18438
$d_PTEN=5.42358
$u_PTK2B=0.69419
$d_PTK2B=1.44053
$u_PTPN11=1.11677
$d_PTPN11=0.89544
$u_RAC1=3.1618
$d_RAC1=0.31628
$u_RAF1 = 1
$d_RAF1 = 1
$u_RHEB=1.53677
$d_RHEB=0.65072
$u_RHOA = 1
$d_RHOA = 1
$u_ROCK1=4.15897
$d_ROCK1=0.24044
$u_ROCK2=1.55159
$d_ROCK2=0.6445
$u_RPS6KA1=0.023
$d_RPS6KA1=43.47826
$u_SHC1=4.54481
$d_SHC1=0.22003
$u_SIRT1=16.22294
$d_SIRT1=0.06164
$u_SNAI1=3.26247
$d_SNAI1=0.30652
$u_SPART=0.02497
$d_SPART=40.04806
$u_SOS1 = 1
$d_SOS1 = 1
$u_SRC=0.05851
$d_SRC=17.0911
$u_STMN1 = 1
$d_STMN1 = 1
$u_SYN1=0.0159
$d_SYN1=62.89308
$u_TSC=0.13552
$d_TSC=7.37898
$u_TTL=39.17369
$d_TTL=0.02553
$u_WWTR1=1.12098
$d_WWTR1=0.89208
$u_WWP1=1.93016
$d_WWP1=0.51809
$u_YES1=13.28045
$d_YES1=0.0753
$u_YAP1=37.22147
$d_YAP1=0.02687
$u_mTORC2=0.60559
$d_mTORC2=1.65128
$u_mTORC1=0.18827
$d_mTORC1=5.31152
$u_FOXO = 1
$d_FOXO = 1
$u_Tubulin = 1
$d_Tubulin = 1
$u_Microtubule_polimerization = 1
$d_Microtubule_polimerization = 1
$u_Neuron_migration = 1
$d_Neuron_migration = 1
$u_Actin_cytoskeleton_reorganization = 1
$d_Actin_cytoskeleton_reorganization = 1
$u_Cell_migration = 1
$d_Cell_migration = 1
$u_F_actin_dynamics = 1
$d_F_actin_dynamics = 1
$u_Protein_synthesis = 1
$d_Protein_synthesis = 1
$u_Metastasis = 1
$d_Metastasis = 1
$u_Proliferation = 1
$d_Proliferation = 1
$u_Apoptosis = 1
$d_Apoptosis = 1
[ATF2].istate = 1 [0], 0 [1]
[CFL2].istate = 1 [0], 0 [1]
[CREB1].istate = 1 [0], 0 [1]
[CTTN].istate = 1 [0], 0 [1]
[GNA13].istate = 1 [0], 0 [1]
[GRB2].istate = 1 [0], 0 [1]
[HRAS].istate = 1 [0], 0 [1]
[ITCH].istate = 1 [0], 0 [1]
[MAPK1].istate = 1 [0], 0 [1]
[MAPK3].istate = 1 [0], 0 [1]
[MP].istate = 1 [0], 0 [1]
[PAK4].istate = 1 [0], 0 [1]
[PDPK1].istate = 1 [0], 0 [1]
[PPP1R12A].istate = 1 [0], 0 [1]
[PRKACA].istate = 1 [0], 0 [1]
[RAF1].istate = 1 [0], 0 [1]
[RHOA].istate = 1 [0], 0 [1]
[SOS1].istate = 1 [0], 0 [1]
[STMN1].istate = 1 [0], 0 [1]
[FOXO].istate = 1 [0], 0 [1]
[Tubulin].istate = 1 [0], 0 [1]
[Microtubule_polimerization].istate = 1 [0], 0 [1]
[Neuron_migration].istate = 1 [0], 0 [1]
[Actin_cytoskeleton_reorganization].istate = 1 [0], 0 [1]
[Cell_migration].istate = 1 [0], 0 [1]
[F_actin_dynamics].istate = 1 [0], 0 [1]
[Protein_synthesis].istate = 1 [0], 0 [1]
[Metastasis].istate = 1 [0], 0 [1]
[Proliferation].istate = 1 [0], 0 [1]
[Apoptosis].istate = 1 [0], 0 [1]
discrete_time = 0
use_physrandgen = FALSE
seed_pseudorandom = 100
sample_count = 10000
max_time = 60
time_tick = 0.1
thread_count = 1
statdist_traj_count = 100
statdist_cluster_threshold = 1
display_traj = 0
statdist_similarity_cache_max_size = 20000
F2R.is_internal = TRUE
LPAR2.is_internal = TRUE
TACR3.is_internal = TRUE
EGF.is_internal = TRUE
NRG1.is_internal = TRUE
NRG2.is_internal = TRUE
NRG3.is_internal = TRUE
NRG4.is_internal = TRUE
AKT1.is_internal = TRUE
AKT2.is_internal = TRUE
AKT3.is_internal = TRUE
AMOTL2.is_internal = TRUE
ARAF.is_internal = TRUE
ARHGEF1.is_internal = TRUE
ARHGEF11.is_internal = TRUE
ARHGEF12.is_internal = TRUE
ARHGEF6.is_internal = TRUE
ATF2.is_internal = TRUE
BAD.is_internal = TRUE
BCL2.is_internal = TRUE
BCL2L1.is_internal = TRUE
BRAF.is_internal = TRUE
CDC42.is_internal = TRUE
CDC42BPA.is_internal = TRUE
CDK1.is_internal = TRUE
CDC25B.is_internal = TRUE
CFL1.is_internal = TRUE
CFL2.is_internal = TRUE
CREB1.is_internal = TRUE
CTNNB1.is_internal = TRUE
CTTN.is_internal = TRUE
DEPTOR.is_internal = TRUE
EPHA2.is_internal = TRUE
EGFR.is_internal = TRUE
ERBB2.is_internal = TRUE
ERBB3.is_internal = TRUE
ERBB4.is_internal = TRUE
EIF4E.is_internal = TRUE
EIF4EBP1.is_internal = TRUE
FUS.is_internal = TRUE
GIT1.is_internal = TRUE
GNA13.is_internal = TRUE
GRB2.is_internal = TRUE
HRAS.is_internal = TRUE
ITCH.is_internal = TRUE
JUN.is_internal = TRUE
KRAS.is_internal = TRUE
LATS1.is_internal = TRUE
LATS2.is_internal = TRUE
LIMK1.is_internal = TRUE
LIMK2.is_internal = TRUE
MAP2K1.is_internal = FALSE
MAP2K2.is_internal = FALSE
MAPK1.is_internal = FALSE
MAPK3.is_internal = FALSE
MYC.is_internal = FALSE
MP.is_internal = FALSE
NFE2L2.is_internal = FALSE
NR4A3.is_internal = FALSE
NRAS.is_internal = FALSE
PAK1.is_internal = TRUE
PAK2.is_internal = TRUE
PAK3.is_internal = TRUE
PAK4.is_internal = TRUE
PDPK1.is_internal = TRUE
PI3K.is_internal = TRUE
PLCG1.is_internal = TRUE
PPP1R12A.is_internal = TRUE
PPP1R12B.is_internal = TRUE
PRKACA.is_internal = TRUE
PRKCA.is_internal = TRUE
PRKCB.is_internal = TRUE
PRKCG.is_internal = TRUE
PRKCZ.is_internal = TRUE
PTEN.is_internal = TRUE
PTK2B.is_internal = TRUE
PTPN11.is_internal = TRUE
RAC1.is_internal = TRUE
RAF1.is_internal = TRUE
RHEB.is_internal = TRUE
RHOA.is_internal = TRUE
ROCK1.is_internal = TRUE
ROCK2.is_internal = TRUE
RPS6KA1.is_internal = TRUE
SHC1.is_internal = TRUE
SIRT1.is_internal = TRUE
SNAI1.is_internal = TRUE
SPART.is_internal = TRUE
SOS1.is_internal = TRUE
SRC.is_internal = TRUE
STMN1.is_internal = TRUE
SYN1.is_internal = TRUE
TSC.is_internal = TRUE
TTL.is_internal = TRUE
WWTR1.is_internal = TRUE
WWP1.is_internal = TRUE
YES1.is_internal = TRUE
YAP1.is_internal = TRUE
mTORC2.is_internal = TRUE
mTORC1.is_internal = TRUE
FOXO.is_internal = TRUE
Tubulin.is_internal = TRUE
Microtubule_polimerization.is_internal = FALSE
Neuron_migration.is_internal = FALSE
Actin_cytoskeleton_reorganization.is_internal = TRUE
Cell_migration.is_internal = TRUE
F_actin_dynamics.is_internal = TRUE
Protein_synthesis.is_internal = TRUE
Metastasis.is_internal = FALSE
Proliferation.is_internal = TRUE
Apoptosis.is_internal = TRUE
[NRG1].istate = 0.5[1], 0.5[0]
[BAD].istate = 0.21495[1], 0.78505[0]
[SYN1].istate = 0.05033[1], 0.94967[0]
[WWTR1].istate = 0.5124[1], 0.48760000000000003[0]
[LPAR2].istate = 0.87395[1], 0.12605[0]
[ERBB3].istate = 0.27625[1], 0.72375[0]
[PRKCZ].istate = 0.50036[1], 0.49964[0]
[ROCK1].istate = 0.65475[1], 0.34524999999999995[0]
[CDC42].istate = 0.4717[1], 0.5283[0]
[ARHGEF1].istate = 0.36655[1], 0.6334500000000001[0]
[PPP1R12B].istate = 0.24921[1], 0.7507900000000001[0]
[PAK3].istate = 0.74124[1], 0.25876[0]
[ARAF].istate = 0.18837[1], 0.81163[0]
[FUS].istate = 0.70344[1], 0.29656000000000005[0]
[SIRT1].istate = 0.80253[1], 0.19747000000000003[0]
[CDC25B].istate = 0.84908[1], 0.15092000000000005[0]
[AKT2].istate = 0.47516[1], 0.52484[0]
[RHEB].istate = 0.54665[1], 0.45335000000000003[0]
[LIMK1].istate = 0.70431[1], 0.29569[0]
[GIT1].istate = 0.66857[1], 0.33143[0]
[AMOTL2].istate = 0.09887[1], 0.90113[0]
[TTL].istate = 0.89825[1], 0.10175000000000001[0]
[NFE2L2].istate = 0.39752[1], 0.60248[0]
[AKT3].istate = 0.25734[1], 0.74266[0]
[RPS6KA1].istate = 0.09045[1], 0.90955[0]
[NR4A3].istate = 0.21887[1], 0.78113[0]
[PTK2B].istate = 0.46037[1], 0.53963[0]
[WWP1].istate = 0.5714[1], 0.4286[0]
[PLCG1].istate = 0.79941[1], 0.20059000000000005[0]
[SNAI1].istate = 0.62839[1], 0.37161[0]
[PRKCG].istate = 0.29276[1], 0.70724[0]
[MAP2K2].istate = 0.53106[1], 0.46894[0]
[ARHGEF6].istate = 0.71297[1], 0.28703[0]
[LATS1].istate = 0.29239[1], 0.7076100000000001[0]
[ARHGEF11].istate = 0.12386[1], 0.87614[0]
[SPART].istate = 0.09935[1], 0.90065[0]
[KRAS].istate = 0.59902[1], 0.40098[0]
[ROCK2].istate = 0.54769[1], 0.45231[0]
[RAC1].istate = 0.62498[1], 0.37502[0]
[MYC].istate = 0.34512[1], 0.65488[0]
[YAP1].istate = 0.8927[1], 0.10729999999999995[0]
[EGF].istate = 0.66339[1], 0.33660999999999996[0]
[ERBB2].istate = 0.19888[1], 0.80112[0]
[AKT1].istate = 0.49556[1], 0.50444[0]
[EPHA2].istate = 0.30111[1], 0.69889[0]
[CDC42BPA].istate = 0.7889[1], 0.21109999999999995[0]
[EGFR].istate = 0.68793[1], 0.31206999999999996[0]
[PAK1].istate = 0.77605[1], 0.22394999999999998[0]
[LATS2].istate = 0.27726[1], 0.7227399999999999[0]
[EIF4E].istate = 0.15358[1], 0.84642[0]
[PRKCA].istate = 0.89539[1], 0.10460999999999998[0]
[DEPTOR].istate = 0.11994[1], 0.88006[0]
[BRAF].istate = 0.17281[1], 0.82719[0]
[NRG2].istate = 0.20634[1], 0.79366[0]
[SHC1].istate = 0.66438[1], 0.33562000000000003[0]
[PRKCB].istate = 0.18535[1], 0.81465[0]
[CTNNB1].istate = 0.75978[1], 0.24022[0]
[MAP2K1].istate = 0.65426[1], 0.34574000000000005[0]
[NRG4].istate = 0.34809[1], 0.65191[0]
[TACR3].istate = 0.50806[1], 0.49194000000000004[0]
[CDK1].istate = 0.78672[1], 0.21328000000000003[0]
[BCL2L1].istate = 0.17465[1], 0.82535[0]
[BCL2].istate = 0.98556[1], 0.014440000000000008[0]
[PTEN].istate = 0.31643[1], 0.68357[0]
[CFL1].istate = 0.4999[1], 0.5001[0]
[YES1].istate = 0.7808[1], 0.21919999999999995[0]
[JUN].istate = 0.68324[1], 0.31676000000000004[0]
[ERBB4].istate = 0.11664[1], 0.88336[0]
[PTPN11].istate = 0.51199[1], 0.48801000000000005[0]
[PAK2].istate = 0.48361[1], 0.51639[0]
[F2R].istate = 0.6671[1], 0.3329[0]
[LIMK2].istate = 0.61892[1], 0.38108[0]
[NRG3].istate = 0.90877[1], 0.09123000000000003[0]
[EIF4EBP1].istate = 0.67447[1], 0.32553[0]
[ARHGEF12].istate = 0.20764[1], 0.79236[0]
[SRC].istate = 0.19181[1], 0.80819[0]
[NRAS].istate = 0.4472[1], 0.5528[0]
[mTORC2].istate = 0.44555[1], 0.55445[0]
[mTORC1].istate = 0.3187[1], 0.6813[0]
[PI3K].istate = 0.29783[1], 0.70217[0]
[TSC].istate = 0.283[1], 0.7170000000000001[0]
```
