## Supplementary Dataset 5 for "Explainable Generative AI Uncovers a Molecular Continuum in Medulloblastoma with Implications for Rare Cancer Subtyping and Treatment Equity": MB_list4_RNA_asTransition_872.cfg

```
$u_F2R=14.891
$d_F2R=0.06715
$u_LPAR2=7.42242
$d_LPAR2=0.13473
$u_TACR3=0.11041
$d_TACR3=9.05715
$u_EGF=0.18322
$d_EGF=5.45792
$u_NRG1 = 1
$d_NRG1 = 1
$u_NRG2=0.39808
$d_NRG2=2.51206
$u_NRG3=62.71458
$d_NRG3=0.01595
$u_NRG4=0.55314
$d_NRG4=1.80786
$u_AKT1=0.84923
$d_AKT1=1.17754
$u_AKT2=2.13228
$d_AKT2=0.46898
$u_AKT3=6.87635
$d_AKT3=0.14543
$u_AMOTL2=0.02474
$d_AMOTL2=40.42037
$u_ARAF=0.1747
$d_ARAF=5.7241
$u_ARHGEF1=0.1064
$d_ARHGEF1=9.3985
$u_ARHGEF11=0.01227
$d_ARHGEF11=81.49959
$u_ARHGEF12=0.05054
$d_ARHGEF12=19.78631
$u_ARHGEF6=9.97433
$d_ARHGEF6=0.10026
$u_ATF2 = 1
$d_ATF2 = 1
$u_BAD=1.33772
$d_BAD=0.74754
$u_BCL2=0.10696
$d_BCL2=9.34929
$u_BCL2L1=0.08668
$d_BCL2L1=11.53669
$u_BRAF=0.27493
$d_BRAF=3.63729
$u_CDC42=0.11274
$d_CDC42=8.86997
$u_CDC42BPA=3.81726
$d_CDC42BPA=0.26197
$u_CDK1=2.51176
$d_CDK1=0.39813
$u_CDC25B=7.02217
$d_CDC25B=0.14241
$u_CFL1=0.1981
$d_CFL1=5.04796
$u_CFL2 = 1
$d_CFL2 = 1
$u_CREB1 = 1
$d_CREB1 = 1
$u_CTNNB1=61.90326
$d_CTNNB1=0.01615
$u_CTTN = 1
$d_CTTN = 1
$u_DEPTOR=1.72386
$d_DEPTOR=0.58009
$u_EPHA2=0.10158
$d_EPHA2=9.84446
$u_EGFR=2.96036
$d_EGFR=0.3378
$u_ERBB2=0.39901
$d_ERBB2=2.5062
$u_ERBB3=0.24921
$d_ERBB3=4.01268
$u_ERBB4=0.10697
$d_ERBB4=9.34842
$u_EIF4E=0.25518
$d_EIF4E=3.9188
$u_EIF4EBP1=2.59395
$d_EIF4EBP1=0.38551
$u_FUS=7.44865
$d_FUS=0.13425
$u_GIT1=0.47756
$d_GIT1=2.09398
$u_GNA13 = 1
$d_GNA13 = 1
$u_GRB2 = 1
$d_GRB2 = 1
$u_HRAS = 1
$d_HRAS = 1
$u_ITCH = 1
$d_ITCH = 1
$u_JUN=0.88061
$d_JUN=1.13558
$u_KRAS=0.0871
$d_KRAS=11.48106
$u_LATS1=1.21822
$d_LATS1=0.82087
$u_LATS2=1.70589
$d_LATS2=0.5862
$u_LIMK1=0.02805
$d_LIMK1=35.65062
$u_LIMK2=0.11334
$d_LIMK2=8.82301
$u_MAP2K1=8.03119
$d_MAP2K1=0.12451
$u_MAP2K2=0.27087
$d_MAP2K2=3.69181
$u_MAPK1 = 1
$d_MAPK1 = 1
$u_MAPK3 = 1
$d_MAPK3 = 1
$u_MYC=0.69596
$d_MYC=1.43686
$u_MP = 1
$d_MP = 1
$u_NFE2L2=6.67334
$d_NFE2L2=0.14985
$u_NR4A3=0.11307
$d_NR4A3=8.84408
$u_NRAS=0.60546
$d_NRAS=1.65164
$u_PAK1=0.03613
$d_PAK1=27.67783
$u_PAK2=18.73517
$d_PAK2=0.05338
$u_PAK3=16.46756
$d_PAK3=0.06073
$u_PAK4 = 1
$d_PAK4 = 1
$u_PDPK1 = 1
$d_PDPK1 = 1
$u_PI3K=0.51077
$d_PI3K=1.95783
$u_PLCG1=0.18692
$d_PLCG1=5.34988
$u_PPP1R12A = 1
$d_PPP1R12A = 1
$u_PPP1R12B=1.10985
$d_PPP1R12B=0.90102
$u_PRKACA = 1
$d_PRKACA = 1
$u_PRKCA=2.05044
$d_PRKCA=0.4877
$u_PRKCB=3.33341
$d_PRKCB=0.29999
$u_PRKCG=0.26512
$d_PRKCG=3.77188
$u_PRKCZ=0.69095
$d_PRKCZ=1.44728
$u_PTEN=1.01532
$d_PTEN=0.98491
$u_PTK2B=0.30298
$d_PTK2B=3.30055
$u_PTPN11=0.5177
$d_PTPN11=1.93162
$u_RAC1=0.57399
$d_RAC1=1.74219
$u_RAF1 = 1
$d_RAF1 = 1
$u_RHEB=0.34008
$d_RHEB=2.94048
$u_RHOA = 1
$d_RHOA = 1
$u_ROCK1=10.69283
$d_ROCK1=0.09352
$u_ROCK2=0.13907
$d_ROCK2=7.19062
$u_RPS6KA1=0.02685
$d_RPS6KA1=37.24395
$u_SHC1=1.43931
$d_SHC1=0.69478
$u_SIRT1=12.48871
$d_SIRT1=0.08007
$u_SNAI1=0.2953
$d_SNAI1=3.38639
$u_SPART=14.23371
$d_SPART=0.07026
$u_SOS1 = 1
$d_SOS1 = 1
$u_SRC=0.05301
$d_SRC=18.86437
$u_STMN1 = 1
$d_STMN1 = 1
$u_SYN1=0.40288
$d_SYN1=2.48213
$u_TSC=0.37806
$d_TSC=2.64508
$u_TTL=0.03139
$d_TTL=31.85728
$u_WWTR1=16.72479
$d_WWTR1=0.05979
$u_WWP1=0.14092
$d_WWP1=7.09622
$u_YES1=1.85268
$d_YES1=0.53976
$u_YAP1=97.69596
$d_YAP1=0.01024
$u_mTORC2=0.01124
$d_mTORC2=88.96797
$u_mTORC1=0.01434
$d_mTORC1=69.73501
$u_FOXO = 1
$d_FOXO = 1
$u_Tubulin = 1
$d_Tubulin = 1
$u_Microtubule_polimerization = 1
$d_Microtubule_polimerization = 1
$u_Neuron_migration = 1
$d_Neuron_migration = 1
$u_Actin_cytoskeleton_reorganization = 1
$d_Actin_cytoskeleton_reorganization = 1
$u_Cell_migration = 1
$d_Cell_migration = 1
$u_F_actin_dynamics = 1
$d_F_actin_dynamics = 1
$u_Protein_synthesis = 1
$d_Protein_synthesis = 1
$u_Metastasis = 1
$d_Metastasis = 1
$u_Proliferation = 1
$d_Proliferation = 1
$u_Apoptosis = 1
$d_Apoptosis = 1
[ATF2].istate = 1 [0], 0 [1]
[CFL2].istate = 1 [0], 0 [1]
[CREB1].istate = 1 [0], 0 [1]
[CTTN].istate = 1 [0], 0 [1]
[GNA13].istate = 1 [0], 0 [1]
[GRB2].istate = 1 [0], 0 [1]
[HRAS].istate = 1 [0], 0 [1]
[ITCH].istate = 1 [0], 0 [1]
[MAPK1].istate = 1 [0], 0 [1]
[MAPK3].istate = 1 [0], 0 [1]
[MP].istate = 1 [0], 0 [1]
[PAK4].istate = 1 [0], 0 [1]
[PDPK1].istate = 1 [0], 0 [1]
[PPP1R12A].istate = 1 [0], 0 [1]
[PRKACA].istate = 1 [0], 0 [1]
[RAF1].istate = 1 [0], 0 [1]
[RHOA].istate = 1 [0], 0 [1]
[SOS1].istate = 1 [0], 0 [1]
[STMN1].istate = 1 [0], 0 [1]
[FOXO].istate = 1 [0], 0 [1]
[Tubulin].istate = 1 [0], 0 [1]
[Microtubule_polimerization].istate = 1 [0], 0 [1]
[Neuron_migration].istate = 1 [0], 0 [1]
[Actin_cytoskeleton_reorganization].istate = 1 [0], 0 [1]
[Cell_migration].istate = 1 [0], 0 [1]
[F_actin_dynamics].istate = 1 [0], 0 [1]
[Protein_synthesis].istate = 1 [0], 0 [1]
[Metastasis].istate = 1 [0], 0 [1]
[Proliferation].istate = 1 [0], 0 [1]
[Apoptosis].istate = 1 [0], 0 [1]
discrete_time = 0
use_physrandgen = FALSE
seed_pseudorandom = 100
sample_count = 10000
max_time = 60
time_tick = 0.1
thread_count = 1
statdist_traj_count = 100
statdist_cluster_threshold = 1
display_traj = 0
statdist_similarity_cache_max_size = 20000
F2R.is_internal = TRUE
LPAR2.is_internal = TRUE
TACR3.is_internal = TRUE
EGF.is_internal = TRUE
NRG1.is_internal = TRUE
NRG2.is_internal = TRUE
NRG3.is_internal = TRUE
NRG4.is_internal = TRUE
AKT1.is_internal = TRUE
AKT2.is_internal = TRUE
AKT3.is_internal = TRUE
AMOTL2.is_internal = TRUE
ARAF.is_internal = TRUE
ARHGEF1.is_internal = TRUE
ARHGEF11.is_internal = TRUE
ARHGEF12.is_internal = TRUE
ARHGEF6.is_internal = TRUE
ATF2.is_internal = TRUE
BAD.is_internal = TRUE
BCL2.is_internal = TRUE
BCL2L1.is_internal = TRUE
BRAF.is_internal = TRUE
CDC42.is_internal = TRUE
CDC42BPA.is_internal = TRUE
CDK1.is_internal = TRUE
CDC25B.is_internal = TRUE
CFL1.is_internal = TRUE
CFL2.is_internal = TRUE
CREB1.is_internal = TRUE
CTNNB1.is_internal = TRUE
CTTN.is_internal = TRUE
DEPTOR.is_internal = TRUE
EPHA2.is_internal = TRUE
EGFR.is_internal = TRUE
ERBB2.is_internal = TRUE
ERBB3.is_internal = TRUE
ERBB4.is_internal = TRUE
EIF4E.is_internal = TRUE
EIF4EBP1.is_internal = TRUE
FUS.is_internal = TRUE
GIT1.is_internal = TRUE
GNA13.is_internal = TRUE
GRB2.is_internal = TRUE
HRAS.is_internal = TRUE
ITCH.is_internal = TRUE
JUN.is_internal = TRUE
KRAS.is_internal = TRUE
LATS1.is_internal = TRUE
LATS2.is_internal = TRUE
LIMK1.is_internal = TRUE
LIMK2.is_internal = TRUE
MAP2K1.is_internal = FALSE
MAP2K2.is_internal = FALSE
MAPK1.is_internal = FALSE
MAPK3.is_internal = FALSE
MYC.is_internal = FALSE
MP.is_internal = FALSE
NFE2L2.is_internal = FALSE
NR4A3.is_internal = FALSE
NRAS.is_internal = FALSE
PAK1.is_internal = TRUE
PAK2.is_internal = TRUE
PAK3.is_internal = TRUE
PAK4.is_internal = TRUE
PDPK1.is_internal = TRUE
PI3K.is_internal = TRUE
PLCG1.is_internal = TRUE
PPP1R12A.is_internal = TRUE
PPP1R12B.is_internal = TRUE
PRKACA.is_internal = TRUE
PRKCA.is_internal = TRUE
PRKCB.is_internal = TRUE
PRKCG.is_internal = TRUE
PRKCZ.is_internal = TRUE
PTEN.is_internal = TRUE
PTK2B.is_internal = TRUE
PTPN11.is_internal = TRUE
RAC1.is_internal = TRUE
RAF1.is_internal = TRUE
RHEB.is_internal = TRUE
RHOA.is_internal = TRUE
ROCK1.is_internal = TRUE
ROCK2.is_internal = TRUE
RPS6KA1.is_internal = TRUE
SHC1.is_internal = TRUE
SIRT1.is_internal = TRUE
SNAI1.is_internal = TRUE
SPART.is_internal = TRUE
SOS1.is_internal = TRUE
SRC.is_internal = TRUE
STMN1.is_internal = TRUE
SYN1.is_internal = TRUE
TSC.is_internal = TRUE
TTL.is_internal = TRUE
WWTR1.is_internal = TRUE
WWP1.is_internal = TRUE
YES1.is_internal = TRUE
YAP1.is_internal = TRUE
mTORC2.is_internal = TRUE
mTORC1.is_internal = TRUE
FOXO.is_internal = TRUE
Tubulin.is_internal = TRUE
Microtubule_polimerization.is_internal = FALSE
Neuron_migration.is_internal = FALSE
Actin_cytoskeleton_reorganization.is_internal = TRUE
Cell_migration.is_internal = TRUE
F_actin_dynamics.is_internal = TRUE
Protein_synthesis.is_internal = TRUE
Metastasis.is_internal = FALSE
Proliferation.is_internal = TRUE
Apoptosis.is_internal = TRUE
[NRG1].istate = 0.5[1], 0.5[0]
[BAD].istate = 0.53159[1], 0.46841[0]
[SYN1].istate = 0.40129[1], 0.5987100000000001[0]
[WWTR1].istate = 0.80584[1], 0.19416[0]
[LPAR2].istate = 0.71764[1], 0.28236000000000006[0]
[ERBB3].istate = 0.34914[1], 0.65086[0]
[PRKCZ].istate = 0.45986[1], 0.5401400000000001[0]
[ROCK1].istate = 0.75727[1], 0.24273[0]
[CDC42].istate = 0.26302[1], 0.73698[0]
[ARHGEF1].istate = 0.25673[1], 0.74327[0]
[PPP1R12B].istate = 0.51132[1], 0.48868[0]
[PAK3].istate = 0.80416[1], 0.19584000000000001[0]
[ARAF].istate = 0.31057[1], 0.68943[0]
[FUS].istate = 0.71802[1], 0.28198[0]
[SIRT1].istate = 0.77413[1], 0.22587000000000002[0]
[CDC25B].istate = 0.71162[1], 0.28837999999999997[0]
[AKT2].istate = 0.58221[1], 0.41779[0]
[RHEB].istate = 0.3829[1], 0.6171[0]
[LIMK1].istate = 0.11199[1], 0.88801[0]
[GIT1].istate = 0.41976[1], 0.58024[0]
[AMOTL2].istate = 0.09833[1], 0.90167[0]
[TTL].istate = 0.1242[1], 0.8758[0]
[NFE2L2].istate = 0.70609[1], 0.29391[0]
[AKT3].istate = 0.70934[1], 0.29066000000000003[0]
[RPS6KA1].istate = 0.10724[1], 0.89276[0]
[NR4A3].istate = 0.26333[1], 0.7366699999999999[0]
[PTK2B].istate = 0.37035[1], 0.62965[0]
[WWP1].istate = 0.28724[1], 0.7127600000000001[0]
[PLCG1].istate = 0.31791[1], 0.68209[0]
[SNAI1].istate = 0.36757[1], 0.63243[0]
[PRKCG].istate = 0.35586[1], 0.6441399999999999[0]
[MAP2K2].istate = 0.35819[1], 0.64181[0]
[ARHGEF6].istate = 0.74972[1], 0.25027999999999995[0]
[LATS1].istate = 0.52143[1], 0.47857000000000005[0]
[ARHGEF11].istate = 0.02217[1], 0.97783[0]
[SPART].istate = 0.78833[1], 0.21167000000000002[0]
[KRAS].istate = 0.235[1], 0.765[0]
[ROCK2].istate = 0.28581[1], 0.71419[0]
[RAC1].istate = 0.43973[1], 0.56027[0]
[MYC].istate = 0.46065[1], 0.53935[0]
[YAP1].istate = 0.99747[1], 0.0025300000000000322[0]
[EGF].istate = 0.31574[1], 0.68426[0]
[ERBB2].istate = 0.40025[1], 0.59975[0]
[AKT1].istate = 0.48226[1], 0.51774[0]
[EPHA2].istate = 0.2517[1], 0.7483[0]
[CDC42BPA].istate = 0.64544[1], 0.35456[0]
[EGFR].istate = 0.61784[1], 0.38216000000000006[0]
[PAK1].istate = 0.13945[1], 0.86055[0]
[LATS2].istate = 0.55799[1], 0.44201[0]
[EIF4E].istate = 0.35171[1], 0.64829[0]
[PRKCA].istate = 0.57796[1], 0.42203999999999997[0]
[DEPTOR].istate = 0.55913[1], 0.44087[0]
[BRAF].istate = 0.35981[1], 0.64019[0]
[NRG2].istate = 0.39999[1], 0.6000099999999999[0]
[SHC1].istate = 0.53954[1], 0.46046[0]
[PRKCB].istate = 0.63072[1], 0.36928000000000005[0]
[CTNNB1].istate = 0.94793[1], 0.05206999999999995[0]
[MAP2K1].istate = 0.72619[1], 0.27381[0]
[NRG4].istate = 0.43571[1], 0.56429[0]
[TACR3].istate = 0.26075[1], 0.73925[0]
[CDK1].istate = 0.59999[1], 0.40001[0]
[BCL2L1].istate = 0.23447[1], 0.76553[0]
[BCL2].istate = 0.2573[1], 0.7427[0]
[PTEN].istate = 0.50165[1], 0.49834999999999996[0]
[CFL1].istate = 0.32422[1], 0.67578[0]
[YES1].istate = 0.56695[1], 0.43305000000000005[0]
[JUN].istate = 0.4862[1], 0.5138[0]
[ERBB4].istate = 0.25731[1], 0.7426900000000001[0]
[PTPN11].istate = 0.42852[1], 0.57148[0]
[PAK2].istate = 0.81816[1], 0.18184[0]
[F2R].istate = 0.79323[1], 0.20677[0]
[LIMK2].istate = 0.2636[1], 0.7363999999999999[0]
[NRG3].istate = 0.94934[1], 0.05066000000000004[0]
[EIF4EBP1].istate = 0.60349[1], 0.39651000000000003[0]
[ARHGEF12].istate = 0.1759[1], 0.8241[0]
[SRC].istate = 0.18109[1], 0.81891[0]
[NRAS].istate = 0.44552[1], 0.55448[0]
[mTORC2].istate = 0.01273[1], 0.98727[0]
[mTORC1].istate = 0.03916[1], 0.96084[0]
[PI3K].istate = 0.42706[1], 0.57294[0]
[TSC].istate = 0.39439[1], 0.60561[0]
```
