## Supplementary Dataset 5 for "Explainable Generative AI Uncovers a Molecular Continuum in Medulloblastoma with Implications for Rare Cancer Subtyping and Treatment Equity": MB_list4_RNA_asTransition_875.cfg

```
$u_F2R=4.95601
$d_F2R=0.20178
$u_LPAR2=1.38118
$d_LPAR2=0.72402
$u_TACR3=29.99168
$d_TACR3=0.03334
$u_EGF=2.10264
$d_EGF=0.47559
$u_NRG1 = 1
$d_NRG1 = 1
$u_NRG2=0.58374
$d_NRG2=1.71309
$u_NRG3=0.28854
$d_NRG3=3.46572
$u_NRG4=0.40594
$d_NRG4=2.46342
$u_AKT1=0.03949
$d_AKT1=25.32287
$u_AKT2=0.10012
$d_AKT2=9.98801
$u_AKT3=6.69246
$d_AKT3=0.14942
$u_AMOTL2=4.36336
$d_AMOTL2=0.22918
$u_ARAF=2.10159
$d_ARAF=0.47583
$u_ARHGEF1=0.2359
$d_ARHGEF1=4.23908
$u_ARHGEF11=4.79607
$d_ARHGEF11=0.2085
$u_ARHGEF12=0.0408
$d_ARHGEF12=24.5098
$u_ARHGEF6=0.1142
$d_ARHGEF6=8.75657
$u_ATF2 = 1
$d_ATF2 = 1
$u_BAD=1.28241
$d_BAD=0.77978
$u_BCL2=0.70195
$d_BCL2=1.4246
$u_BCL2L1=7.27093
$d_BCL2L1=0.13753
$u_BRAF=0.75012
$d_BRAF=1.33312
$u_CDC42=0.04565
$d_CDC42=21.90581
$u_CDC42BPA=0.10304
$d_CDC42BPA=9.70497
$u_CDK1=7.0897
$d_CDK1=0.14105
$u_CDC25B=0.91326
$d_CDC25B=1.09498
$u_CFL1=0.40116
$d_CFL1=2.49277
$u_CFL2 = 1
$d_CFL2 = 1
$u_CREB1 = 1
$d_CREB1 = 1
$u_CTNNB1=0.12831
$d_CTNNB1=7.79362
$u_CTTN = 1
$d_CTTN = 1
$u_DEPTOR=73.6422
$d_DEPTOR=0.01358
$u_EPHA2=42.64917
$d_EPHA2=0.02345
$u_EGFR=0.10208
$d_EGFR=9.79624
$u_ERBB2=0.16461
$d_ERBB2=6.07497
$u_ERBB3=11.58063
$d_ERBB3=0.08635
$u_ERBB4=0.01506
$d_ERBB4=66.40106
$u_EIF4E=0.21956
$d_EIF4E=4.55456
$u_EIF4EBP1=53.43386
$d_EIF4EBP1=0.01871
$u_FUS=10.36197
$d_FUS=0.09651
$u_GIT1=0.5366
$d_GIT1=1.86359
$u_GNA13 = 1
$d_GNA13 = 1
$u_GRB2 = 1
$d_GRB2 = 1
$u_HRAS = 1
$d_HRAS = 1
$u_ITCH = 1
$d_ITCH = 1
$u_JUN=26.81828
$d_JUN=0.03729
$u_KRAS=0.29024
$d_KRAS=3.44542
$u_LATS1=7.69402
$d_LATS1=0.12997
$u_LATS2=0.0827
$d_LATS2=12.0919
$u_LIMK1=8.8539
$d_LIMK1=0.11294
$u_LIMK2=0.15157
$d_LIMK2=6.59761
$u_MAP2K1=0.1955
$d_MAP2K1=5.11509
$u_MAP2K2=7.10238
$d_MAP2K2=0.1408
$u_MAPK1 = 1
$d_MAPK1 = 1
$u_MAPK3 = 1
$d_MAPK3 = 1
$u_MYC=58.55941
$d_MYC=0.01708
$u_MP = 1
$d_MP = 1
$u_NFE2L2=1.27188
$d_NFE2L2=0.78624
$u_NR4A3=3.04145
$d_NR4A3=0.32879
$u_NRAS=3.88359
$d_NRAS=0.25749
$u_PAK1=0.05103
$d_PAK1=19.59632
$u_PAK2=3.23499
$d_PAK2=0.30912
$u_PAK3=0.01558
$d_PAK3=64.18485
$u_PAK4 = 1
$d_PAK4 = 1
$u_PDPK1 = 1
$d_PDPK1 = 1
$u_PI3K=0.08252
$d_PI3K=12.11827
$u_PLCG1=0.05426
$d_PLCG1=18.42978
$u_PPP1R12A = 1
$d_PPP1R12A = 1
$u_PPP1R12B=40.83193
$d_PPP1R12B=0.02449
$u_PRKACA = 1
$d_PRKACA = 1
$u_PRKCA=0.7015
$d_PRKCA=1.42552
$u_PRKCB=0.03973
$d_PRKCB=25.1699
$u_PRKCG=0.23057
$d_PRKCG=4.33708
$u_PRKCZ=0.071
$d_PRKCZ=14.08451
$u_PTEN=0.24844
$d_PTEN=4.02512
$u_PTK2B=1.01772
$d_PTK2B=0.98259
$u_PTPN11=0.20106
$d_PTPN11=4.97364
$u_RAC1=0.79759
$d_RAC1=1.25378
$u_RAF1 = 1
$d_RAF1 = 1
$u_RHEB=0.07173
$d_RHEB=13.94117
$u_RHOA = 1
$d_RHOA = 1
$u_ROCK1=0.06534
$d_ROCK1=15.30456
$u_ROCK2=0.05756
$d_ROCK2=17.37318
$u_RPS6KA1=2.74808
$d_RPS6KA1=0.36389
$u_SHC1=3.70908
$d_SHC1=0.26961
$u_SIRT1=17.63654
$d_SIRT1=0.0567
$u_SNAI1=31.56786
$d_SNAI1=0.03168
$u_SPART=0.13871
$d_SPART=7.20929
$u_SOS1 = 1
$d_SOS1 = 1
$u_SRC=0.05041
$d_SRC=19.83733
$u_STMN1 = 1
$d_STMN1 = 1
$u_SYN1=0.17183
$d_SYN1=5.81971
$u_TSC=0.08495
$d_TSC=11.77163
$u_TTL=0.0546
$d_TTL=18.31502
$u_WWTR1=0.24897
$d_WWTR1=4.01655
$u_WWP1=43.41668
$d_WWP1=0.02303
$u_YES1=0.326
$d_YES1=3.06748
$u_YAP1=2.09325
$d_YAP1=0.47773
$u_mTORC2=0.08875
$d_mTORC2=11.26761
$u_mTORC1=0.08875
$d_mTORC1=11.26761
$u_FOXO = 1
$d_FOXO = 1
$u_Tubulin = 1
$d_Tubulin = 1
$u_Microtubule_polimerization = 1
$d_Microtubule_polimerization = 1
$u_Neuron_migration = 1
$d_Neuron_migration = 1
$u_Actin_cytoskeleton_reorganization = 1
$d_Actin_cytoskeleton_reorganization = 1
$u_Cell_migration = 1
$d_Cell_migration = 1
$u_F_actin_dynamics = 1
$d_F_actin_dynamics = 1
$u_Protein_synthesis = 1
$d_Protein_synthesis = 1
$u_Metastasis = 1
$d_Metastasis = 1
$u_Proliferation = 1
$d_Proliferation = 1
$u_Apoptosis = 1
$d_Apoptosis = 1
[ATF2].istate = 1 [0], 0 [1]
[CFL2].istate = 1 [0], 0 [1]
[CREB1].istate = 1 [0], 0 [1]
[CTTN].istate = 1 [0], 0 [1]
[GNA13].istate = 1 [0], 0 [1]
[GRB2].istate = 1 [0], 0 [1]
[HRAS].istate = 1 [0], 0 [1]
[ITCH].istate = 1 [0], 0 [1]
[MAPK1].istate = 1 [0], 0 [1]
[MAPK3].istate = 1 [0], 0 [1]
[MP].istate = 1 [0], 0 [1]
[PAK4].istate = 1 [0], 0 [1]
[PDPK1].istate = 1 [0], 0 [1]
[PPP1R12A].istate = 1 [0], 0 [1]
[PRKACA].istate = 1 [0], 0 [1]
[RAF1].istate = 1 [0], 0 [1]
[RHOA].istate = 1 [0], 0 [1]
[SOS1].istate = 1 [0], 0 [1]
[STMN1].istate = 1 [0], 0 [1]
[FOXO].istate = 1 [0], 0 [1]
[Tubulin].istate = 1 [0], 0 [1]
[Microtubule_polimerization].istate = 1 [0], 0 [1]
[Neuron_migration].istate = 1 [0], 0 [1]
[Actin_cytoskeleton_reorganization].istate = 1 [0], 0 [1]
[Cell_migration].istate = 1 [0], 0 [1]
[F_actin_dynamics].istate = 1 [0], 0 [1]
[Protein_synthesis].istate = 1 [0], 0 [1]
[Metastasis].istate = 1 [0], 0 [1]
[Proliferation].istate = 1 [0], 0 [1]
[Apoptosis].istate = 1 [0], 0 [1]
discrete_time = 0
use_physrandgen = FALSE
seed_pseudorandom = 100
sample_count = 10000
max_time = 60
time_tick = 0.1
thread_count = 1
statdist_traj_count = 100
statdist_cluster_threshold = 1
display_traj = 0
statdist_similarity_cache_max_size = 20000
F2R.is_internal = TRUE
LPAR2.is_internal = TRUE
TACR3.is_internal = TRUE
EGF.is_internal = TRUE
NRG1.is_internal = TRUE
NRG2.is_internal = TRUE
NRG3.is_internal = TRUE
NRG4.is_internal = TRUE
AKT1.is_internal = TRUE
AKT2.is_internal = TRUE
AKT3.is_internal = TRUE
AMOTL2.is_internal = TRUE
ARAF.is_internal = TRUE
ARHGEF1.is_internal = TRUE
ARHGEF11.is_internal = TRUE
ARHGEF12.is_internal = TRUE
ARHGEF6.is_internal = TRUE
ATF2.is_internal = TRUE
BAD.is_internal = TRUE
BCL2.is_internal = TRUE
BCL2L1.is_internal = TRUE
BRAF.is_internal = TRUE
CDC42.is_internal = TRUE
CDC42BPA.is_internal = TRUE
CDK1.is_internal = TRUE
CDC25B.is_internal = TRUE
CFL1.is_internal = TRUE
CFL2.is_internal = TRUE
CREB1.is_internal = TRUE
CTNNB1.is_internal = TRUE
CTTN.is_internal = TRUE
DEPTOR.is_internal = TRUE
EPHA2.is_internal = TRUE
EGFR.is_internal = TRUE
ERBB2.is_internal = TRUE
ERBB3.is_internal = TRUE
ERBB4.is_internal = TRUE
EIF4E.is_internal = TRUE
EIF4EBP1.is_internal = TRUE
FUS.is_internal = TRUE
GIT1.is_internal = TRUE
GNA13.is_internal = TRUE
GRB2.is_internal = TRUE
HRAS.is_internal = TRUE
ITCH.is_internal = TRUE
JUN.is_internal = TRUE
KRAS.is_internal = TRUE
LATS1.is_internal = TRUE
LATS2.is_internal = TRUE
LIMK1.is_internal = TRUE
LIMK2.is_internal = TRUE
MAP2K1.is_internal = FALSE
MAP2K2.is_internal = FALSE
MAPK1.is_internal = FALSE
MAPK3.is_internal = FALSE
MYC.is_internal = FALSE
MP.is_internal = FALSE
NFE2L2.is_internal = FALSE
NR4A3.is_internal = FALSE
NRAS.is_internal = FALSE
PAK1.is_internal = TRUE
PAK2.is_internal = TRUE
PAK3.is_internal = TRUE
PAK4.is_internal = TRUE
PDPK1.is_internal = TRUE
PI3K.is_internal = TRUE
PLCG1.is_internal = TRUE
PPP1R12A.is_internal = TRUE
PPP1R12B.is_internal = TRUE
PRKACA.is_internal = TRUE
PRKCA.is_internal = TRUE
PRKCB.is_internal = TRUE
PRKCG.is_internal = TRUE
PRKCZ.is_internal = TRUE
PTEN.is_internal = TRUE
PTK2B.is_internal = TRUE
PTPN11.is_internal = TRUE
RAC1.is_internal = TRUE
RAF1.is_internal = TRUE
RHEB.is_internal = TRUE
RHOA.is_internal = TRUE
ROCK1.is_internal = TRUE
ROCK2.is_internal = TRUE
RPS6KA1.is_internal = TRUE
SHC1.is_internal = TRUE
SIRT1.is_internal = TRUE
SNAI1.is_internal = TRUE
SPART.is_internal = TRUE
SOS1.is_internal = TRUE
SRC.is_internal = TRUE
STMN1.is_internal = TRUE
SYN1.is_internal = TRUE
TSC.is_internal = TRUE
TTL.is_internal = TRUE
WWTR1.is_internal = TRUE
WWP1.is_internal = TRUE
YES1.is_internal = TRUE
YAP1.is_internal = TRUE
mTORC2.is_internal = TRUE
mTORC1.is_internal = TRUE
FOXO.is_internal = TRUE
Tubulin.is_internal = TRUE
Microtubule_polimerization.is_internal = FALSE
Neuron_migration.is_internal = FALSE
Actin_cytoskeleton_reorganization.is_internal = TRUE
Cell_migration.is_internal = TRUE
F_actin_dynamics.is_internal = TRUE
Protein_synthesis.is_internal = TRUE
Metastasis.is_internal = FALSE
Proliferation.is_internal = TRUE
Apoptosis.is_internal = TRUE
[NRG1].istate = 0.5[1], 0.5[0]
[BAD].istate = 0.52701[1], 0.47299[0]
[SYN1].istate = 0.30877[1], 0.69123[0]
[WWTR1].istate = 0.34904[1], 0.65096[0]
[LPAR2].istate = 0.53506[1], 0.46494[0]
[ERBB3].istate = 0.76593[1], 0.23407[0]
[PRKCZ].istate = 0.21281[1], 0.7871900000000001[0]
[ROCK1].istate = 0.2038[1], 0.7962[0]
[CDC42].istate = 0.16485[1], 0.8351500000000001[0]
[ARHGEF1].istate = 0.34318[1], 0.65682[0]
[PPP1R12B].istate = 0.90275[1], 0.09724999999999995[0]
[PAK3].istate = 0.04814[1], 0.95186[0]
[ARAF].istate = 0.58064[1], 0.41935999999999996[0]
[FUS].istate = 0.75386[1], 0.24614000000000003[0]
[SIRT1].istate = 0.8116[1], 0.1884[0]
[CDC25B].istate = 0.49015[1], 0.50985[0]
[AKT2].istate = 0.25013[1], 0.74987[0]
[RHEB].istate = 0.21392[1], 0.78608[0]
[LIMK1].istate = 0.73678[1], 0.26322[0]
[GIT1].istate = 0.43241[1], 0.56759[0]
[AMOTL2].istate = 0.65996[1], 0.34004[0]
[TTL].istate = 0.18429[1], 0.8157099999999999[0]
[NFE2L2].istate = 0.52611[1], 0.47389000000000003[0]
[AKT3].istate = 0.7064[1], 0.29359999999999997[0]
[RPS6KA1].istate = 0.60976[1], 0.39024000000000003[0]
[NR4A3].istate = 0.62077[1], 0.37922999999999996[0]
[PTK2B].istate = 0.50191[1], 0.49809000000000003[0]
[WWP1].istate = 0.90941[1], 0.09058999999999995[0]
[PLCG1].istate = 0.18361[1], 0.81639[0]
[SNAI1].istate = 0.87481[1], 0.12519000000000002[0]
[PRKCG].istate = 0.3407[1], 0.6593[0]
[MAP2K2].istate = 0.71285[1], 0.28715[0]
[ARHGEF6].istate = 0.26441[1], 0.73559[0]
[LATS1].istate = 0.72154[1], 0.27846000000000004[0]
[ARHGEF11].istate = 0.67022[1], 0.32977999999999996[0]
[SPART].istate = 0.28553[1], 0.7144699999999999[0]
[KRAS].istate = 0.36569[1], 0.6343099999999999[0]
[ROCK2].istate = 0.19003[1], 0.80997[0]
[RAC1].istate = 0.47544[1], 0.52456[0]
[MYC].istate = 0.9419[1], 0.05810000000000004[0]
[YAP1].istate = 0.58021[1], 0.41979[0]
[EGF].istate = 0.58069[1], 0.41930999999999996[0]
[ERBB2].istate = 0.30412[1], 0.69588[0]
[AKT1].istate = 0.14912[1], 0.85088[0]
[EPHA2].istate = 0.90748[1], 0.09252000000000005[0]
[CDC42BPA].istate = 0.25325[1], 0.74675[0]
[EGFR].istate = 0.25223[1], 0.74777[0]
[PAK1].istate = 0.17695[1], 0.8230500000000001[0]
[LATS2].istate = 0.22938[1], 0.77062[0]
[EIF4E].istate = 0.33539[1], 0.6646099999999999[0]
[PRKCA].istate = 0.46151[1], 0.53849[0]
[DEPTOR].istate = 0.96678[1], 0.03322000000000003[0]
[BRAF].istate = 0.46878[1], 0.53122[0]
[NRG2].istate = 0.44156[1], 0.55844[0]
[SHC1].istate = 0.64232[1], 0.35768[0]
[PRKCB].istate = 0.14979[1], 0.85021[0]
[CTNNB1].istate = 0.27707[1], 0.7229300000000001[0]
[MAP2K1].istate = 0.32278[1], 0.6772199999999999[0]
[NRG4].istate = 0.40212[1], 0.59788[0]
[TACR3].istate = 0.86925[1], 0.13075000000000003[0]
[CDK1].istate = 0.71266[1], 0.28734000000000004[0]
[BCL2L1].istate = 0.7154[1], 0.28459999999999996[0]
[BCL2].istate = 0.46158[1], 0.53842[0]
[PTEN].istate = 0.3488[1], 0.6512[0]
[CFL1].istate = 0.40083[1], 0.59917[0]
[YES1].istate = 0.3783[1], 0.6216999999999999[0]
[JUN].istate = 0.85711[1], 0.14288999999999996[0]
[ERBB4].istate = 0.04445[1], 0.95555[0]
[PTPN11].istate = 0.32583[1], 0.6741699999999999[0]
[PAK2].istate = 0.62747[1], 0.37253000000000003[0]
[F2R].istate = 0.67378[1], 0.32621999999999995[0]
[LIMK2].istate = 0.29515[1], 0.70485[0]
[NRG3].istate = 0.36505[1], 0.63495[0]
[EIF4EBP1].istate = 0.93195[1], 0.06805000000000005[0]
[ARHGEF12].istate = 0.15265[1], 0.84735[0]
[SRC].istate = 0.17562[1], 0.82438[0]
[NRAS].istate = 0.64731[1], 0.35268999999999995[0]
[mTORC2].istate = 0.23704[1], 0.76296[0]
[mTORC1].istate = 0.23704[1], 0.76296[0]
[PI3K].istate = 0.22913[1], 0.7708699999999999[0]
[TSC].istate = 0.23229[1], 0.76771[0]
```
