## Supplementary Dataset 5 for "Explainable Generative AI Uncovers a Molecular Continuum in Medulloblastoma with Implications for Rare Cancer Subtyping and Treatment Equity": MB_list4_RNA_asTransition_876.cfg

```
$u_F2R=1.02054
$d_F2R=0.97987
$u_LPAR2=0.08331
$d_LPAR2=12.00336
$u_TACR3=4.56208
$d_TACR3=0.2192
$u_EGF=17.98612
$d_EGF=0.0556
$u_NRG1 = 1
$d_NRG1 = 1
$u_NRG2=5.26431
$d_NRG2=0.18996
$u_NRG3=33.85414
$d_NRG3=0.02954
$u_NRG4=0.25498
$d_NRG4=3.92188
$u_AKT1=0.37769
$d_AKT1=2.64767
$u_AKT2=0.01872
$d_AKT2=53.4188
$u_AKT3=6.09348
$d_AKT3=0.16411
$u_AMOTL2=0.14923
$d_AMOTL2=6.70107
$u_ARAF=0.02301
$d_ARAF=43.45937
$u_ARHGEF1=0.03585
$d_ARHGEF1=27.894
$u_ARHGEF11=2.77989
$d_ARHGEF11=0.35973
$u_ARHGEF12=2.06044
$d_ARHGEF12=0.48533
$u_ARHGEF6=22.57565
$d_ARHGEF6=0.0443
$u_ATF2 = 1
$d_ATF2 = 1
$u_BAD=8.3099
$d_BAD=0.12034
$u_BCL2=0.31896
$d_BCL2=3.13519
$u_BCL2L1=0.40856
$d_BCL2L1=2.44762
$u_BRAF=0.0211
$d_BRAF=47.39336
$u_CDC42=70.8403
$d_CDC42=0.01412
$u_CDC42BPA=0.16732
$d_CDC42BPA=5.97657
$u_CDK1=0.02201
$d_CDK1=45.43389
$u_CDC25B=0.24765
$d_CDC25B=4.03796
$u_CFL1=21.26527
$d_CFL1=0.04703
$u_CFL2 = 1
$d_CFL2 = 1
$u_CREB1 = 1
$d_CREB1 = 1
$u_CTNNB1=0.42379
$d_CTNNB1=2.35966
$u_CTTN = 1
$d_CTTN = 1
$u_DEPTOR=9.26367
$d_DEPTOR=0.10795
$u_EPHA2=0.20812
$d_EPHA2=4.80492
$u_EGFR=0.66232
$d_EGFR=1.50984
$u_ERBB2=0.01749
$d_ERBB2=57.17553
$u_ERBB3=10.97945
$d_ERBB3=0.09108
$u_ERBB4=0.90617
$d_ERBB4=1.10355
$u_EIF4E=0.03485
$d_EIF4E=28.6944
$u_EIF4EBP1=0.19078
$d_EIF4EBP1=5.24164
$u_FUS=0.05089
$d_FUS=19.65023
$u_GIT1=0.57079
$d_GIT1=1.75196
$u_GNA13 = 1
$d_GNA13 = 1
$u_GRB2 = 1
$d_GRB2 = 1
$u_HRAS = 1
$d_HRAS = 1
$u_ITCH = 1
$d_ITCH = 1
$u_JUN=0.17916
$d_JUN=5.5816
$u_KRAS=5.10686
$d_KRAS=0.19582
$u_LATS1=0.01703
$d_LATS1=58.71991
$u_LATS2=0.58464
$d_LATS2=1.71045
$u_LIMK1=18.33973
$d_LIMK1=0.05453
$u_LIMK2=0.46403
$d_LIMK2=2.15503
$u_MAP2K1=7.56827
$d_MAP2K1=0.13213
$u_MAP2K2=0.63379
$d_MAP2K2=1.57781
$u_MAPK1 = 1
$d_MAPK1 = 1
$u_MAPK3 = 1
$d_MAPK3 = 1
$u_MYC=0.37878
$d_MYC=2.64005
$u_MP = 1
$d_MP = 1
$u_NFE2L2=0.11107
$d_NFE2L2=9.00333
$u_NR4A3=0.64664
$d_NR4A3=1.54646
$u_NRAS=5.82589
$d_NRAS=0.17165
$u_PAK1=17.40248
$d_PAK1=0.05746
$u_PAK2=0.04746
$d_PAK2=21.07038
$u_PAK3=22.80663
$d_PAK3=0.04385
$u_PAK4 = 1
$d_PAK4 = 1
$u_PDPK1 = 1
$d_PDPK1 = 1
$u_PI3K=0.01628
$d_PI3K=61.42506
$u_PLCG1=0.01241
$d_PLCG1=80.58018
$u_PPP1R12A = 1
$d_PPP1R12A = 1
$u_PPP1R12B=0.36202
$d_PPP1R12B=2.76228
$u_PRKACA = 1
$d_PRKACA = 1
$u_PRKCA=16.81657
$d_PRKCA=0.05947
$u_PRKCB=6.63957
$d_PRKCB=0.15061
$u_PRKCG=0.02807
$d_PRKCG=35.62522
$u_PRKCZ=14.58649
$d_PRKCZ=0.06856
$u_PTEN=0.18686
$d_PTEN=5.3516
$u_PTK2B=75.49775
$d_PTK2B=0.01325
$u_PTPN11=6.9213
$d_PTPN11=0.14448
$u_RAC1=0.12396
$d_RAC1=8.06712
$u_RAF1 = 1
$d_RAF1 = 1
$u_RHEB=0.4163
$d_RHEB=2.40211
$u_RHOA = 1
$d_RHOA = 1
$u_ROCK1=0.01035
$d_ROCK1=96.61836
$u_ROCK2=0.40506
$d_ROCK2=2.46877
$u_RPS6KA1=0.11665
$d_RPS6KA1=8.57265
$u_SHC1=6.31596
$d_SHC1=0.15833
$u_SIRT1=0.01326
$d_SIRT1=75.41478
$u_SNAI1=0.15202
$d_SNAI1=6.57808
$u_SPART=0.01733
$d_SPART=57.7034
$u_SOS1 = 1
$d_SOS1 = 1
$u_SRC=0.09575
$d_SRC=10.44386
$u_STMN1 = 1
$d_STMN1 = 1
$u_SYN1=25.43256
$d_SYN1=0.03932
$u_TSC=0.02019
$d_TSC=49.52947
$u_TTL=4.55521
$d_TTL=0.21953
$u_WWTR1=1.67734
$d_WWTR1=0.59618
$u_WWP1=0.77378
$d_WWP1=1.29236
$u_YES1=0.01119
$d_YES1=89.3655
$u_YAP1=0.96973
$d_YAP1=1.03121
$u_mTORC2=0.01875
$d_mTORC2=53.33333
$u_mTORC1=0.03205
$d_mTORC1=31.20125
$u_FOXO = 1
$d_FOXO = 1
$u_Tubulin = 1
$d_Tubulin = 1
$u_Microtubule_polimerization = 1
$d_Microtubule_polimerization = 1
$u_Neuron_migration = 1
$d_Neuron_migration = 1
$u_Actin_cytoskeleton_reorganization = 1
$d_Actin_cytoskeleton_reorganization = 1
$u_Cell_migration = 1
$d_Cell_migration = 1
$u_F_actin_dynamics = 1
$d_F_actin_dynamics = 1
$u_Protein_synthesis = 1
$d_Protein_synthesis = 1
$u_Metastasis = 1
$d_Metastasis = 1
$u_Proliferation = 1
$d_Proliferation = 1
$u_Apoptosis = 1
$d_Apoptosis = 1
[ATF2].istate = 1 [0], 0 [1]
[CFL2].istate = 1 [0], 0 [1]
[CREB1].istate = 1 [0], 0 [1]
[CTTN].istate = 1 [0], 0 [1]
[GNA13].istate = 1 [0], 0 [1]
[GRB2].istate = 1 [0], 0 [1]
[HRAS].istate = 1 [0], 0 [1]
[ITCH].istate = 1 [0], 0 [1]
[MAPK1].istate = 1 [0], 0 [1]
[MAPK3].istate = 1 [0], 0 [1]
[MP].istate = 1 [0], 0 [1]
[PAK4].istate = 1 [0], 0 [1]
[PDPK1].istate = 1 [0], 0 [1]
[PPP1R12A].istate = 1 [0], 0 [1]
[PRKACA].istate = 1 [0], 0 [1]
[RAF1].istate = 1 [0], 0 [1]
[RHOA].istate = 1 [0], 0 [1]
[SOS1].istate = 1 [0], 0 [1]
[STMN1].istate = 1 [0], 0 [1]
[FOXO].istate = 1 [0], 0 [1]
[Tubulin].istate = 1 [0], 0 [1]
[Microtubule_polimerization].istate = 1 [0], 0 [1]
[Neuron_migration].istate = 1 [0], 0 [1]
[Actin_cytoskeleton_reorganization].istate = 1 [0], 0 [1]
[Cell_migration].istate = 1 [0], 0 [1]
[F_actin_dynamics].istate = 1 [0], 0 [1]
[Protein_synthesis].istate = 1 [0], 0 [1]
[Metastasis].istate = 1 [0], 0 [1]
[Proliferation].istate = 1 [0], 0 [1]
[Apoptosis].istate = 1 [0], 0 [1]
discrete_time = 0
use_physrandgen = FALSE
seed_pseudorandom = 100
sample_count = 10000
max_time = 60
time_tick = 0.1
thread_count = 1
statdist_traj_count = 100
statdist_cluster_threshold = 1
display_traj = 0
statdist_similarity_cache_max_size = 20000
F2R.is_internal = TRUE
LPAR2.is_internal = TRUE
TACR3.is_internal = TRUE
EGF.is_internal = TRUE
NRG1.is_internal = TRUE
NRG2.is_internal = TRUE
NRG3.is_internal = TRUE
NRG4.is_internal = TRUE
AKT1.is_internal = TRUE
AKT2.is_internal = TRUE
AKT3.is_internal = TRUE
AMOTL2.is_internal = TRUE
ARAF.is_internal = TRUE
ARHGEF1.is_internal = TRUE
ARHGEF11.is_internal = TRUE
ARHGEF12.is_internal = TRUE
ARHGEF6.is_internal = TRUE
ATF2.is_internal = TRUE
BAD.is_internal = TRUE
BCL2.is_internal = TRUE
BCL2L1.is_internal = TRUE
BRAF.is_internal = TRUE
CDC42.is_internal = TRUE
CDC42BPA.is_internal = TRUE
CDK1.is_internal = TRUE
CDC25B.is_internal = TRUE
CFL1.is_internal = TRUE
CFL2.is_internal = TRUE
CREB1.is_internal = TRUE
CTNNB1.is_internal = TRUE
CTTN.is_internal = TRUE
DEPTOR.is_internal = TRUE
EPHA2.is_internal = TRUE
EGFR.is_internal = TRUE
ERBB2.is_internal = TRUE
ERBB3.is_internal = TRUE
ERBB4.is_internal = TRUE
EIF4E.is_internal = TRUE
EIF4EBP1.is_internal = TRUE
FUS.is_internal = TRUE
GIT1.is_internal = TRUE
GNA13.is_internal = TRUE
GRB2.is_internal = TRUE
HRAS.is_internal = TRUE
ITCH.is_internal = TRUE
JUN.is_internal = TRUE
KRAS.is_internal = TRUE
LATS1.is_internal = TRUE
LATS2.is_internal = TRUE
LIMK1.is_internal = TRUE
LIMK2.is_internal = TRUE
MAP2K1.is_internal = FALSE
MAP2K2.is_internal = FALSE
MAPK1.is_internal = FALSE
MAPK3.is_internal = FALSE
MYC.is_internal = FALSE
MP.is_internal = FALSE
NFE2L2.is_internal = FALSE
NR4A3.is_internal = FALSE
NRAS.is_internal = FALSE
PAK1.is_internal = TRUE
PAK2.is_internal = TRUE
PAK3.is_internal = TRUE
PAK4.is_internal = TRUE
PDPK1.is_internal = TRUE
PI3K.is_internal = TRUE
PLCG1.is_internal = TRUE
PPP1R12A.is_internal = TRUE
PPP1R12B.is_internal = TRUE
PRKACA.is_internal = TRUE
PRKCA.is_internal = TRUE
PRKCB.is_internal = TRUE
PRKCG.is_internal = TRUE
PRKCZ.is_internal = TRUE
PTEN.is_internal = TRUE
PTK2B.is_internal = TRUE
PTPN11.is_internal = TRUE
RAC1.is_internal = TRUE
RAF1.is_internal = TRUE
RHEB.is_internal = TRUE
RHOA.is_internal = TRUE
ROCK1.is_internal = TRUE
ROCK2.is_internal = TRUE
RPS6KA1.is_internal = TRUE
SHC1.is_internal = TRUE
SIRT1.is_internal = TRUE
SNAI1.is_internal = TRUE
SPART.is_internal = TRUE
SOS1.is_internal = TRUE
SRC.is_internal = TRUE
STMN1.is_internal = TRUE
SYN1.is_internal = TRUE
TSC.is_internal = TRUE
TTL.is_internal = TRUE
WWTR1.is_internal = TRUE
WWP1.is_internal = TRUE
YES1.is_internal = TRUE
YAP1.is_internal = TRUE
mTORC2.is_internal = TRUE
mTORC1.is_internal = TRUE
FOXO.is_internal = TRUE
Tubulin.is_internal = TRUE
Microtubule_polimerization.is_internal = FALSE
Neuron_migration.is_internal = FALSE
Actin_cytoskeleton_reorganization.is_internal = TRUE
Cell_migration.is_internal = TRUE
F_actin_dynamics.is_internal = TRUE
Protein_synthesis.is_internal = TRUE
Metastasis.is_internal = FALSE
Proliferation.is_internal = TRUE
Apoptosis.is_internal = TRUE
[NRG1].istate = 0.5[1], 0.5[0]
[BAD].istate = 0.7299[1], 0.2701[0]
[SYN1].istate = 0.85135[1], 0.14864999999999995[0]
[WWTR1].istate = 0.55616[1], 0.44384[0]
[LPAR2].istate = 0.23017[1], 0.76983[0]
[ERBB3].istate = 0.76015[1], 0.23985[0]
[PRKCZ].istate = 0.79099[1], 0.20901000000000003[0]
[ROCK1].istate = 0.0037[1], 0.9963[0]
[CDC42].istate = 0.96257[1], 0.03742999999999996[0]
[ARHGEF1].istate = 0.13862[1], 0.86138[0]
[PPP1R12B].istate = 0.38968[1], 0.61032[0]
[PAK3].istate = 0.83952[1], 0.16047999999999996[0]
[ARAF].istate = 0.09049[1], 0.90951[0]
[FUS].istate = 0.17667[1], 0.82333[0]
[SIRT1].istate = 0.03067[1], 0.96933[0]
[CDC25B].istate = 0.34846[1], 0.65154[0]
[AKT2].istate = 0.06806[1], 0.93194[0]
[RHEB].istate = 0.40485[1], 0.5951500000000001[0]
[LIMK1].istate = 0.81585[1], 0.18415000000000004[0]
[GIT1].istate = 0.43912[1], 0.56088[0]
[AMOTL2].istate = 0.29346[1], 0.70654[0]
[TTL].istate = 0.66463[1], 0.33536999999999995[0]
[NFE2L2].istate = 0.2614[1], 0.7385999999999999[0]
[AKT3].istate = 0.69622[1], 0.30378000000000005[0]
[RPS6KA1].istate = 0.26672[1], 0.7332799999999999[0]
[NR4A3].istate = 0.45267[1], 0.54733[0]
[PTK2B].istate = 0.96948[1], 0.03051999999999999[0]
[WWP1].istate = 0.47215[1], 0.5278499999999999[0]
[PLCG1].istate = 0.02346[1], 0.97654[0]
[SNAI1].istate = 0.29547[1], 0.70453[0]
[PRKCG].istate = 0.11208[1], 0.88792[0]
[MAP2K2].istate = 0.45049[1], 0.5495099999999999[0]
[ARHGEF6].istate = 0.83841[1], 0.16159[0]
[LATS1].istate = 0.05782[1], 0.94218[0]
[ARHGEF11].istate = 0.61101[1], 0.38898999999999995[0]
[SPART].istate = 0.0597[1], 0.9403[0]
[KRAS].istate = 0.67704[1], 0.32296[0]
[ROCK2].istate = 0.40188[1], 0.59812[0]
[RAC1].istate = 0.27332[1], 0.72668[0]
[MYC].istate = 0.3946[1], 0.6053999999999999[0]
[YAP1].istate = 0.49666[1], 0.50334[0]
[EGF].istate = 0.81373[1], 0.18627000000000005[0]
[ERBB2].istate = 0.06067[1], 0.93933[0]
[AKT1].istate = 0.39428[1], 0.60572[0]
[EPHA2].istate = 0.32958[1], 0.67042[0]
[CDC42BPA].istate = 0.30589[1], 0.69411[0]
[EGFR].istate = 0.45527[1], 0.5447299999999999[0]
[PAK1].istate = 0.81015[1], 0.18984999999999996[0]
[LATS2].istate = 0.44172[1], 0.55828[0]
[EIF4E].istate = 0.13557[1], 0.86443[0]
[PRKCA].istate = 0.80643[1], 0.19357000000000002[0]
[DEPTOR].istate = 0.7417[1], 0.2583[0]
[BRAF].istate = 0.08107[1], 0.91893[0]
[NRG2].istate = 0.68034[1], 0.31966000000000006[0]
[SHC1].istate = 0.70011[1], 0.29989[0]
[PRKCB].istate = 0.70553[1], 0.29447[0]
[CTNNB1].istate = 0.40679[1], 0.59321[0]
[MAP2K1].istate = 0.71975[1], 0.28025[0]
[NRG4].istate = 0.35163[1], 0.64837[0]
[TACR3].istate = 0.66479[1], 0.33521[0]
[CDK1].istate = 0.08567[1], 0.91433[0]
[BCL2L1].istate = 0.40281[1], 0.59719[0]
[BCL2].istate = 0.37594[1], 0.6240600000000001[0]
[PTEN].istate = 0.31788[1], 0.6821200000000001[0]
[CFL1].istate = 0.83192[1], 0.16808[0]
[YES1].istate = 0.01222[1], 0.98778[0]
[JUN].istate = 0.31331[1], 0.68669[0]
[ERBB4].istate = 0.4893[1], 0.5106999999999999[0]
[PTPN11].istate = 0.71005[1], 0.28995000000000004[0]
[PAK2].istate = 0.16909[1], 0.83091[0]
[F2R].istate = 0.50221[1], 0.49778999999999995[0]
[LIMK2].istate = 0.41664[1], 0.58336[0]
[NRG3].istate = 0.8824[1], 0.11760000000000004[0]
[EIF4EBP1].istate = 0.32013[1], 0.67987[0]
[ARHGEF12].istate = 0.57849[1], 0.42151000000000005[0]
[SRC].istate = 0.24529[1], 0.75471[0]
[NRAS].istate = 0.69134[1], 0.30866000000000005[0]
[mTORC2].istate = 0.06823[1], 0.93177[0]
[mTORC1].istate = 0.12644[1], 0.87356[0]
[PI3K].istate = 0.05292[1], 0.94708[0]
[TSC].istate = 0.07631[1], 0.92369[0]
```
