## Supplementary Dataset 5 for "Explainable Generative AI Uncovers a Molecular Continuum in Medulloblastoma with Implications for Rare Cancer Subtyping and Treatment Equity": MB_list4_RNA_asTransition_877.cfg

```
$u_F2R=0.46635
$d_F2R=2.14431
$u_LPAR2=0.69863
$d_LPAR2=1.43137
$u_TACR3=42.80599
$d_TACR3=0.02336
$u_EGF=86.30029
$d_EGF=0.01159
$u_NRG1 = 1
$d_NRG1 = 1
$u_NRG2=58.16002
$d_NRG2=0.01719
$u_NRG3=1.70269
$d_NRG3=0.58731
$u_NRG4=2.77344
$d_NRG4=0.36056
$u_AKT1=0.47
$d_AKT1=2.12766
$u_AKT2=1.23947
$d_AKT2=0.8068
$u_AKT3=0.13837
$d_AKT3=7.227
$u_AMOTL2=1.58241
$d_AMOTL2=0.63195
$u_ARAF=0.10644
$d_ARAF=9.39496
$u_ARHGEF1=7.18996
$d_ARHGEF1=0.13908
$u_ARHGEF11=0.21676
$d_ARHGEF11=4.6134
$u_ARHGEF12=3.43708
$d_ARHGEF12=0.29094
$u_ARHGEF6=8.84227
$d_ARHGEF6=0.11309
$u_ATF2 = 1
$d_ATF2 = 1
$u_BAD=0.11434
$d_BAD=8.74585
$u_BCL2=6.76748
$d_BCL2=0.14777
$u_BCL2L1=9.08939
$d_BCL2L1=0.11002
$u_BRAF=0.74555
$d_BRAF=1.34129
$u_CDC42=3.14749
$d_CDC42=0.31771
$u_CDC42BPA=0.37614
$d_CDC42BPA=2.65858
$u_CDK1=0.32409
$d_CDK1=3.08556
$u_CDC25B=0.22253
$d_CDC25B=4.49378
$u_CFL1=0.39247
$d_CFL1=2.54797
$u_CFL2 = 1
$d_CFL2 = 1
$u_CREB1 = 1
$d_CREB1 = 1
$u_CTNNB1=0.30793
$d_CTNNB1=3.24749
$u_CTTN = 1
$d_CTTN = 1
$u_DEPTOR=0.13875
$d_DEPTOR=7.20721
$u_EPHA2=0.30439
$d_EPHA2=3.28526
$u_EGFR=0.12548
$d_EGFR=7.9694
$u_ERBB2=0.59503
$d_ERBB2=1.68059
$u_ERBB3=33.17034
$d_ERBB3=0.03015
$u_ERBB4=2.34189
$d_ERBB4=0.42701
$u_EIF4E=6.19942
$d_EIF4E=0.16131
$u_EIF4EBP1=0.0802
$d_EIF4EBP1=12.46883
$u_FUS=0.63108
$d_FUS=1.58459
$u_GIT1=1.73058
$d_GIT1=0.57784
$u_GNA13 = 1
$d_GNA13 = 1
$u_GRB2 = 1
$d_GRB2 = 1
$u_HRAS = 1
$d_HRAS = 1
$u_ITCH = 1
$d_ITCH = 1
$u_JUN=9.5713
$d_JUN=0.10448
$u_KRAS=3.00565
$d_KRAS=0.33271
$u_LATS1=2.55776
$d_LATS1=0.39097
$u_LATS2=6.98186
$d_LATS2=0.14323
$u_LIMK1=2.01171
$d_LIMK1=0.49709
$u_LIMK2=4.12649
$d_LIMK2=0.24234
$u_MAP2K1=1.13885
$d_MAP2K1=0.87808
$u_MAP2K2=0.12026
$d_MAP2K2=8.31532
$u_MAPK1 = 1
$d_MAPK1 = 1
$u_MAPK3 = 1
$d_MAPK3 = 1
$u_MYC=0.20372
$d_MYC=4.9087
$u_MP = 1
$d_MP = 1
$u_NFE2L2=0.41961
$d_NFE2L2=2.38317
$u_NR4A3=1.96054
$d_NR4A3=0.51006
$u_NRAS=0.17589
$d_NRAS=5.68537
$u_PAK1=2.30391
$d_PAK1=0.43404
$u_PAK2=0.08251
$d_PAK2=12.11974
$u_PAK3=9.37785
$d_PAK3=0.10663
$u_PAK4 = 1
$d_PAK4 = 1
$u_PDPK1 = 1
$d_PDPK1 = 1
$u_PI3K=1.03131
$d_PI3K=0.96964
$u_PLCG1=0.15208
$d_PLCG1=6.57549
$u_PPP1R12A = 1
$d_PPP1R12A = 1
$u_PPP1R12B=0.1278
$d_PPP1R12B=7.82473
$u_PRKACA = 1
$d_PRKACA = 1
$u_PRKCA=0.27033
$d_PRKCA=3.69918
$u_PRKCB=0.57163
$d_PRKCB=1.74938
$u_PRKCG=99.3844
$d_PRKCG=0.01006
$u_PRKCZ=1.0047
$d_PRKCZ=0.99532
$u_PTEN=24.37915
$d_PTEN=0.04102
$u_PTK2B=2.99553
$d_PTK2B=0.33383
$u_PTPN11=17.54214
$d_PTPN11=0.05701
$u_RAC1=16.63855
$d_RAC1=0.0601
$u_RAF1 = 1
$d_RAF1 = 1
$u_RHEB=0.36149
$d_RHEB=2.76633
$u_RHOA = 1
$d_RHOA = 1
$u_ROCK1=0.1586
$d_ROCK1=6.30517
$u_ROCK2=2.27513
$d_ROCK2=0.43954
$u_RPS6KA1=2.25478
$d_RPS6KA1=0.4435
$u_SHC1=0.10504
$d_SHC1=9.52018
$u_SIRT1=10.70548
$d_SIRT1=0.09341
$u_SNAI1=0.14198
$d_SNAI1=7.04325
$u_SPART=5.88313
$d_SPART=0.16998
$u_SOS1 = 1
$d_SOS1 = 1
$u_SRC=2.15754
$d_SRC=0.46349
$u_STMN1 = 1
$d_STMN1 = 1
$u_SYN1=17.47298
$d_SYN1=0.05723
$u_TSC=0.90115
$d_TSC=1.10969
$u_TTL=0.08186
$d_TTL=12.21598
$u_WWTR1=0.70994
$d_WWTR1=1.40857
$u_WWP1=1.21133
$d_WWP1=0.82554
$u_YES1=1.5791
$d_YES1=0.63327
$u_YAP1=2.43668
$d_YAP1=0.41039
$u_mTORC2=0.06124
$d_mTORC2=16.3292
$u_mTORC1=0.0585
$d_mTORC1=17.09402
$u_FOXO = 1
$d_FOXO = 1
$u_Tubulin = 1
$d_Tubulin = 1
$u_Microtubule_polimerization = 1
$d_Microtubule_polimerization = 1
$u_Neuron_migration = 1
$d_Neuron_migration = 1
$u_Actin_cytoskeleton_reorganization = 1
$d_Actin_cytoskeleton_reorganization = 1
$u_Cell_migration = 1
$d_Cell_migration = 1
$u_F_actin_dynamics = 1
$d_F_actin_dynamics = 1
$u_Protein_synthesis = 1
$d_Protein_synthesis = 1
$u_Metastasis = 1
$d_Metastasis = 1
$u_Proliferation = 1
$d_Proliferation = 1
$u_Apoptosis = 1
$d_Apoptosis = 1
[ATF2].istate = 1 [0], 0 [1]
[CFL2].istate = 1 [0], 0 [1]
[CREB1].istate = 1 [0], 0 [1]
[CTTN].istate = 1 [0], 0 [1]
[GNA13].istate = 1 [0], 0 [1]
[GRB2].istate = 1 [0], 0 [1]
[HRAS].istate = 1 [0], 0 [1]
[ITCH].istate = 1 [0], 0 [1]
[MAPK1].istate = 1 [0], 0 [1]
[MAPK3].istate = 1 [0], 0 [1]
[MP].istate = 1 [0], 0 [1]
[PAK4].istate = 1 [0], 0 [1]
[PDPK1].istate = 1 [0], 0 [1]
[PPP1R12A].istate = 1 [0], 0 [1]
[PRKACA].istate = 1 [0], 0 [1]
[RAF1].istate = 1 [0], 0 [1]
[RHOA].istate = 1 [0], 0 [1]
[SOS1].istate = 1 [0], 0 [1]
[STMN1].istate = 1 [0], 0 [1]
[FOXO].istate = 1 [0], 0 [1]
[Tubulin].istate = 1 [0], 0 [1]
[Microtubule_polimerization].istate = 1 [0], 0 [1]
[Neuron_migration].istate = 1 [0], 0 [1]
[Actin_cytoskeleton_reorganization].istate = 1 [0], 0 [1]
[Cell_migration].istate = 1 [0], 0 [1]
[F_actin_dynamics].istate = 1 [0], 0 [1]
[Protein_synthesis].istate = 1 [0], 0 [1]
[Metastasis].istate = 1 [0], 0 [1]
[Proliferation].istate = 1 [0], 0 [1]
[Apoptosis].istate = 1 [0], 0 [1]
discrete_time = 0
use_physrandgen = FALSE
seed_pseudorandom = 100
sample_count = 10000
max_time = 60
time_tick = 0.1
thread_count = 1
statdist_traj_count = 100
statdist_cluster_threshold = 1
display_traj = 0
statdist_similarity_cache_max_size = 20000
F2R.is_internal = TRUE
LPAR2.is_internal = TRUE
TACR3.is_internal = TRUE
EGF.is_internal = TRUE
NRG1.is_internal = TRUE
NRG2.is_internal = TRUE
NRG3.is_internal = TRUE
NRG4.is_internal = TRUE
AKT1.is_internal = TRUE
AKT2.is_internal = TRUE
AKT3.is_internal = TRUE
AMOTL2.is_internal = TRUE
ARAF.is_internal = TRUE
ARHGEF1.is_internal = TRUE
ARHGEF11.is_internal = TRUE
ARHGEF12.is_internal = TRUE
ARHGEF6.is_internal = TRUE
ATF2.is_internal = TRUE
BAD.is_internal = TRUE
BCL2.is_internal = TRUE
BCL2L1.is_internal = TRUE
BRAF.is_internal = TRUE
CDC42.is_internal = TRUE
CDC42BPA.is_internal = TRUE
CDK1.is_internal = TRUE
CDC25B.is_internal = TRUE
CFL1.is_internal = TRUE
CFL2.is_internal = TRUE
CREB1.is_internal = TRUE
CTNNB1.is_internal = TRUE
CTTN.is_internal = TRUE
DEPTOR.is_internal = TRUE
EPHA2.is_internal = TRUE
EGFR.is_internal = TRUE
ERBB2.is_internal = TRUE
ERBB3.is_internal = TRUE
ERBB4.is_internal = TRUE
EIF4E.is_internal = TRUE
EIF4EBP1.is_internal = TRUE
FUS.is_internal = TRUE
GIT1.is_internal = TRUE
GNA13.is_internal = TRUE
GRB2.is_internal = TRUE
HRAS.is_internal = TRUE
ITCH.is_internal = TRUE
JUN.is_internal = TRUE
KRAS.is_internal = TRUE
LATS1.is_internal = TRUE
LATS2.is_internal = TRUE
LIMK1.is_internal = TRUE
LIMK2.is_internal = TRUE
MAP2K1.is_internal = FALSE
MAP2K2.is_internal = FALSE
MAPK1.is_internal = FALSE
MAPK3.is_internal = FALSE
MYC.is_internal = FALSE
MP.is_internal = FALSE
NFE2L2.is_internal = FALSE
NR4A3.is_internal = FALSE
NRAS.is_internal = FALSE
PAK1.is_internal = TRUE
PAK2.is_internal = TRUE
PAK3.is_internal = TRUE
PAK4.is_internal = TRUE
PDPK1.is_internal = TRUE
PI3K.is_internal = TRUE
PLCG1.is_internal = TRUE
PPP1R12A.is_internal = TRUE
PPP1R12B.is_internal = TRUE
PRKACA.is_internal = TRUE
PRKCA.is_internal = TRUE
PRKCB.is_internal = TRUE
PRKCG.is_internal = TRUE
PRKCZ.is_internal = TRUE
PTEN.is_internal = TRUE
PTK2B.is_internal = TRUE
PTPN11.is_internal = TRUE
RAC1.is_internal = TRUE
RAF1.is_internal = TRUE
RHEB.is_internal = TRUE
RHOA.is_internal = TRUE
ROCK1.is_internal = TRUE
ROCK2.is_internal = TRUE
RPS6KA1.is_internal = TRUE
SHC1.is_internal = TRUE
SIRT1.is_internal = TRUE
SNAI1.is_internal = TRUE
SPART.is_internal = TRUE
SOS1.is_internal = TRUE
SRC.is_internal = TRUE
STMN1.is_internal = TRUE
SYN1.is_internal = TRUE
TSC.is_internal = TRUE
TTL.is_internal = TRUE
WWTR1.is_internal = TRUE
WWP1.is_internal = TRUE
YES1.is_internal = TRUE
YAP1.is_internal = TRUE
mTORC2.is_internal = TRUE
mTORC1.is_internal = TRUE
FOXO.is_internal = TRUE
Tubulin.is_internal = TRUE
Microtubule_polimerization.is_internal = FALSE
Neuron_migration.is_internal = FALSE
Actin_cytoskeleton_reorganization.is_internal = TRUE
Cell_migration.is_internal = TRUE
F_actin_dynamics.is_internal = TRUE
Protein_synthesis.is_internal = TRUE
Metastasis.is_internal = FALSE
Proliferation.is_internal = TRUE
Apoptosis.is_internal = TRUE
[NRG1].istate = 0.5[1], 0.5[0]
[BAD].istate = 0.26455[1], 0.7354499999999999[0]
[SYN1].istate = 0.81059[1], 0.18940999999999997[0]
[WWTR1].istate = 0.46281[1], 0.5371900000000001[0]
[LPAR2].istate = 0.46106[1], 0.53894[0]
[ERBB3].istate = 0.88019[1], 0.11980999999999997[0]
[PRKCZ].istate = 0.50051[1], 0.49949[0]
[ROCK1].istate = 0.30007[1], 0.6999299999999999[0]
[CDC42].istate = 0.62449[1], 0.37551[0]
[ARHGEF1].istate = 0.71418[1], 0.28581999999999996[0]
[PPP1R12B].istate = 0.27663[1], 0.7233700000000001[0]
[PAK3].istate = 0.74303[1], 0.25697000000000003[0]
[ARAF].istate = 0.25677[1], 0.7432300000000001[0]
[FUS].istate = 0.45002[1], 0.54998[0]
[SIRT1].istate = 0.7574[1], 0.24260000000000004[0]
[CDC25B].istate = 0.33685[1], 0.66315[0]
[AKT2].istate = 0.52331[1], 0.47668999999999995[0]
[RHEB].istate = 0.38952[1], 0.61048[0]
[LIMK1].istate = 0.57589[1], 0.42411[0]
[GIT1].istate = 0.55955[1], 0.44045[0]
[AMOTL2].istate = 0.54983[1], 0.45016999999999996[0]
[TTL].istate = 0.22827[1], 0.77173[0]
[NFE2L2].istate = 0.40571[1], 0.59429[0]
[AKT3].istate = 0.28526[1], 0.7147399999999999[0]
[RPS6KA1].istate = 0.58828[1], 0.41172[0]
[NR4A3].istate = 0.57309[1], 0.42691[0]
[PTK2B].istate = 0.61912[1], 0.38088[0]
[WWP1].istate = 0.52082[1], 0.47918000000000005[0]
[PLCG1].istate = 0.29552[1], 0.70448[0]
[SNAI1].istate = 0.28806[1], 0.71194[0]
[PRKCG].istate = 0.99933[1], 0.0006699999999999484[0]
[MAP2K2].istate = 0.27003[1], 0.72997[0]
[ARHGEF6].istate = 0.73664[1], 0.26336000000000004[0]
[LATS1].istate = 0.60197[1], 0.39803[0]
[ARHGEF11].istate = 0.334[1], 0.6659999999999999[0]
[SPART].istate = 0.6924[1], 0.3076[0]
[KRAS].istate = 0.61948[1], 0.38051999999999997[0]
[ROCK2].istate = 0.58925[1], 0.41074999999999995[0]
[RAC1].istate = 0.80528[1], 0.19472[0]
[MYC].istate = 0.32726[1], 0.67274[0]
[YAP1].istate = 0.5967[1], 0.4033[0]
[EGF].istate = 0.984[1], 0.016000000000000014[0]
[ERBB2].istate = 0.44364[1], 0.55636[0]
[AKT1].istate = 0.41803[1], 0.58197[0]
[EPHA2].istate = 0.37086[1], 0.62914[0]
[CDC42BPA].istate = 0.39384[1], 0.60616[0]
[EGFR].istate = 0.27464[1], 0.72536[0]
[PAK1].istate = 0.59062[1], 0.40937999999999997[0]
[LATS2].istate = 0.71099[1], 0.28901[0]
[EIF4E].istate = 0.69809[1], 0.30191[0]
[PRKCA].istate = 0.35797[1], 0.64203[0]
[DEPTOR].istate = 0.28556[1], 0.71444[0]
[BRAF].istate = 0.46812[1], 0.53188[0]
[NRG2].istate = 0.94116[1], 0.05884[0]
[SHC1].istate = 0.25533[1], 0.7446699999999999[0]
[PRKCB].istate = 0.43928[1], 0.56072[0]
[CTNNB1].istate = 0.37211[1], 0.6278900000000001[0]
[MAP2K1].istate = 0.51412[1], 0.48588[0]
[NRG4].istate = 0.61075[1], 0.38925[0]
[TACR3].istate = 0.90788[1], 0.09211999999999998[0]
[CDK1].istate = 0.37767[1], 0.62233[0]
[BCL2L1].istate = 0.73963[1], 0.26037[0]
[BCL2].istate = 0.70761[1], 0.29239000000000004[0]
[PTEN].istate = 0.84675[1], 0.15325[0]
[CFL1].istate = 0.39845[1], 0.60155[0]
[YES1].istate = 0.5496[1], 0.4504[0]
[JUN].istate = 0.74524[1], 0.25476[0]
[ERBB4].istate = 0.59239[1], 0.40761000000000003[0]
[PTPN11].istate = 0.81102[1], 0.18898000000000004[0]
[PAK2].istate = 0.22912[1], 0.77088[0]
[F2R].istate = 0.41718[1], 0.58282[0]
[LIMK2].istate = 0.6539[1], 0.34609999999999996[0]
[NRG3].istate = 0.55778[1], 0.44221999999999995[0]
[EIF4EBP1].istate = 0.22604[1], 0.77396[0]
[ARHGEF12].istate = 0.63405[1], 0.36595[0]
[SRC].istate = 0.58349[1], 0.41651000000000005[0]
[NRAS].istate = 0.31131[1], 0.68869[0]
[mTORC2].istate = 0.19675[1], 0.80325[0]
[mTORC1].istate = 0.19179[1], 0.80821[0]
[PI3K].istate = 0.50335[1], 0.49665000000000004[0]
[TSC].istate = 0.4887[1], 0.5113[0]
```
