## Supplementary Dataset 5 for "Explainable Generative AI Uncovers a Molecular Continuum in Medulloblastoma with Implications for Rare Cancer Subtyping and Treatment Equity": MB_list4_RNA_asTransition_882.cfg

```
$u_F2R=0.09529
$d_F2R=10.49428
$u_LPAR2=2.93518
$d_LPAR2=0.34069
$u_TACR3=0.25334
$d_TACR3=3.94726
$u_EGF=1.76629
$d_EGF=0.56616
$u_NRG1 = 1
$d_NRG1 = 1
$u_NRG2=57.52209
$d_NRG2=0.01738
$u_NRG3=0.09445
$d_NRG3=10.58761
$u_NRG4=1.58546
$d_NRG4=0.63073
$u_AKT1=0.28417
$d_AKT1=3.51902
$u_AKT2=0.85525
$d_AKT2=1.16925
$u_AKT3=3.11039
$d_AKT3=0.3215
$u_AMOTL2=7.93315
$d_AMOTL2=0.12605
$u_ARAF=0.25019
$d_ARAF=3.99696
$u_ARHGEF1=15.39425
$d_ARHGEF1=0.06496
$u_ARHGEF11=1.53141
$d_ARHGEF11=0.65299
$u_ARHGEF12=1.67601
$d_ARHGEF12=0.59666
$u_ARHGEF6=0.24244
$d_ARHGEF6=4.12473
$u_ATF2 = 1
$d_ATF2 = 1
$u_BAD=16.58352
$d_BAD=0.0603
$u_BCL2=15.38423
$d_BCL2=0.065
$u_BCL2L1=0.55982
$d_BCL2L1=1.78629
$u_BRAF=15.54178
$d_BRAF=0.06434
$u_CDC42=4.0924
$d_CDC42=0.24436
$u_CDC42BPA=0.33897
$d_CDC42BPA=2.95011
$u_CDK1=0.6538
$d_CDK1=1.52952
$u_CDC25B=2.20499
$d_CDC25B=0.45352
$u_CFL1=2.3321
$d_CFL1=0.4288
$u_CFL2 = 1
$d_CFL2 = 1
$u_CREB1 = 1
$d_CREB1 = 1
$u_CTNNB1=0.16363
$d_CTNNB1=6.11135
$u_CTTN = 1
$d_CTTN = 1
$u_DEPTOR=0.09107
$d_DEPTOR=10.98056
$u_EPHA2=0.533
$d_EPHA2=1.87617
$u_EGFR=8.46118
$d_EGFR=0.11819
$u_ERBB2=0.45825
$d_ERBB2=2.18221
$u_ERBB3=2.27476
$d_ERBB3=0.43961
$u_ERBB4=4.70671
$d_ERBB4=0.21246
$u_EIF4E=0.36635
$d_EIF4E=2.72963
$u_EIF4EBP1=0.06212
$d_EIF4EBP1=16.09788
$u_FUS=4.11445
$d_FUS=0.24305
$u_GIT1=0.97372
$d_GIT1=1.02699
$u_GNA13 = 1
$d_GNA13 = 1
$u_GRB2 = 1
$d_GRB2 = 1
$u_HRAS = 1
$d_HRAS = 1
$u_ITCH = 1
$d_ITCH = 1
$u_JUN=0.723
$d_JUN=1.38313
$u_KRAS=19.15081
$d_KRAS=0.05222
$u_LATS1=29.82931
$d_LATS1=0.03352
$u_LATS2=13.80638
$d_LATS2=0.07243
$u_LIMK1=0.33647
$d_LIMK1=2.97203
$u_LIMK2=0.83425
$d_LIMK2=1.19868
$u_MAP2K1=6.63708
$d_MAP2K1=0.15067
$u_MAP2K2=0.72199
$d_MAP2K2=1.38506
$u_MAPK1 = 1
$d_MAPK1 = 1
$u_MAPK3 = 1
$d_MAPK3 = 1
$u_MYC=0.03143
$d_MYC=31.81674
$u_MP = 1
$d_MP = 1
$u_NFE2L2=0.05304
$d_NFE2L2=18.8537
$u_NR4A3=1.70301
$d_NR4A3=0.5872
$u_NRAS=0.10303
$d_NRAS=9.70591
$u_PAK1=3.53566
$d_PAK1=0.28283
$u_PAK2=0.13504
$d_PAK2=7.40521
$u_PAK3=24.16815
$d_PAK3=0.04138
$u_PAK4 = 1
$d_PAK4 = 1
$u_PDPK1 = 1
$d_PDPK1 = 1
$u_PI3K=1.36378
$d_PI3K=0.73326
$u_PLCG1=0.63294
$d_PLCG1=1.57993
$u_PPP1R12A = 1
$d_PPP1R12A = 1
$u_PPP1R12B=0.26417
$d_PPP1R12B=3.78544
$u_PRKACA = 1
$d_PRKACA = 1
$u_PRKCA=0.06856
$d_PRKCA=14.58576
$u_PRKCB=0.52352
$d_PRKCB=1.91015
$u_PRKCG=97.86979
$d_PRKCG=0.01022
$u_PRKCZ=0.99761
$d_PRKCZ=1.0024
$u_PTEN=7.90485
$d_PTEN=0.1265
$u_PTK2B=0.54469
$d_PTK2B=1.83591
$u_PTPN11=1.40863
$d_PTPN11=0.70991
$u_RAC1=6.07408
$d_RAC1=0.16463
$u_RAF1 = 1
$d_RAF1 = 1
$u_RHEB=3.14339
$d_RHEB=0.31813
$u_RHOA = 1
$d_RHOA = 1
$u_ROCK1=1.38371
$d_ROCK1=0.72269
$u_ROCK2=0.51409
$d_ROCK2=1.94518
$u_RPS6KA1=0.26052
$d_RPS6KA1=3.83848
$u_SHC1=0.12345
$d_SHC1=8.10045
$u_SIRT1=2.6683
$d_SIRT1=0.37477
$u_SNAI1=0.04406
$d_SNAI1=22.69632
$u_SPART=0.20321
$d_SPART=4.92102
$u_SOS1 = 1
$d_SOS1 = 1
$u_SRC=14.91332
$d_SRC=0.06705
$u_STMN1 = 1
$d_STMN1 = 1
$u_SYN1=3.33386
$d_SYN1=0.29995
$u_TSC=2.00438
$d_TSC=0.49891
$u_TTL=0.28554
$d_TTL=3.50214
$u_WWTR1=0.09899
$d_WWTR1=10.10203
$u_WWP1=0.05353
$d_WWP1=18.68111
$u_YES1=0.10236
$d_YES1=9.76944
$u_YAP1=0.11531
$d_YAP1=8.67227
$u_mTORC2=0.02943
$d_mTORC2=33.97893
$u_mTORC1=0.25501
$d_mTORC1=3.92141
$u_FOXO = 1
$d_FOXO = 1
$u_Tubulin = 1
$d_Tubulin = 1
$u_Microtubule_polimerization = 1
$d_Microtubule_polimerization = 1
$u_Neuron_migration = 1
$d_Neuron_migration = 1
$u_Actin_cytoskeleton_reorganization = 1
$d_Actin_cytoskeleton_reorganization = 1
$u_Cell_migration = 1
$d_Cell_migration = 1
$u_F_actin_dynamics = 1
$d_F_actin_dynamics = 1
$u_Protein_synthesis = 1
$d_Protein_synthesis = 1
$u_Metastasis = 1
$d_Metastasis = 1
$u_Proliferation = 1
$d_Proliferation = 1
$u_Apoptosis = 1
$d_Apoptosis = 1
[ATF2].istate = 1 [0], 0 [1]
[CFL2].istate = 1 [0], 0 [1]
[CREB1].istate = 1 [0], 0 [1]
[CTTN].istate = 1 [0], 0 [1]
[GNA13].istate = 1 [0], 0 [1]
[GRB2].istate = 1 [0], 0 [1]
[HRAS].istate = 1 [0], 0 [1]
[ITCH].istate = 1 [0], 0 [1]
[MAPK1].istate = 1 [0], 0 [1]
[MAPK3].istate = 1 [0], 0 [1]
[MP].istate = 1 [0], 0 [1]
[PAK4].istate = 1 [0], 0 [1]
[PDPK1].istate = 1 [0], 0 [1]
[PPP1R12A].istate = 1 [0], 0 [1]
[PRKACA].istate = 1 [0], 0 [1]
[RAF1].istate = 1 [0], 0 [1]
[RHOA].istate = 1 [0], 0 [1]
[SOS1].istate = 1 [0], 0 [1]
[STMN1].istate = 1 [0], 0 [1]
[FOXO].istate = 1 [0], 0 [1]
[Tubulin].istate = 1 [0], 0 [1]
[Microtubule_polimerization].istate = 1 [0], 0 [1]
[Neuron_migration].istate = 1 [0], 0 [1]
[Actin_cytoskeleton_reorganization].istate = 1 [0], 0 [1]
[Cell_migration].istate = 1 [0], 0 [1]
[F_actin_dynamics].istate = 1 [0], 0 [1]
[Protein_synthesis].istate = 1 [0], 0 [1]
[Metastasis].istate = 1 [0], 0 [1]
[Proliferation].istate = 1 [0], 0 [1]
[Apoptosis].istate = 1 [0], 0 [1]
discrete_time = 0
use_physrandgen = FALSE
seed_pseudorandom = 100
sample_count = 10000
max_time = 60
time_tick = 0.1
thread_count = 1
statdist_traj_count = 100
statdist_cluster_threshold = 1
display_traj = 0
statdist_similarity_cache_max_size = 20000
F2R.is_internal = TRUE
LPAR2.is_internal = TRUE
TACR3.is_internal = TRUE
EGF.is_internal = TRUE
NRG1.is_internal = TRUE
NRG2.is_internal = TRUE
NRG3.is_internal = TRUE
NRG4.is_internal = TRUE
AKT1.is_internal = TRUE
AKT2.is_internal = TRUE
AKT3.is_internal = TRUE
AMOTL2.is_internal = TRUE
ARAF.is_internal = TRUE
ARHGEF1.is_internal = TRUE
ARHGEF11.is_internal = TRUE
ARHGEF12.is_internal = TRUE
ARHGEF6.is_internal = TRUE
ATF2.is_internal = TRUE
BAD.is_internal = TRUE
BCL2.is_internal = TRUE
BCL2L1.is_internal = TRUE
BRAF.is_internal = TRUE
CDC42.is_internal = TRUE
CDC42BPA.is_internal = TRUE
CDK1.is_internal = TRUE
CDC25B.is_internal = TRUE
CFL1.is_internal = TRUE
CFL2.is_internal = TRUE
CREB1.is_internal = TRUE
CTNNB1.is_internal = TRUE
CTTN.is_internal = TRUE
DEPTOR.is_internal = TRUE
EPHA2.is_internal = TRUE
EGFR.is_internal = TRUE
ERBB2.is_internal = TRUE
ERBB3.is_internal = TRUE
ERBB4.is_internal = TRUE
EIF4E.is_internal = TRUE
EIF4EBP1.is_internal = TRUE
FUS.is_internal = TRUE
GIT1.is_internal = TRUE
GNA13.is_internal = TRUE
GRB2.is_internal = TRUE
HRAS.is_internal = TRUE
ITCH.is_internal = TRUE
JUN.is_internal = TRUE
KRAS.is_internal = TRUE
LATS1.is_internal = TRUE
LATS2.is_internal = TRUE
LIMK1.is_internal = TRUE
LIMK2.is_internal = TRUE
MAP2K1.is_internal = FALSE
MAP2K2.is_internal = FALSE
MAPK1.is_internal = FALSE
MAPK3.is_internal = FALSE
MYC.is_internal = FALSE
MP.is_internal = FALSE
NFE2L2.is_internal = FALSE
NR4A3.is_internal = FALSE
NRAS.is_internal = FALSE
PAK1.is_internal = TRUE
PAK2.is_internal = TRUE
PAK3.is_internal = TRUE
PAK4.is_internal = TRUE
PDPK1.is_internal = TRUE
PI3K.is_internal = TRUE
PLCG1.is_internal = TRUE
PPP1R12A.is_internal = TRUE
PPP1R12B.is_internal = TRUE
PRKACA.is_internal = TRUE
PRKCA.is_internal = TRUE
PRKCB.is_internal = TRUE
PRKCG.is_internal = TRUE
PRKCZ.is_internal = TRUE
PTEN.is_internal = TRUE
PTK2B.is_internal = TRUE
PTPN11.is_internal = TRUE
RAC1.is_internal = TRUE
RAF1.is_internal = TRUE
RHEB.is_internal = TRUE
RHOA.is_internal = TRUE
ROCK1.is_internal = TRUE
ROCK2.is_internal = TRUE
RPS6KA1.is_internal = TRUE
SHC1.is_internal = TRUE
SIRT1.is_internal = TRUE
SNAI1.is_internal = TRUE
SPART.is_internal = TRUE
SOS1.is_internal = TRUE
SRC.is_internal = TRUE
STMN1.is_internal = TRUE
SYN1.is_internal = TRUE
TSC.is_internal = TRUE
TTL.is_internal = TRUE
WWTR1.is_internal = TRUE
WWP1.is_internal = TRUE
YES1.is_internal = TRUE
YAP1.is_internal = TRUE
mTORC2.is_internal = TRUE
mTORC1.is_internal = TRUE
FOXO.is_internal = TRUE
Tubulin.is_internal = TRUE
Microtubule_polimerization.is_internal = FALSE
Neuron_migration.is_internal = FALSE
Actin_cytoskeleton_reorganization.is_internal = TRUE
Cell_migration.is_internal = TRUE
F_actin_dynamics.is_internal = TRUE
Protein_synthesis.is_internal = TRUE
Metastasis.is_internal = FALSE
Proliferation.is_internal = TRUE
Apoptosis.is_internal = TRUE
[NRG1].istate = 0.5[1], 0.5[0]
[BAD].istate = 0.80492[1], 0.19508000000000003[0]
[SYN1].istate = 0.63074[1], 0.36926000000000003[0]
[WWTR1].istate = 0.24889[1], 0.7511099999999999[0]
[LPAR2].istate = 0.61691[1], 0.38309000000000004[0]
[ERBB3].istate = 0.58923[1], 0.41076999999999997[0]
[PRKCZ].istate = 0.49974[1], 0.5002599999999999[0]
[ROCK1].istate = 0.53526[1], 0.46474000000000004[0]
[CDC42].istate = 0.65299[1], 0.34701000000000004[0]
[ARHGEF1].istate = 0.79684[1], 0.20316[0]
[PPP1R12B].istate = 0.35547[1], 0.64453[0]
[PAK3].istate = 0.84581[1], 0.15419000000000005[0]
[ARAF].istate = 0.34957[1], 0.6504300000000001[0]
[FUS].istate = 0.65358[1], 0.34641999999999995[0]
[SIRT1].istate = 0.60656[1], 0.39344[0]
[CDC25B].istate = 0.58585[1], 0.41415[0]
[AKT2].istate = 0.48302[1], 0.51698[0]
[RHEB].istate = 0.62435[1], 0.37565000000000004[0]
[LIMK1].istate = 0.38174[1], 0.61826[0]
[GIT1].istate = 0.49711[1], 0.5028900000000001[0]
[AMOTL2].istate = 0.72486[1], 0.27514000000000005[0]
[TTL].istate = 0.36391[1], 0.63609[0]
[NFE2L2].istate = 0.18116[1], 0.81884[0]
[AKT3].istate = 0.6232[1], 0.3768[0]
[RPS6KA1].istate = 0.35396[1], 0.64604[0]
[NR4A3].istate = 0.5578[1], 0.44220000000000004[0]
[PTK2B].istate = 0.43404[1], 0.56596[0]
[WWP1].istate = 0.18216[1], 0.81784[0]
[PLCG1].istate = 0.45034[1], 0.54966[0]
[SNAI1].istate = 0.16101[1], 0.83899[0]
[PRKCG].istate = 0.99766[1], 0.0023400000000000087[0]
[MAP2K2].istate = 0.46463[1], 0.53537[0]
[ARHGEF6].istate = 0.34615[1], 0.65385[0]
[LATS1].istate = 0.86866[1], 0.13134[0]
[ARHGEF11].istate = 0.54627[1], 0.45372999999999997[0]
[SPART].istate = 0.32698[1], 0.67302[0]
[KRAS].istate = 0.82055[1], 0.17945[0]
[ROCK2].istate = 0.42776[1], 0.5722400000000001[0]
[RAC1].istate = 0.69587[1], 0.30413[0]
[MYC].istate = 0.12434[1], 0.87566[0]
[YAP1].istate = 0.26547[1], 0.73453[0]
[EGF].istate = 0.56177[1], 0.43823[0]
[ERBB2].istate = 0.41527[1], 0.58473[0]
[AKT1].istate = 0.3634[1], 0.6366[0]
[EPHA2].istate = 0.43168[1], 0.5683199999999999[0]
[CDC42BPA].istate = 0.38254[1], 0.61746[0]
[EGFR].istate = 0.73186[1], 0.26814000000000004[0]
[PAK1].istate = 0.63712[1], 0.36288[0]
[LATS2].istate = 0.78502[1], 0.21497999999999995[0]
[EIF4E].istate = 0.39097[1], 0.60903[0]
[PRKCA].istate = 0.20902[1], 0.79098[0]
[DEPTOR].istate = 0.23984[1], 0.76016[0]
[BRAF].istate = 0.79788[1], 0.20211999999999997[0]
[NRG2].istate = 0.93996[1], 0.06003999999999998[0]
[SHC1].istate = 0.27287[1], 0.72713[0]
[PRKCB].istate = 0.42973[1], 0.57027[0]
[CTNNB1].istate = 0.30347[1], 0.69653[0]
[MAP2K1].istate = 0.70549[1], 0.29451000000000005[0]
[NRG4].istate = 0.55004[1], 0.44996[0]
[TACR3].istate = 0.35093[1], 0.64907[0]
[CDK1].istate = 0.45386[1], 0.5461400000000001[0]
[BCL2L1].istate = 0.43701[1], 0.56299[0]
[BCL2].istate = 0.79677[1], 0.20323000000000002[0]
[PTEN].istate = 0.72447[1], 0.27553000000000005[0]
[CFL1].istate = 0.59194[1], 0.40806[0]
[YES1].istate = 0.25254[1], 0.74746[0]
[JUN].istate = 0.46478[1], 0.53522[0]
[ERBB4].istate = 0.66818[1], 0.33182[0]
[PTPN11].istate = 0.5372[1], 0.4628[0]
[PAK2].istate = 0.28261[1], 0.71739[0]
[F2R].istate = 0.24476[1], 0.75524[0]
[LIMK2].istate = 0.48032[1], 0.5196799999999999[0]
[NRG3].istate = 0.2438[1], 0.7562[0]
[EIF4EBP1].istate = 0.1983[1], 0.8017[0]
[ARHGEF12].istate = 0.55607[1], 0.44393000000000005[0]
[SRC].istate = 0.79339[1], 0.20660999999999996[0]
[NRAS].istate = 0.25324[1], 0.74676[0]
[mTORC2].istate = 0.11718[1], 0.8828199999999999[0]
[mTORC1].istate = 0.35164[1], 0.64836[0]
[PI3K].istate = 0.53369[1], 0.46631[0]
[TSC].istate = 0.5755[1], 0.4245[0]
```
