## Supplementary Dataset 5 for "Explainable Generative AI Uncovers a Molecular Continuum in Medulloblastoma with Implications for Rare Cancer Subtyping and Treatment Equity": MB_list4_RNA_asTransition_883.cfg

```
$u_F2R=0.04444
$d_F2R=22.50225
$u_LPAR2=0.26141
$d_LPAR2=3.82541
$u_TACR3=0.16926
$d_TACR3=5.90807
$u_EGF=0.4001
$d_EGF=2.49938
$u_NRG1 = 1
$d_NRG1 = 1
$u_NRG2=12.51765
$d_NRG2=0.07989
$u_NRG3=0.43557
$d_NRG3=2.29584
$u_NRG4=1.74272
$d_NRG4=0.57382
$u_AKT1=6.39807
$d_AKT1=0.1563
$u_AKT2=0.41973
$d_AKT2=2.38248
$u_AKT3=38.20864
$d_AKT3=0.02617
$u_AMOTL2=0.50189
$d_AMOTL2=1.99247
$u_ARAF=0.17751
$d_ARAF=5.63349
$u_ARHGEF1=12.70258
$d_ARHGEF1=0.07872
$u_ARHGEF11=0.21284
$d_ARHGEF11=4.69836
$u_ARHGEF12=3.39037
$d_ARHGEF12=0.29495
$u_ARHGEF6=27.00621
$d_ARHGEF6=0.03703
$u_ATF2 = 1
$d_ATF2 = 1
$u_BAD=0.11712
$d_BAD=8.53825
$u_BCL2=2.08474
$d_BCL2=0.47968
$u_BCL2L1=1.24495
$d_BCL2L1=0.80325
$u_BRAF=40.69721
$d_BRAF=0.02457
$u_CDC42=12.68841
$d_CDC42=0.07881
$u_CDC42BPA=3.22163
$d_CDC42BPA=0.3104
$u_CDK1=0.08541
$d_CDK1=11.70823
$u_CDC25B=0.64082
$d_CDC25B=1.5605
$u_CFL1=0.10451
$d_CFL1=9.56846
$u_CFL2 = 1
$d_CFL2 = 1
$u_CREB1 = 1
$d_CREB1 = 1
$u_CTNNB1=2.76594
$d_CTNNB1=0.36154
$u_CTTN = 1
$d_CTTN = 1
$u_DEPTOR=0.01789
$d_DEPTOR=55.89715
$u_EPHA2=0.45101
$d_EPHA2=2.21725
$u_EGFR=17.0367
$d_EGFR=0.0587
$u_ERBB2=15.09788
$d_ERBB2=0.06623
$u_ERBB3=0.02227
$d_ERBB3=44.90346
$u_ERBB4=0.0723
$d_ERBB4=13.83126
$u_EIF4E=0.61069
$d_EIF4E=1.63749
$u_EIF4EBP1=0.07421
$d_EIF4EBP1=13.47527
$u_FUS=0.35162
$d_FUS=2.84398
$u_GIT1=2.2006
$d_GIT1=0.45442
$u_GNA13 = 1
$d_GNA13 = 1
$u_GRB2 = 1
$d_GRB2 = 1
$u_HRAS = 1
$d_HRAS = 1
$u_ITCH = 1
$d_ITCH = 1
$u_JUN=3.71836
$d_JUN=0.26894
$u_KRAS=41.73223
$d_KRAS=0.02396
$u_LATS1=49.68987
$d_LATS1=0.02012
$u_LATS2=0.06456
$d_LATS2=15.48947
$u_LIMK1=0.07443
$d_LIMK1=13.43544
$u_LIMK2=1.83693
$d_LIMK2=0.54439
$u_MAP2K1=0.04421
$d_MAP2K1=22.61932
$u_MAP2K2=0.81366
$d_MAP2K2=1.22901
$u_MAPK1 = 1
$d_MAPK1 = 1
$u_MAPK3 = 1
$d_MAPK3 = 1
$u_MYC=0.12756
$d_MYC=7.83945
$u_MP = 1
$d_MP = 1
$u_NFE2L2=0.10092
$d_NFE2L2=9.90884
$u_NR4A3=1.21278
$d_NR4A3=0.82455
$u_NRAS=2.76945
$d_NRAS=0.36108
$u_PAK1=0.10987
$d_PAK1=9.10167
$u_PAK2=12.86591
$d_PAK2=0.07772
$u_PAK3=9.02296
$d_PAK3=0.11083
$u_PAK4 = 1
$d_PAK4 = 1
$u_PDPK1 = 1
$d_PDPK1 = 1
$u_PI3K=0.14535
$d_PI3K=6.87994
$u_PLCG1=3.15474
$d_PLCG1=0.31698
$u_PPP1R12A = 1
$d_PPP1R12A = 1
$u_PPP1R12B=2.41867
$d_PPP1R12B=0.41345
$u_PRKACA = 1
$d_PRKACA = 1
$u_PRKCA=10.53245
$d_PRKCA=0.09494
$u_PRKCB=2.72841
$d_PRKCB=0.36651
$u_PRKCG=16.99959
$d_PRKCG=0.05882
$u_PRKCZ=1.829
$d_PRKCZ=0.54675
$u_PTEN=0.09005
$d_PTEN=11.10494
$u_PTK2B=7.32222
$d_PTK2B=0.13657
$u_PTPN11=45.11222
$d_PTPN11=0.02217
$u_RAC1=38.73226
$d_RAC1=0.02582
$u_RAF1 = 1
$d_RAF1 = 1
$u_RHEB=0.40034
$d_RHEB=2.49788
$u_RHOA = 1
$d_RHOA = 1
$u_ROCK1=6.55677
$d_ROCK1=0.15251
$u_ROCK2=0.37088
$d_ROCK2=2.69629
$u_RPS6KA1=0.58711
$d_RPS6KA1=1.70326
$u_SHC1=0.07956
$d_SHC1=12.56913
$u_SIRT1=0.43791
$d_SIRT1=2.28357
$u_SNAI1=2.87919
$d_SNAI1=0.34732
$u_SPART=0.08405
$d_SPART=11.89768
$u_SOS1 = 1
$d_SOS1 = 1
$u_SRC=17.8432
$d_SRC=0.05604
$u_STMN1 = 1
$d_STMN1 = 1
$u_SYN1=1.08711
$d_SYN1=0.91987
$u_TSC=5.29
$d_TSC=0.18904
$u_TTL=0.28843
$d_TTL=3.46705
$u_WWTR1=4.65535
$d_WWTR1=0.21481
$u_WWP1=0.06514
$d_WWP1=15.35155
$u_YES1=41.02367
$d_YES1=0.02438
$u_YAP1=0.5057
$d_YAP1=1.97746
$u_mTORC2=0.53828
$d_mTORC2=1.85777
$u_mTORC1=2.20883
$d_mTORC1=0.45273
$u_FOXO = 1
$d_FOXO = 1
$u_Tubulin = 1
$d_Tubulin = 1
$u_Microtubule_polimerization = 1
$d_Microtubule_polimerization = 1
$u_Neuron_migration = 1
$d_Neuron_migration = 1
$u_Actin_cytoskeleton_reorganization = 1
$d_Actin_cytoskeleton_reorganization = 1
$u_Cell_migration = 1
$d_Cell_migration = 1
$u_F_actin_dynamics = 1
$d_F_actin_dynamics = 1
$u_Protein_synthesis = 1
$d_Protein_synthesis = 1
$u_Metastasis = 1
$d_Metastasis = 1
$u_Proliferation = 1
$d_Proliferation = 1
$u_Apoptosis = 1
$d_Apoptosis = 1
[ATF2].istate = 1 [0], 0 [1]
[CFL2].istate = 1 [0], 0 [1]
[CREB1].istate = 1 [0], 0 [1]
[CTTN].istate = 1 [0], 0 [1]
[GNA13].istate = 1 [0], 0 [1]
[GRB2].istate = 1 [0], 0 [1]
[HRAS].istate = 1 [0], 0 [1]
[ITCH].istate = 1 [0], 0 [1]
[MAPK1].istate = 1 [0], 0 [1]
[MAPK3].istate = 1 [0], 0 [1]
[MP].istate = 1 [0], 0 [1]
[PAK4].istate = 1 [0], 0 [1]
[PDPK1].istate = 1 [0], 0 [1]
[PPP1R12A].istate = 1 [0], 0 [1]
[PRKACA].istate = 1 [0], 0 [1]
[RAF1].istate = 1 [0], 0 [1]
[RHOA].istate = 1 [0], 0 [1]
[SOS1].istate = 1 [0], 0 [1]
[STMN1].istate = 1 [0], 0 [1]
[FOXO].istate = 1 [0], 0 [1]
[Tubulin].istate = 1 [0], 0 [1]
[Microtubule_polimerization].istate = 1 [0], 0 [1]
[Neuron_migration].istate = 1 [0], 0 [1]
[Actin_cytoskeleton_reorganization].istate = 1 [0], 0 [1]
[Cell_migration].istate = 1 [0], 0 [1]
[F_actin_dynamics].istate = 1 [0], 0 [1]
[Protein_synthesis].istate = 1 [0], 0 [1]
[Metastasis].istate = 1 [0], 0 [1]
[Proliferation].istate = 1 [0], 0 [1]
[Apoptosis].istate = 1 [0], 0 [1]
discrete_time = 0
use_physrandgen = FALSE
seed_pseudorandom = 100
sample_count = 10000
max_time = 60
time_tick = 0.1
thread_count = 1
statdist_traj_count = 100
statdist_cluster_threshold = 1
display_traj = 0
statdist_similarity_cache_max_size = 20000
F2R.is_internal = TRUE
LPAR2.is_internal = TRUE
TACR3.is_internal = TRUE
EGF.is_internal = TRUE
NRG1.is_internal = TRUE
NRG2.is_internal = TRUE
NRG3.is_internal = TRUE
NRG4.is_internal = TRUE
AKT1.is_internal = TRUE
AKT2.is_internal = TRUE
AKT3.is_internal = TRUE
AMOTL2.is_internal = TRUE
ARAF.is_internal = TRUE
ARHGEF1.is_internal = TRUE
ARHGEF11.is_internal = TRUE
ARHGEF12.is_internal = TRUE
ARHGEF6.is_internal = TRUE
ATF2.is_internal = TRUE
BAD.is_internal = TRUE
BCL2.is_internal = TRUE
BCL2L1.is_internal = TRUE
BRAF.is_internal = TRUE
CDC42.is_internal = TRUE
CDC42BPA.is_internal = TRUE
CDK1.is_internal = TRUE
CDC25B.is_internal = TRUE
CFL1.is_internal = TRUE
CFL2.is_internal = TRUE
CREB1.is_internal = TRUE
CTNNB1.is_internal = TRUE
CTTN.is_internal = TRUE
DEPTOR.is_internal = TRUE
EPHA2.is_internal = TRUE
EGFR.is_internal = TRUE
ERBB2.is_internal = TRUE
ERBB3.is_internal = TRUE
ERBB4.is_internal = TRUE
EIF4E.is_internal = TRUE
EIF4EBP1.is_internal = TRUE
FUS.is_internal = TRUE
GIT1.is_internal = TRUE
GNA13.is_internal = TRUE
GRB2.is_internal = TRUE
HRAS.is_internal = TRUE
ITCH.is_internal = TRUE
JUN.is_internal = TRUE
KRAS.is_internal = TRUE
LATS1.is_internal = TRUE
LATS2.is_internal = TRUE
LIMK1.is_internal = TRUE
LIMK2.is_internal = TRUE
MAP2K1.is_internal = FALSE
MAP2K2.is_internal = FALSE
MAPK1.is_internal = FALSE
MAPK3.is_internal = FALSE
MYC.is_internal = FALSE
MP.is_internal = FALSE
NFE2L2.is_internal = FALSE
NR4A3.is_internal = FALSE
NRAS.is_internal = FALSE
PAK1.is_internal = TRUE
PAK2.is_internal = TRUE
PAK3.is_internal = TRUE
PAK4.is_internal = TRUE
PDPK1.is_internal = TRUE
PI3K.is_internal = TRUE
PLCG1.is_internal = TRUE
PPP1R12A.is_internal = TRUE
PPP1R12B.is_internal = TRUE
PRKACA.is_internal = TRUE
PRKCA.is_internal = TRUE
PRKCB.is_internal = TRUE
PRKCG.is_internal = TRUE
PRKCZ.is_internal = TRUE
PTEN.is_internal = TRUE
PTK2B.is_internal = TRUE
PTPN11.is_internal = TRUE
RAC1.is_internal = TRUE
RAF1.is_internal = TRUE
RHEB.is_internal = TRUE
RHOA.is_internal = TRUE
ROCK1.is_internal = TRUE
ROCK2.is_internal = TRUE
RPS6KA1.is_internal = TRUE
SHC1.is_internal = TRUE
SIRT1.is_internal = TRUE
SNAI1.is_internal = TRUE
SPART.is_internal = TRUE
SOS1.is_internal = TRUE
SRC.is_internal = TRUE
STMN1.is_internal = TRUE
SYN1.is_internal = TRUE
TSC.is_internal = TRUE
TTL.is_internal = TRUE
WWTR1.is_internal = TRUE
WWP1.is_internal = TRUE
YES1.is_internal = TRUE
YAP1.is_internal = TRUE
mTORC2.is_internal = TRUE
mTORC1.is_internal = TRUE
FOXO.is_internal = TRUE
Tubulin.is_internal = TRUE
Microtubule_polimerization.is_internal = FALSE
Neuron_migration.is_internal = FALSE
Actin_cytoskeleton_reorganization.is_internal = TRUE
Cell_migration.is_internal = TRUE
F_actin_dynamics.is_internal = TRUE
Protein_synthesis.is_internal = TRUE
Metastasis.is_internal = FALSE
Proliferation.is_internal = TRUE
Apoptosis.is_internal = TRUE
[NRG1].istate = 0.5[1], 0.5[0]
[BAD].istate = 0.26716[1], 0.7328399999999999[0]
[SYN1].istate = 0.50907[1], 0.49093[0]
[WWTR1].istate = 0.66699[1], 0.33301000000000003[0]
[LPAR2].istate = 0.35433[1], 0.64567[0]
[ERBB3].istate = 0.08692[1], 0.91308[0]
[PRKCZ].istate = 0.56555[1], 0.43445[0]
[ROCK1].istate = 0.70417[1], 0.29583000000000004[0]
[CDC42].istate = 0.77585[1], 0.22414999999999996[0]
[ARHGEF1].istate = 0.77597[1], 0.22402999999999995[0]
[PPP1R12B].istate = 0.59589[1], 0.40410999999999997[0]
[PAK3].istate = 0.73884[1], 0.26115999999999995[0]
[ARAF].istate = 0.31231[1], 0.68769[0]
[FUS].istate = 0.38652[1], 0.61348[0]
[SIRT1].istate = 0.41035[1], 0.58965[0]
[CDC25B].istate = 0.45168[1], 0.5483199999999999[0]
[AKT2].istate = 0.40574[1], 0.59426[0]
[RHEB].istate = 0.40061[1], 0.59939[0]
[LIMK1].istate = 0.21794[1], 0.78206[0]
[GIT1].istate = 0.58564[1], 0.41435999999999995[0]
[AMOTL2].istate = 0.42515[1], 0.5748500000000001[0]
[TTL].istate = 0.36501[1], 0.6349899999999999[0]
[NFE2L2].istate = 0.251[1], 0.749[0]
[AKT3].istate = 0.89554[1], 0.10446[0]
[RPS6KA1].istate = 0.44218[1], 0.55782[0]
[NR4A3].istate = 0.52095[1], 0.47905[0]
[PTK2B].istate = 0.71616[1], 0.28384[0]
[WWP1].istate = 0.20346[1], 0.79654[0]
[PLCG1].istate = 0.62474[1], 0.37526000000000004[0]
[SNAI1].istate = 0.61482[1], 0.38517999999999997[0]
[PRKCG].istate = 0.80761[1], 0.19238999999999995[0]
[MAP2K2].istate = 0.47761[1], 0.52239[0]
[ARHGEF6].istate = 0.85787[1], 0.14212999999999998[0]
[LATS1].istate = 0.92407[1], 0.07593000000000005[0]
[ARHGEF11].istate = 0.33201[1], 0.66799[0]
[SPART].istate = 0.23114[1], 0.76886[0]
[KRAS].istate = 0.90512[1], 0.09487999999999996[0]
[ROCK2].istate = 0.39231[1], 0.6076900000000001[0]
[RAC1].istate = 0.89702[1], 0.10297999999999996[0]
[MYC].istate = 0.27643[1], 0.72357[0]
[YAP1].istate = 0.42597[1], 0.57403[0]
[EGF].istate = 0.40054[1], 0.59946[0]
[ERBB2].istate = 0.79473[1], 0.20526999999999995[0]
[AKT1].istate = 0.70151[1], 0.29849000000000003[0]
[EPHA2].istate = 0.41355[1], 0.58645[0]
[CDC42BPA].istate = 0.62702[1], 0.37298[0]
[EGFR].istate = 0.80785[1], 0.19215000000000004[0]
[PAK1].istate = 0.26022[1], 0.73978[0]
[LATS2].istate = 0.20249[1], 0.7975099999999999[0]
[EIF4E].istate = 0.44645[1], 0.55355[0]
[PRKCA].istate = 0.75563[1], 0.24436999999999998[0]
[DEPTOR].istate = 0.06315[1], 0.93685[0]
[BRAF].istate = 0.90239[1], 0.09760999999999997[0]
[NRG2].istate = 0.77438[1], 0.22562000000000004[0]
[SHC1].istate = 0.22518[1], 0.7748200000000001[0]
[PRKCB].istate = 0.60898[1], 0.39102000000000003[0]
[CTNNB1].istate = 0.61046[1], 0.38954[0]
[MAP2K1].istate = 0.16138[1], 0.83862[0]
[NRG4].istate = 0.56031[1], 0.43969[0]
[TACR3].istate = 0.30714[1], 0.69286[0]
[CDK1].istate = 0.23288[1], 0.76712[0]
[BCL2L1].istate = 0.52379[1], 0.47621[0]
[BCL2].istate = 0.57976[1], 0.42023999999999995[0]
[PTEN].istate = 0.23863[1], 0.76137[0]
[CFL1].istate = 0.25479[1], 0.7452099999999999[0]
[YES1].istate = 0.90326[1], 0.09674000000000005[0]
[JUN].istate = 0.64259[1], 0.35741[0]
[ERBB4].istate = 0.21478[1], 0.78522[0]
[PTPN11].istate = 0.91357[1], 0.08643[0]
[PAK2].istate = 0.77736[1], 0.22263999999999995[0]
[F2R].istate = 0.16194[1], 0.83806[0]
[LIMK2].istate = 0.56602[1], 0.43398000000000003[0]
[NRG3].istate = 0.40976[1], 0.59024[0]
[EIF4EBP1].istate = 0.21761[1], 0.78239[0]
[ARHGEF12].istate = 0.63256[1], 0.36744[0]
[SRC].istate = 0.81287[1], 0.18713000000000002[0]
[NRAS].istate = 0.6106[1], 0.38939999999999997[0]
[mTORC2].istate = 0.43275[1], 0.56725[0]
[mTORC1].istate = 0.58604[1], 0.41396[0]
[PI3K].istate = 0.2906[1], 0.7094[0]
[TSC].istate = 0.68086[1], 0.31914[0]
```
