## Supplementary Dataset 5 for "Explainable Generative AI Uncovers a Molecular Continuum in Medulloblastoma with Implications for Rare Cancer Subtyping and Treatment Equity": MB_list4_RNA_asTransition_887.cfg

```
$u_F2R=31.0173
$d_F2R=0.03224
$u_LPAR2=0.82207
$d_LPAR2=1.21644
$u_TACR3=28.07088
$d_TACR3=0.03562
$u_EGF=4.97383
$d_EGF=0.20105
$u_NRG1 = 1
$d_NRG1 = 1
$u_NRG2=0.21955
$d_NRG2=4.55477
$u_NRG3=0.38745
$d_NRG3=2.58098
$u_NRG4=0.17272
$d_NRG4=5.78972
$u_AKT1=0.24503
$d_AKT1=4.08113
$u_AKT2=2.23911
$d_AKT2=0.44661
$u_AKT3=20.37166
$d_AKT3=0.04909
$u_AMOTL2=1.19935
$d_AMOTL2=0.83378
$u_ARAF=4.10485
$d_ARAF=0.24361
$u_ARHGEF1=4.00312
$d_ARHGEF1=0.24981
$u_ARHGEF11=7.00068
$d_ARHGEF11=0.14284
$u_ARHGEF12=0.29539
$d_ARHGEF12=3.38535
$u_ARHGEF6=5.50006
$d_ARHGEF6=0.18182
$u_ATF2 = 1
$d_ATF2 = 1
$u_BAD=0.56047
$d_BAD=1.78422
$u_BCL2=2.50567
$d_BCL2=0.39909
$u_BCL2L1=3.64187
$d_BCL2L1=0.27458
$u_BRAF=0.07537
$d_BRAF=13.26788
$u_CDC42=0.14147
$d_CDC42=7.06864
$u_CDC42BPA=1.45474
$d_CDC42BPA=0.68741
$u_CDK1=1.45115
$d_CDK1=0.68911
$u_CDC25B=1.82789
$d_CDC25B=0.54708
$u_CFL1=5.14747
$d_CFL1=0.19427
$u_CFL2 = 1
$d_CFL2 = 1
$u_CREB1 = 1
$d_CREB1 = 1
$u_CTNNB1=0.83616
$d_CTNNB1=1.19594
$u_CTTN = 1
$d_CTTN = 1
$u_DEPTOR=55.18826
$d_DEPTOR=0.01812
$u_EPHA2=5.78733
$d_EPHA2=0.17279
$u_EGFR=1.03097
$d_EGFR=0.96996
$u_ERBB2=0.12095
$d_ERBB2=8.26788
$u_ERBB3=0.76251
$d_ERBB3=1.31146
$u_ERBB4=0.08768
$d_ERBB4=11.40511
$u_EIF4E=0.11918
$d_EIF4E=8.39067
$u_EIF4EBP1=74.1887
$d_EIF4EBP1=0.01348
$u_FUS=1.14737
$d_FUS=0.87156
$u_GIT1=12.21283
$d_GIT1=0.08188
$u_GNA13 = 1
$d_GNA13 = 1
$u_GRB2 = 1
$d_GRB2 = 1
$u_HRAS = 1
$d_HRAS = 1
$u_ITCH = 1
$d_ITCH = 1
$u_JUN=44.37469
$d_JUN=0.02254
$u_KRAS=0.38266
$d_KRAS=2.61329
$u_LATS1=0.87821
$d_LATS1=1.13868
$u_LATS2=10.34077
$d_LATS2=0.0967
$u_LIMK1=0.33292
$d_LIMK1=3.00372
$u_LIMK2=0.78888
$d_LIMK2=1.26762
$u_MAP2K1=4.32458
$d_MAP2K1=0.23124
$u_MAP2K2=15.3157
$d_MAP2K2=0.06529
$u_MAPK1 = 1
$d_MAPK1 = 1
$u_MAPK3 = 1
$d_MAPK3 = 1
$u_MYC=63.03173
$d_MYC=0.01587
$u_MP = 1
$d_MP = 1
$u_NFE2L2=0.78063
$d_NFE2L2=1.28102
$u_NR4A3=5.11743
$d_NR4A3=0.19541
$u_NRAS=3.73867
$d_NRAS=0.26747
$u_PAK1=0.07854
$d_PAK1=12.73237
$u_PAK2=1.55504
$d_PAK2=0.64307
$u_PAK3=0.01997
$d_PAK3=50.07511
$u_PAK4 = 1
$d_PAK4 = 1
$u_PDPK1 = 1
$d_PDPK1 = 1
$u_PI3K=0.02578
$d_PI3K=38.78976
$u_PLCG1=0.6191
$d_PLCG1=1.61525
$u_PPP1R12A = 1
$d_PPP1R12A = 1
$u_PPP1R12B=46.92019
$d_PPP1R12B=0.02131
$u_PRKACA = 1
$d_PRKACA = 1
$u_PRKCA=2.23304
$d_PRKCA=0.44782
$u_PRKCB=0.49936
$d_PRKCB=2.00256
$u_PRKCG=0.20278
$d_PRKCG=4.93145
$u_PRKCZ=0.08552
$d_PRKCZ=11.69317
$u_PTEN=0.63405
$d_PTEN=1.57716
$u_PTK2B=0.67826
$d_PTK2B=1.47436
$u_PTPN11=0.21076
$d_PTPN11=4.74473
$u_RAC1=0.07692
$d_RAC1=13.00052
$u_RAF1 = 1
$d_RAF1 = 1
$u_RHEB=0.96785
$d_RHEB=1.03322
$u_RHOA = 1
$d_RHOA = 1
$u_ROCK1=0.3212
$d_ROCK1=3.11333
$u_ROCK2=0.90055
$d_ROCK2=1.11043
$u_RPS6KA1=2.97198
$d_RPS6KA1=0.33648
$u_SHC1=57.56721
$d_SHC1=0.01737
$u_SIRT1=0.84974
$d_SIRT1=1.17683
$u_SNAI1=5.0138
$d_SNAI1=0.19945
$u_SPART=0.07723
$d_SPART=12.94834
$u_SOS1 = 1
$d_SOS1 = 1
$u_SRC=0.0978
$d_SRC=10.22495
$u_STMN1 = 1
$d_STMN1 = 1
$u_SYN1=0.16535
$d_SYN1=6.04778
$u_TSC=0.40541
$d_TSC=2.46664
$u_TTL=0.15472
$d_TTL=6.46329
$u_WWTR1=4.87056
$d_WWTR1=0.20532
$u_WWP1=8.52773
$d_WWP1=0.11726
$u_YES1=15.00897
$d_YES1=0.06663
$u_YAP1=6.9294
$d_YAP1=0.14431
$u_mTORC2=0.04761
$d_mTORC2=21.00399
$u_mTORC1=0.79344
$d_mTORC1=1.26033
$u_FOXO = 1
$d_FOXO = 1
$u_Tubulin = 1
$d_Tubulin = 1
$u_Microtubule_polimerization = 1
$d_Microtubule_polimerization = 1
$u_Neuron_migration = 1
$d_Neuron_migration = 1
$u_Actin_cytoskeleton_reorganization = 1
$d_Actin_cytoskeleton_reorganization = 1
$u_Cell_migration = 1
$d_Cell_migration = 1
$u_F_actin_dynamics = 1
$d_F_actin_dynamics = 1
$u_Protein_synthesis = 1
$d_Protein_synthesis = 1
$u_Metastasis = 1
$d_Metastasis = 1
$u_Proliferation = 1
$d_Proliferation = 1
$u_Apoptosis = 1
$d_Apoptosis = 1
[ATF2].istate = 1 [0], 0 [1]
[CFL2].istate = 1 [0], 0 [1]
[CREB1].istate = 1 [0], 0 [1]
[CTTN].istate = 1 [0], 0 [1]
[GNA13].istate = 1 [0], 0 [1]
[GRB2].istate = 1 [0], 0 [1]
[HRAS].istate = 1 [0], 0 [1]
[ITCH].istate = 1 [0], 0 [1]
[MAPK1].istate = 1 [0], 0 [1]
[MAPK3].istate = 1 [0], 0 [1]
[MP].istate = 1 [0], 0 [1]
[PAK4].istate = 1 [0], 0 [1]
[PDPK1].istate = 1 [0], 0 [1]
[PPP1R12A].istate = 1 [0], 0 [1]
[PRKACA].istate = 1 [0], 0 [1]
[RAF1].istate = 1 [0], 0 [1]
[RHOA].istate = 1 [0], 0 [1]
[SOS1].istate = 1 [0], 0 [1]
[STMN1].istate = 1 [0], 0 [1]
[FOXO].istate = 1 [0], 0 [1]
[Tubulin].istate = 1 [0], 0 [1]
[Microtubule_polimerization].istate = 1 [0], 0 [1]
[Neuron_migration].istate = 1 [0], 0 [1]
[Actin_cytoskeleton_reorganization].istate = 1 [0], 0 [1]
[Cell_migration].istate = 1 [0], 0 [1]
[F_actin_dynamics].istate = 1 [0], 0 [1]
[Protein_synthesis].istate = 1 [0], 0 [1]
[Metastasis].istate = 1 [0], 0 [1]
[Proliferation].istate = 1 [0], 0 [1]
[Apoptosis].istate = 1 [0], 0 [1]
discrete_time = 0
use_physrandgen = FALSE
seed_pseudorandom = 100
sample_count = 10000
max_time = 60
time_tick = 0.1
thread_count = 1
statdist_traj_count = 100
statdist_cluster_threshold = 1
display_traj = 0
statdist_similarity_cache_max_size = 20000
F2R.is_internal = TRUE
LPAR2.is_internal = TRUE
TACR3.is_internal = TRUE
EGF.is_internal = TRUE
NRG1.is_internal = TRUE
NRG2.is_internal = TRUE
NRG3.is_internal = TRUE
NRG4.is_internal = TRUE
AKT1.is_internal = TRUE
AKT2.is_internal = TRUE
AKT3.is_internal = TRUE
AMOTL2.is_internal = TRUE
ARAF.is_internal = TRUE
ARHGEF1.is_internal = TRUE
ARHGEF11.is_internal = TRUE
ARHGEF12.is_internal = TRUE
ARHGEF6.is_internal = TRUE
ATF2.is_internal = TRUE
BAD.is_internal = TRUE
BCL2.is_internal = TRUE
BCL2L1.is_internal = TRUE
BRAF.is_internal = TRUE
CDC42.is_internal = TRUE
CDC42BPA.is_internal = TRUE
CDK1.is_internal = TRUE
CDC25B.is_internal = TRUE
CFL1.is_internal = TRUE
CFL2.is_internal = TRUE
CREB1.is_internal = TRUE
CTNNB1.is_internal = TRUE
CTTN.is_internal = TRUE
DEPTOR.is_internal = TRUE
EPHA2.is_internal = TRUE
EGFR.is_internal = TRUE
ERBB2.is_internal = TRUE
ERBB3.is_internal = TRUE
ERBB4.is_internal = TRUE
EIF4E.is_internal = TRUE
EIF4EBP1.is_internal = TRUE
FUS.is_internal = TRUE
GIT1.is_internal = TRUE
GNA13.is_internal = TRUE
GRB2.is_internal = TRUE
HRAS.is_internal = TRUE
ITCH.is_internal = TRUE
JUN.is_internal = TRUE
KRAS.is_internal = TRUE
LATS1.is_internal = TRUE
LATS2.is_internal = TRUE
LIMK1.is_internal = TRUE
LIMK2.is_internal = TRUE
MAP2K1.is_internal = FALSE
MAP2K2.is_internal = FALSE
MAPK1.is_internal = FALSE
MAPK3.is_internal = FALSE
MYC.is_internal = FALSE
MP.is_internal = FALSE
NFE2L2.is_internal = FALSE
NR4A3.is_internal = FALSE
NRAS.is_internal = FALSE
PAK1.is_internal = TRUE
PAK2.is_internal = TRUE
PAK3.is_internal = TRUE
PAK4.is_internal = TRUE
PDPK1.is_internal = TRUE
PI3K.is_internal = TRUE
PLCG1.is_internal = TRUE
PPP1R12A.is_internal = TRUE
PPP1R12B.is_internal = TRUE
PRKACA.is_internal = TRUE
PRKCA.is_internal = TRUE
PRKCB.is_internal = TRUE
PRKCG.is_internal = TRUE
PRKCZ.is_internal = TRUE
PTEN.is_internal = TRUE
PTK2B.is_internal = TRUE
PTPN11.is_internal = TRUE
RAC1.is_internal = TRUE
RAF1.is_internal = TRUE
RHEB.is_internal = TRUE
RHOA.is_internal = TRUE
ROCK1.is_internal = TRUE
ROCK2.is_internal = TRUE
RPS6KA1.is_internal = TRUE
SHC1.is_internal = TRUE
SIRT1.is_internal = TRUE
SNAI1.is_internal = TRUE
SPART.is_internal = TRUE
SOS1.is_internal = TRUE
SRC.is_internal = TRUE
STMN1.is_internal = TRUE
SYN1.is_internal = TRUE
TSC.is_internal = TRUE
TTL.is_internal = TRUE
WWTR1.is_internal = TRUE
WWP1.is_internal = TRUE
YES1.is_internal = TRUE
YAP1.is_internal = TRUE
mTORC2.is_internal = TRUE
mTORC1.is_internal = TRUE
FOXO.is_internal = TRUE
Tubulin.is_internal = TRUE
Microtubule_polimerization.is_internal = FALSE
Neuron_migration.is_internal = FALSE
Actin_cytoskeleton_reorganization.is_internal = TRUE
Cell_migration.is_internal = TRUE
F_actin_dynamics.is_internal = TRUE
Protein_synthesis.is_internal = TRUE
Metastasis.is_internal = FALSE
Proliferation.is_internal = TRUE
Apoptosis.is_internal = TRUE
[NRG1].istate = 0.5[1], 0.5[0]
[BAD].istate = 0.43714[1], 0.56286[0]
[SYN1].istate = 0.3046[1], 0.6954[0]
[WWTR1].istate = 0.67189[1], 0.32811[0]
[LPAR2].istate = 0.47873[1], 0.52127[0]
[ERBB3].istate = 0.47056[1], 0.52944[0]
[PRKCZ].istate = 0.23302[1], 0.76698[0]
[ROCK1].istate = 0.37669[1], 0.62331[0]
[CDC42].istate = 0.28767[1], 0.71233[0]
[ARHGEF1].istate = 0.6506[1], 0.34940000000000004[0]
[PPP1R12B].istate = 0.91784[1], 0.08216000000000001[0]
[PAK3].istate = 0.07507[1], 0.92493[0]
[ARAF].istate = 0.65332[1], 0.34668[0]
[FUS].istate = 0.51493[1], 0.48507[0]
[SIRT1].istate = 0.48232[1], 0.5176799999999999[0]
[CDC25B].istate = 0.56549[1], 0.43450999999999995[0]
[AKT2].istate = 0.58752[1], 0.41247999999999996[0]
[RHEB].istate = 0.49645[1], 0.5035499999999999[0]
[LIMK1].istate = 0.38058[1], 0.6194200000000001[0]
[GIT1].istate = 0.7717[1], 0.22829999999999995[0]
[AMOTL2].istate = 0.51974[1], 0.48026[0]
[TTL].istate = 0.29739[1], 0.70261[0]
[NFE2L2].istate = 0.47311[1], 0.5268900000000001[0]
[AKT3].istate = 0.82726[1], 0.17274[0]
[RPS6KA1].istate = 0.61826[1], 0.38173999999999997[0]
[NR4A3].istate = 0.67726[1], 0.32274[0]
[PTK2B].istate = 0.45785[1], 0.54215[0]
[WWP1].istate = 0.73271[1], 0.26729[0]
[PLCG1].istate = 0.44794[1], 0.55206[0]
[SNAI1].istate = 0.67504[1], 0.32496[0]
[PRKCG].istate = 0.32676[1], 0.6732400000000001[0]
[MAP2K2].istate = 0.79628[1], 0.20372[0]
[ARHGEF6].istate = 0.68509[1], 0.31491[0]
[LATS1].istate = 0.4859[1], 0.5141[0]
[ARHGEF11].istate = 0.71129[1], 0.28871[0]
[SPART].istate = 0.22195[1], 0.77805[0]
[KRAS].istate = 0.3957[1], 0.6043000000000001[0]
[ROCK2].istate = 0.48863[1], 0.51137[0]
[RAC1].istate = 0.22151[1], 0.77849[0]
[MYC].istate = 0.94989[1], 0.05010999999999999[0]
[YAP1].istate = 0.71017[1], 0.28983000000000003[0]
[EGF].istate = 0.67417[1], 0.32582999999999995[0]
[ERBB2].istate = 0.27065[1], 0.7293499999999999[0]
[AKT1].istate = 0.3473[1], 0.6527000000000001[0]
[EPHA2].istate = 0.69062[1], 0.30938[0]
[CDC42BPA].istate = 0.5407[1], 0.45930000000000004[0]
[EGFR].istate = 0.50331[1], 0.49668999999999996[0]
[PAK1].istate = 0.22378[1], 0.77622[0]
[LATS2].istate = 0.75364[1], 0.24636000000000002[0]
[EIF4E].istate = 0.26905[1], 0.73095[0]
[PRKCA].istate = 0.58722[1], 0.41278000000000004[0]
[DEPTOR].istate = 0.93546[1], 0.06454000000000004[0]
[BRAF].istate = 0.2193[1], 0.7807[0]
[NRG2].istate = 0.33538[1], 0.66462[0]
[SHC1].istate = 0.94004[1], 0.05996000000000001[0]
[PRKCB].istate = 0.4246[1], 0.5754[0]
[CTNNB1].istate = 0.48057[1], 0.5194300000000001[0]
[MAP2K1].istate = 0.65899[1], 0.34101000000000004[0]
[NRG4].istate = 0.30933[1], 0.69067[0]
[TACR3].istate = 0.86206[1], 0.13793999999999995[0]
[CDK1].istate = 0.54043[1], 0.45957000000000003[0]
[BCL2L1].istate = 0.64033[1], 0.35967000000000005[0]
[BCL2].istate = 0.59973[1], 0.40027[0]
[PTEN].istate = 0.45053[1], 0.54947[0]
[CFL1].istate = 0.6779[1], 0.32210000000000005[0]
[YES1].istate = 0.79409[1], 0.20591000000000004[0]
[JUN].istate = 0.91178[1], 0.08821999999999997[0]
[ERBB4].istate = 0.23573[1], 0.76427[0]
[PTPN11].istate = 0.33095[1], 0.6690499999999999[0]
[PAK2].istate = 0.54794[1], 0.45206[0]
[F2R].istate = 0.8729[1], 0.1271[0]
[LIMK2].istate = 0.47425[1], 0.5257499999999999[0]
[NRG3].istate = 0.39705[1], 0.60295[0]
[EIF4EBP1].istate = 0.96758[1], 0.032420000000000004[0]
[ARHGEF12].istate = 0.3676[1], 0.6324000000000001[0]
[SRC].istate = 0.24759[1], 0.75241[0]
[NRAS].istate = 0.64318[1], 0.35682[0]
[mTORC2].istate = 0.16942[1], 0.83058[0]
[mTORC1].istate = 0.47488[1], 0.52512[0]
[PI3K].istate = 0.10283[1], 0.89717[0]
[TSC].istate = 0.40197[1], 0.5980300000000001[0]
```
