## Supplementary Dataset 5 for "Explainable Generative AI Uncovers a Molecular Continuum in Medulloblastoma with Implications for Rare Cancer Subtyping and Treatment Equity": MB_list4_RNA_asTransition_898.cfg

```
$u_F2R=30.46959
$d_F2R=0.03282
$u_LPAR2=21.04359
$d_LPAR2=0.04752
$u_TACR3=0.6827
$d_TACR3=1.46477
$u_EGF=2.03715
$d_EGF=0.49088
$u_NRG1 = 1
$d_NRG1 = 1
$u_NRG2=0.14213
$d_NRG2=7.03581
$u_NRG3=7.67978
$d_NRG3=0.13021
$u_NRG4=0.14415
$d_NRG4=6.93722
$u_AKT1=37.9254
$d_AKT1=0.02637
$u_AKT2=2.39882
$d_AKT2=0.41687
$u_AKT3=1.01538
$d_AKT3=0.98485
$u_AMOTL2=0.03183
$d_AMOTL2=31.4169
$u_ARAF=0.05705
$d_ARAF=17.52848
$u_ARHGEF1=0.12951
$d_ARHGEF1=7.72141
$u_ARHGEF11=0.05967
$d_ARHGEF11=16.75884
$u_ARHGEF12=0.02076
$d_ARHGEF12=48.16956
$u_ARHGEF6=1.6771
$d_ARHGEF6=0.59627
$u_ATF2 = 1
$d_ATF2 = 1
$u_BAD=0.46725
$d_BAD=2.14018
$u_BCL2=0.74691
$d_BCL2=1.33885
$u_BCL2L1=0.33138
$d_BCL2L1=3.01768
$u_BRAF=0.32709
$d_BRAF=3.05726
$u_CDC42=4.4721
$d_CDC42=0.22361
$u_CDC42BPA=4.63339
$d_CDC42BPA=0.21582
$u_CDK1=9.36399
$d_CDK1=0.10679
$u_CDC25B=10.26798
$d_CDC25B=0.09739
$u_CFL1=2.09683
$d_CFL1=0.47691
$u_CFL2 = 1
$d_CFL2 = 1
$u_CREB1 = 1
$d_CREB1 = 1
$u_CTNNB1=11.56991
$d_CTNNB1=0.08643
$u_CTTN = 1
$d_CTTN = 1
$u_DEPTOR=0.3487
$d_DEPTOR=2.86779
$u_EPHA2=0.10605
$d_EPHA2=9.42951
$u_EGFR=6.79687
$d_EGFR=0.14713
$u_ERBB2=0.01411
$d_ERBB2=70.87172
$u_ERBB3=0.07683
$d_ERBB3=13.01575
$u_ERBB4=0.0414
$d_ERBB4=24.15459
$u_EIF4E=0.01334
$d_EIF4E=74.96252
$u_EIF4EBP1=8.20652
$d_EIF4EBP1=0.12185
$u_FUS=0.37993
$d_FUS=2.63206
$u_GIT1=0.36553
$d_GIT1=2.73575
$u_GNA13 = 1
$d_GNA13 = 1
$u_GRB2 = 1
$d_GRB2 = 1
$u_HRAS = 1
$d_HRAS = 1
$u_ITCH = 1
$d_ITCH = 1
$u_JUN=0.11014
$d_JUN=9.07935
$u_KRAS=3.11731
$d_KRAS=0.32079
$u_LATS1=7.61534
$d_LATS1=0.13131
$u_LATS2=0.07527
$d_LATS2=13.28551
$u_LIMK1=0.17176
$d_LIMK1=5.82208
$u_LIMK2=1.05419
$d_LIMK2=0.9486
$u_MAP2K1=46.88274
$d_MAP2K1=0.02133
$u_MAP2K2=0.16875
$d_MAP2K2=5.92593
$u_MAPK1 = 1
$d_MAPK1 = 1
$u_MAPK3 = 1
$d_MAPK3 = 1
$u_MYC=0.26069
$d_MYC=3.83597
$u_MP = 1
$d_MP = 1
$u_NFE2L2=5.76491
$d_NFE2L2=0.17346
$u_NR4A3=0.04105
$d_NR4A3=24.36054
$u_NRAS=2.90738
$d_NRAS=0.34395
$u_PAK1=0.25722
$d_PAK1=3.88772
$u_PAK2=53.1848
$d_PAK2=0.0188
$u_PAK3=1.51703
$d_PAK3=0.65918
$u_PAK4 = 1
$d_PAK4 = 1
$u_PDPK1 = 1
$d_PDPK1 = 1
$u_PI3K=1.26832
$d_PI3K=0.78844
$u_PLCG1=0.78561
$d_PLCG1=1.2729
$u_PPP1R12A = 1
$d_PPP1R12A = 1
$u_PPP1R12B=0.13158
$d_PPP1R12B=7.59994
$u_PRKACA = 1
$d_PRKACA = 1
$u_PRKCA=1.93226
$d_PRKCA=0.51753
$u_PRKCB=1.73051
$d_PRKCB=0.57786
$u_PRKCG=0.08906
$d_PRKCG=11.22839
$u_PRKCZ=0.02574
$d_PRKCZ=38.85004
$u_PTEN=0.09449
$d_PTEN=10.58313
$u_PTK2B=0.18622
$d_PTK2B=5.36999
$u_PTPN11=2.16233
$d_PTPN11=0.46246
$u_RAC1=0.24449
$d_RAC1=4.09015
$u_RAF1 = 1
$d_RAF1 = 1
$u_RHEB=0.13942
$d_RHEB=7.17257
$u_RHOA = 1
$d_RHOA = 1
$u_ROCK1=21.07035
$d_ROCK1=0.04746
$u_ROCK2=0.38372
$d_ROCK2=2.60607
$u_RPS6KA1=0.28945
$d_RPS6KA1=3.45483
$u_SHC1=46.07235
$d_SHC1=0.0217
$u_SIRT1=13.03101
$d_SIRT1=0.07674
$u_SNAI1=0.14301
$d_SNAI1=6.99252
$u_SPART=0.30633
$d_SPART=3.26445
$u_SOS1 = 1
$d_SOS1 = 1
$u_SRC=0.25652
$d_SRC=3.89833
$u_STMN1 = 1
$d_STMN1 = 1
$u_SYN1=0.26912
$d_SYN1=3.71581
$u_TSC=0.02838
$d_TSC=35.23608
$u_TTL=9.01412
$d_TTL=0.11094
$u_WWTR1=25.0852
$d_WWTR1=0.03986
$u_WWP1=19.44933
$d_WWP1=0.05142
$u_YES1=1.07506
$d_YES1=0.93018
$u_YAP1=2.85787
$d_YAP1=0.34991
$u_mTORC2=0.0146
$d_mTORC2=68.49315
$u_mTORC1=0.18543
$d_mTORC1=5.39287
$u_FOXO = 1
$d_FOXO = 1
$u_Tubulin = 1
$d_Tubulin = 1
$u_Microtubule_polimerization = 1
$d_Microtubule_polimerization = 1
$u_Neuron_migration = 1
$d_Neuron_migration = 1
$u_Actin_cytoskeleton_reorganization = 1
$d_Actin_cytoskeleton_reorganization = 1
$u_Cell_migration = 1
$d_Cell_migration = 1
$u_F_actin_dynamics = 1
$d_F_actin_dynamics = 1
$u_Protein_synthesis = 1
$d_Protein_synthesis = 1
$u_Metastasis = 1
$d_Metastasis = 1
$u_Proliferation = 1
$d_Proliferation = 1
$u_Apoptosis = 1
$d_Apoptosis = 1
[ATF2].istate = 1 [0], 0 [1]
[CFL2].istate = 1 [0], 0 [1]
[CREB1].istate = 1 [0], 0 [1]
[CTTN].istate = 1 [0], 0 [1]
[GNA13].istate = 1 [0], 0 [1]
[GRB2].istate = 1 [0], 0 [1]
[HRAS].istate = 1 [0], 0 [1]
[ITCH].istate = 1 [0], 0 [1]
[MAPK1].istate = 1 [0], 0 [1]
[MAPK3].istate = 1 [0], 0 [1]
[MP].istate = 1 [0], 0 [1]
[PAK4].istate = 1 [0], 0 [1]
[PDPK1].istate = 1 [0], 0 [1]
[PPP1R12A].istate = 1 [0], 0 [1]
[PRKACA].istate = 1 [0], 0 [1]
[RAF1].istate = 1 [0], 0 [1]
[RHOA].istate = 1 [0], 0 [1]
[SOS1].istate = 1 [0], 0 [1]
[STMN1].istate = 1 [0], 0 [1]
[FOXO].istate = 1 [0], 0 [1]
[Tubulin].istate = 1 [0], 0 [1]
[Microtubule_polimerization].istate = 1 [0], 0 [1]
[Neuron_migration].istate = 1 [0], 0 [1]
[Actin_cytoskeleton_reorganization].istate = 1 [0], 0 [1]
[Cell_migration].istate = 1 [0], 0 [1]
[F_actin_dynamics].istate = 1 [0], 0 [1]
[Protein_synthesis].istate = 1 [0], 0 [1]
[Metastasis].istate = 1 [0], 0 [1]
[Proliferation].istate = 1 [0], 0 [1]
[Apoptosis].istate = 1 [0], 0 [1]
discrete_time = 0
use_physrandgen = FALSE
seed_pseudorandom = 100
sample_count = 10000
max_time = 60
time_tick = 0.1
thread_count = 1
statdist_traj_count = 100
statdist_cluster_threshold = 1
display_traj = 0
statdist_similarity_cache_max_size = 20000
F2R.is_internal = TRUE
LPAR2.is_internal = TRUE
TACR3.is_internal = TRUE
EGF.is_internal = TRUE
NRG1.is_internal = TRUE
NRG2.is_internal = TRUE
NRG3.is_internal = TRUE
NRG4.is_internal = TRUE
AKT1.is_internal = TRUE
AKT2.is_internal = TRUE
AKT3.is_internal = TRUE
AMOTL2.is_internal = TRUE
ARAF.is_internal = TRUE
ARHGEF1.is_internal = TRUE
ARHGEF11.is_internal = TRUE
ARHGEF12.is_internal = TRUE
ARHGEF6.is_internal = TRUE
ATF2.is_internal = TRUE
BAD.is_internal = TRUE
BCL2.is_internal = TRUE
BCL2L1.is_internal = TRUE
BRAF.is_internal = TRUE
CDC42.is_internal = TRUE
CDC42BPA.is_internal = TRUE
CDK1.is_internal = TRUE
CDC25B.is_internal = TRUE
CFL1.is_internal = TRUE
CFL2.is_internal = TRUE
CREB1.is_internal = TRUE
CTNNB1.is_internal = TRUE
CTTN.is_internal = TRUE
DEPTOR.is_internal = TRUE
EPHA2.is_internal = TRUE
EGFR.is_internal = TRUE
ERBB2.is_internal = TRUE
ERBB3.is_internal = TRUE
ERBB4.is_internal = TRUE
EIF4E.is_internal = TRUE
EIF4EBP1.is_internal = TRUE
FUS.is_internal = TRUE
GIT1.is_internal = TRUE
GNA13.is_internal = TRUE
GRB2.is_internal = TRUE
HRAS.is_internal = TRUE
ITCH.is_internal = TRUE
JUN.is_internal = TRUE
KRAS.is_internal = TRUE
LATS1.is_internal = TRUE
LATS2.is_internal = TRUE
LIMK1.is_internal = TRUE
LIMK2.is_internal = TRUE
MAP2K1.is_internal = FALSE
MAP2K2.is_internal = FALSE
MAPK1.is_internal = FALSE
MAPK3.is_internal = FALSE
MYC.is_internal = FALSE
MP.is_internal = FALSE
NFE2L2.is_internal = FALSE
NR4A3.is_internal = FALSE
NRAS.is_internal = FALSE
PAK1.is_internal = TRUE
PAK2.is_internal = TRUE
PAK3.is_internal = TRUE
PAK4.is_internal = TRUE
PDPK1.is_internal = TRUE
PI3K.is_internal = TRUE
PLCG1.is_internal = TRUE
PPP1R12A.is_internal = TRUE
PPP1R12B.is_internal = TRUE
PRKACA.is_internal = TRUE
PRKCA.is_internal = TRUE
PRKCB.is_internal = TRUE
PRKCG.is_internal = TRUE
PRKCZ.is_internal = TRUE
PTEN.is_internal = TRUE
PTK2B.is_internal = TRUE
PTPN11.is_internal = TRUE
RAC1.is_internal = TRUE
RAF1.is_internal = TRUE
RHEB.is_internal = TRUE
RHOA.is_internal = TRUE
ROCK1.is_internal = TRUE
ROCK2.is_internal = TRUE
RPS6KA1.is_internal = TRUE
SHC1.is_internal = TRUE
SIRT1.is_internal = TRUE
SNAI1.is_internal = TRUE
SPART.is_internal = TRUE
SOS1.is_internal = TRUE
SRC.is_internal = TRUE
STMN1.is_internal = TRUE
SYN1.is_internal = TRUE
TSC.is_internal = TRUE
TTL.is_internal = TRUE
WWTR1.is_internal = TRUE
WWP1.is_internal = TRUE
YES1.is_internal = TRUE
YAP1.is_internal = TRUE
mTORC2.is_internal = TRUE
mTORC1.is_internal = TRUE
FOXO.is_internal = TRUE
Tubulin.is_internal = TRUE
Microtubule_polimerization.is_internal = FALSE
Neuron_migration.is_internal = FALSE
Actin_cytoskeleton_reorganization.is_internal = TRUE
Cell_migration.is_internal = TRUE
F_actin_dynamics.is_internal = TRUE
Protein_synthesis.is_internal = TRUE
Metastasis.is_internal = FALSE
Proliferation.is_internal = TRUE
Apoptosis.is_internal = TRUE
[NRG1].istate = 0.5[1], 0.5[0]
[BAD].istate = 0.41739[1], 0.5826100000000001[0]
[SYN1].istate = 0.35749[1], 0.64251[0]
[WWTR1].istate = 0.84985[1], 0.15015[0]
[LPAR2].istate = 0.83078[1], 0.16922000000000004[0]
[ERBB3].istate = 0.22138[1], 0.77862[0]
[PRKCZ].istate = 0.10267[1], 0.89733[0]
[ROCK1].istate = 0.83092[1], 0.16908[0]
[CDC42].istate = 0.66263[1], 0.33736999999999995[0]
[ARHGEF1].istate = 0.27807[1], 0.72193[0]
[PPP1R12B].istate = 0.27979[1], 0.72021[0]
[PAK3].istate = 0.54525[1], 0.45475[0]
[ARAF].istate = 0.18906[1], 0.81094[0]
[FUS].istate = 0.39493[1], 0.60507[0]
[SIRT1].istate = 0.77874[1], 0.22126[0]
[CDC25B].istate = 0.75287[1], 0.24712999999999996[0]
[AKT2].istate = 0.595[1], 0.405[0]
[RHEB].istate = 0.28608[1], 0.71392[0]
[LIMK1].istate = 0.30873[1], 0.69127[0]
[GIT1].istate = 0.39073[1], 0.60927[0]
[AMOTL2].istate = 0.1257[1], 0.8743[0]
[TTL].istate = 0.73873[1], 0.26127[0]
[NFE2L2].istate = 0.6902[1], 0.30979999999999996[0]
[AKT3].istate = 0.50166[1], 0.49834[0]
[RPS6KA1].istate = 0.36539[1], 0.63461[0]
[NR4A3].istate = 0.15333[1], 0.84667[0]
[PTK2B].istate = 0.3175[1], 0.6825[0]
[WWP1].istate = 0.82223[1], 0.17776999999999998[0]
[PLCG1].istate = 0.4738[1], 0.5262[0]
[SNAI1].istate = 0.28884[1], 0.71116[0]
[PRKCG].istate = 0.23742[1], 0.76258[0]
[MAP2K2].istate = 0.30681[1], 0.69319[0]
[ARHGEF6].istate = 0.55614[1], 0.44386000000000003[0]
[LATS1].istate = 0.72042[1], 0.27958000000000005[0]
[ARHGEF11].istate = 0.19394[1], 0.80606[0]
[SPART].istate = 0.37155[1], 0.62845[0]
[KRAS].istate = 0.62345[1], 0.37655000000000005[0]
[ROCK2].istate = 0.396[1], 0.604[0]
[RAC1].istate = 0.34707[1], 0.65293[0]
[MYC].istate = 0.35403[1], 0.6459699999999999[0]
[YAP1].istate = 0.61401[1], 0.38599000000000006[0]
[EGF].istate = 0.57726[1], 0.42274[0]
[ERBB2].istate = 0.03735[1], 0.96265[0]
[AKT1].istate = 0.89473[1], 0.10526999999999997[0]
[EPHA2].istate = 0.25637[1], 0.74363[0]
[CDC42BPA].istate = 0.66647[1], 0.33353[0]
[EGFR].istate = 0.70808[1], 0.29191999999999996[0]
[PAK1].istate = 0.35258[1], 0.64742[0]
[LATS2].istate = 0.21915[1], 0.78085[0]
[EIF4E].istate = 0.03133[1], 0.96867[0]
[PRKCA].istate = 0.57152[1], 0.42847999999999997[0]
[DEPTOR].istate = 0.38561[1], 0.61439[0]
[BRAF].istate = 0.37867[1], 0.6213299999999999[0]
[NRG2].istate = 0.28817[1], 0.71183[0]
[SHC1].istate = 0.91586[1], 0.08413999999999999[0]
[PRKCB].istate = 0.55954[1], 0.44045999999999996[0]
[CTNNB1].istate = 0.76583[1], 0.23417[0]
[MAP2K1].istate = 0.91775[1], 0.08225000000000005[0]
[NRG4].istate = 0.28971[1], 0.71029[0]
[TACR3].istate = 0.45856[1], 0.5414399999999999[0]
[CDK1].istate = 0.74287[1], 0.25712999999999997[0]
[BCL2L1].istate = 0.38008[1], 0.61992[0]
[BCL2].istate = 0.46832[1], 0.5316799999999999[0]
[PTEN].istate = 0.24384[1], 0.7561599999999999[0]
[CFL1].istate = 0.58039[1], 0.41961000000000004[0]
[YES1].istate = 0.50786[1], 0.49214[0]
[JUN].istate = 0.26049[1], 0.73951[0]
[ERBB4].istate = 0.15426[1], 0.8457399999999999[0]
[PTPN11].istate = 0.58373[1], 0.41627000000000003[0]
[PAK2].istate = 0.93145[1], 0.06855[0]
[F2R].istate = 0.87097[1], 0.12902999999999998[0]
[LIMK2].istate = 0.50573[1], 0.49427[0]
[NRG3].istate = 0.72134[1], 0.27866[0]
[EIF4EBP1].istate = 0.72854[1], 0.27146000000000003[0]
[ARHGEF12].istate = 0.07931[1], 0.92069[0]
[SRC].istate = 0.35228[1], 0.6477200000000001[0]
[NRAS].istate = 0.61588[1], 0.38412[0]
[mTORC2].istate = 0.04111[1], 0.95889[0]
[mTORC1].istate = 0.31705[1], 0.68295[0]
[PI3K].istate = 0.52581[1], 0.47419[0]
[TSC].istate = 0.11325[1], 0.88675[0]
```
