## Supplementary Dataset 5 for "Explainable Generative AI Uncovers a Molecular Continuum in Medulloblastoma with Implications for Rare Cancer Subtyping and Treatment Equity": MB_list4_RNA_asTransition_901.cfg

```
$u_F2R=0.35441
$d_F2R=2.82159
$u_LPAR2=6.22927
$d_LPAR2=0.16053
$u_TACR3=6.73849
$d_TACR3=0.1484
$u_EGF=5.5586
$d_EGF=0.1799
$u_NRG1 = 1
$d_NRG1 = 1
$u_NRG2=46.78663
$d_NRG2=0.02137
$u_NRG3=0.73735
$d_NRG3=1.35621
$u_NRG4=11.2243
$d_NRG4=0.08909
$u_AKT1=0.2435
$d_AKT1=4.10678
$u_AKT2=10.30522
$d_AKT2=0.09704
$u_AKT3=0.20465
$d_AKT3=4.88639
$u_AMOTL2=1.59906
$d_AMOTL2=0.62537
$u_ARAF=0.80246
$d_ARAF=1.24617
$u_ARHGEF1=13.77798
$d_ARHGEF1=0.07258
$u_ARHGEF11=0.49658
$d_ARHGEF11=2.01377
$u_ARHGEF12=0.93754
$d_ARHGEF12=1.06662
$u_ARHGEF6=0.41671
$d_ARHGEF6=2.39975
$u_ATF2 = 1
$d_ATF2 = 1
$u_BAD=0.19494
$d_BAD=5.12978
$u_BCL2=3.91173
$d_BCL2=0.25564
$u_BCL2L1=1.3573
$d_BCL2L1=0.73676
$u_BRAF=1.52685
$d_BRAF=0.65494
$u_CDC42=0.35707
$d_CDC42=2.80057
$u_CDC42BPA=0.09623
$d_CDC42BPA=10.39177
$u_CDK1=0.78399
$d_CDK1=1.27553
$u_CDC25B=0.45195
$d_CDC25B=2.21263
$u_CFL1=0.42513
$d_CFL1=2.35222
$u_CFL2 = 1
$d_CFL2 = 1
$u_CREB1 = 1
$d_CREB1 = 1
$u_CTNNB1=0.0933
$d_CTNNB1=10.71811
$u_CTTN = 1
$d_CTTN = 1
$u_DEPTOR=1.20053
$d_DEPTOR=0.83297
$u_EPHA2=0.40035
$d_EPHA2=2.49781
$u_EGFR=5.50281
$d_EGFR=0.18173
$u_ERBB2=0.66788
$d_ERBB2=1.49727
$u_ERBB3=2.46302
$d_ERBB3=0.40601
$u_ERBB4=6.31092
$d_ERBB4=0.15846
$u_EIF4E=12.44649
$d_EIF4E=0.08034
$u_EIF4EBP1=0.18041
$d_EIF4EBP1=5.54293
$u_FUS=0.83037
$d_FUS=1.20428
$u_GIT1=0.33314
$d_GIT1=3.00174
$u_GNA13 = 1
$d_GNA13 = 1
$u_GRB2 = 1
$d_GRB2 = 1
$u_HRAS = 1
$d_HRAS = 1
$u_ITCH = 1
$d_ITCH = 1
$u_JUN=0.15162
$d_JUN=6.59544
$u_KRAS=3.08824
$d_KRAS=0.32381
$u_LATS1=11.86917
$d_LATS1=0.08425
$u_LATS2=12.00216
$d_LATS2=0.08332
$u_LIMK1=0.15951
$d_LIMK1=6.2692
$u_LIMK2=1.55977
$d_LIMK2=0.64112
$u_MAP2K1=0.97473
$d_MAP2K1=1.02593
$u_MAP2K2=0.37703
$d_MAP2K2=2.65231
$u_MAPK1 = 1
$d_MAPK1 = 1
$u_MAPK3 = 1
$d_MAPK3 = 1
$u_MYC=0.15626
$d_MYC=6.39959
$u_MP = 1
$d_MP = 1
$u_NFE2L2=0.54763
$d_NFE2L2=1.82605
$u_NR4A3=1.30425
$d_NR4A3=0.76672
$u_NRAS=1.19554
$d_NRAS=0.83644
$u_PAK1=0.23214
$d_PAK1=4.30775
$u_PAK2=0.0691
$d_PAK2=14.47178
$u_PAK3=19.83502
$d_PAK3=0.05042
$u_PAK4 = 1
$d_PAK4 = 1
$u_PDPK1 = 1
$d_PDPK1 = 1
$u_PI3K=0.24597
$d_PI3K=4.06554
$u_PLCG1=0.26211
$d_PLCG1=3.81519
$u_PPP1R12A = 1
$d_PPP1R12A = 1
$u_PPP1R12B=0.14514
$d_PPP1R12B=6.8899
$u_PRKACA = 1
$d_PRKACA = 1
$u_PRKCA=0.32086
$d_PRKCA=3.11662
$u_PRKCB=6.16767
$d_PRKCB=0.16214
$u_PRKCG=98.09296
$d_PRKCG=0.01019
$u_PRKCZ=1.22599
$d_PRKCZ=0.81567
$u_PTEN=8.99197
$d_PTEN=0.11121
$u_PTK2B=0.33014
$d_PTK2B=3.02902
$u_PTPN11=9.10134
$d_PTPN11=0.10987
$u_RAC1=3.66359
$d_RAC1=0.27296
$u_RAF1 = 1
$d_RAF1 = 1
$u_RHEB=1.22768
$d_RHEB=0.81454
$u_RHOA = 1
$d_RHOA = 1
$u_ROCK1=0.47353
$d_ROCK1=2.1118
$u_ROCK2=5.95251
$d_ROCK2=0.168
$u_RPS6KA1=3.10832
$d_RPS6KA1=0.32172
$u_SHC1=0.05838
$d_SHC1=17.12915
$u_SIRT1=3.22017
$d_SIRT1=0.31054
$u_SNAI1=0.03809
$d_SNAI1=26.25361
$u_SPART=1.59114
$d_SPART=0.62848
$u_SOS1 = 1
$d_SOS1 = 1
$u_SRC=12.3425
$d_SRC=0.08102
$u_STMN1 = 1
$d_STMN1 = 1
$u_SYN1=3.92879
$d_SYN1=0.25453
$u_TSC=1.47677
$d_TSC=0.67715
$u_TTL=0.44642
$d_TTL=2.24004
$u_WWTR1=0.44932
$d_WWTR1=2.22559
$u_WWP1=0.05275
$d_WWP1=18.95735
$u_YES1=1.20222
$d_YES1=0.83179
$u_YAP1=0.1478
$d_YAP1=6.7659
$u_mTORC2=0.34423
$d_mTORC2=2.90503
$u_mTORC1=0.34423
$d_mTORC1=2.90503
$u_FOXO = 1
$d_FOXO = 1
$u_Tubulin = 1
$d_Tubulin = 1
$u_Microtubule_polimerization = 1
$d_Microtubule_polimerization = 1
$u_Neuron_migration = 1
$d_Neuron_migration = 1
$u_Actin_cytoskeleton_reorganization = 1
$d_Actin_cytoskeleton_reorganization = 1
$u_Cell_migration = 1
$d_Cell_migration = 1
$u_F_actin_dynamics = 1
$d_F_actin_dynamics = 1
$u_Protein_synthesis = 1
$d_Protein_synthesis = 1
$u_Metastasis = 1
$d_Metastasis = 1
$u_Proliferation = 1
$d_Proliferation = 1
$u_Apoptosis = 1
$d_Apoptosis = 1
[ATF2].istate = 1 [0], 0 [1]
[CFL2].istate = 1 [0], 0 [1]
[CREB1].istate = 1 [0], 0 [1]
[CTTN].istate = 1 [0], 0 [1]
[GNA13].istate = 1 [0], 0 [1]
[GRB2].istate = 1 [0], 0 [1]
[HRAS].istate = 1 [0], 0 [1]
[ITCH].istate = 1 [0], 0 [1]
[MAPK1].istate = 1 [0], 0 [1]
[MAPK3].istate = 1 [0], 0 [1]
[MP].istate = 1 [0], 0 [1]
[PAK4].istate = 1 [0], 0 [1]
[PDPK1].istate = 1 [0], 0 [1]
[PPP1R12A].istate = 1 [0], 0 [1]
[PRKACA].istate = 1 [0], 0 [1]
[RAF1].istate = 1 [0], 0 [1]
[RHOA].istate = 1 [0], 0 [1]
[SOS1].istate = 1 [0], 0 [1]
[STMN1].istate = 1 [0], 0 [1]
[FOXO].istate = 1 [0], 0 [1]
[Tubulin].istate = 1 [0], 0 [1]
[Microtubule_polimerization].istate = 1 [0], 0 [1]
[Neuron_migration].istate = 1 [0], 0 [1]
[Actin_cytoskeleton_reorganization].istate = 1 [0], 0 [1]
[Cell_migration].istate = 1 [0], 0 [1]
[F_actin_dynamics].istate = 1 [0], 0 [1]
[Protein_synthesis].istate = 1 [0], 0 [1]
[Metastasis].istate = 1 [0], 0 [1]
[Proliferation].istate = 1 [0], 0 [1]
[Apoptosis].istate = 1 [0], 0 [1]
discrete_time = 0
use_physrandgen = FALSE
seed_pseudorandom = 100
sample_count = 10000
max_time = 60
time_tick = 0.1
thread_count = 1
statdist_traj_count = 100
statdist_cluster_threshold = 1
display_traj = 0
statdist_similarity_cache_max_size = 20000
F2R.is_internal = TRUE
LPAR2.is_internal = TRUE
TACR3.is_internal = TRUE
EGF.is_internal = TRUE
NRG1.is_internal = TRUE
NRG2.is_internal = TRUE
NRG3.is_internal = TRUE
NRG4.is_internal = TRUE
AKT1.is_internal = TRUE
AKT2.is_internal = TRUE
AKT3.is_internal = TRUE
AMOTL2.is_internal = TRUE
ARAF.is_internal = TRUE
ARHGEF1.is_internal = TRUE
ARHGEF11.is_internal = TRUE
ARHGEF12.is_internal = TRUE
ARHGEF6.is_internal = TRUE
ATF2.is_internal = TRUE
BAD.is_internal = TRUE
BCL2.is_internal = TRUE
BCL2L1.is_internal = TRUE
BRAF.is_internal = TRUE
CDC42.is_internal = TRUE
CDC42BPA.is_internal = TRUE
CDK1.is_internal = TRUE
CDC25B.is_internal = TRUE
CFL1.is_internal = TRUE
CFL2.is_internal = TRUE
CREB1.is_internal = TRUE
CTNNB1.is_internal = TRUE
CTTN.is_internal = TRUE
DEPTOR.is_internal = TRUE
EPHA2.is_internal = TRUE
EGFR.is_internal = TRUE
ERBB2.is_internal = TRUE
ERBB3.is_internal = TRUE
ERBB4.is_internal = TRUE
EIF4E.is_internal = TRUE
EIF4EBP1.is_internal = TRUE
FUS.is_internal = TRUE
GIT1.is_internal = TRUE
GNA13.is_internal = TRUE
GRB2.is_internal = TRUE
HRAS.is_internal = TRUE
ITCH.is_internal = TRUE
JUN.is_internal = TRUE
KRAS.is_internal = TRUE
LATS1.is_internal = TRUE
LATS2.is_internal = TRUE
LIMK1.is_internal = TRUE
LIMK2.is_internal = TRUE
MAP2K1.is_internal = FALSE
MAP2K2.is_internal = FALSE
MAPK1.is_internal = FALSE
MAPK3.is_internal = FALSE
MYC.is_internal = FALSE
MP.is_internal = FALSE
NFE2L2.is_internal = FALSE
NR4A3.is_internal = FALSE
NRAS.is_internal = FALSE
PAK1.is_internal = TRUE
PAK2.is_internal = TRUE
PAK3.is_internal = TRUE
PAK4.is_internal = TRUE
PDPK1.is_internal = TRUE
PI3K.is_internal = TRUE
PLCG1.is_internal = TRUE
PPP1R12A.is_internal = TRUE
PPP1R12B.is_internal = TRUE
PRKACA.is_internal = TRUE
PRKCA.is_internal = TRUE
PRKCB.is_internal = TRUE
PRKCG.is_internal = TRUE
PRKCZ.is_internal = TRUE
PTEN.is_internal = TRUE
PTK2B.is_internal = TRUE
PTPN11.is_internal = TRUE
RAC1.is_internal = TRUE
RAF1.is_internal = TRUE
RHEB.is_internal = TRUE
RHOA.is_internal = TRUE
ROCK1.is_internal = TRUE
ROCK2.is_internal = TRUE
RPS6KA1.is_internal = TRUE
SHC1.is_internal = TRUE
SIRT1.is_internal = TRUE
SNAI1.is_internal = TRUE
SPART.is_internal = TRUE
SOS1.is_internal = TRUE
SRC.is_internal = TRUE
STMN1.is_internal = TRUE
SYN1.is_internal = TRUE
TSC.is_internal = TRUE
TTL.is_internal = TRUE
WWTR1.is_internal = TRUE
WWP1.is_internal = TRUE
YES1.is_internal = TRUE
YAP1.is_internal = TRUE
mTORC2.is_internal = TRUE
mTORC1.is_internal = TRUE
FOXO.is_internal = TRUE
Tubulin.is_internal = TRUE
Microtubule_polimerization.is_internal = FALSE
Neuron_migration.is_internal = FALSE
Actin_cytoskeleton_reorganization.is_internal = TRUE
Cell_migration.is_internal = TRUE
F_actin_dynamics.is_internal = TRUE
Protein_synthesis.is_internal = TRUE
Metastasis.is_internal = FALSE
Proliferation.is_internal = TRUE
Apoptosis.is_internal = TRUE
[NRG1].istate = 0.5[1], 0.5[0]
[BAD].istate = 0.32247[1], 0.67753[0]
[SYN1].istate = 0.64856[1], 0.35144[0]
[WWTR1].istate = 0.41314[1], 0.5868599999999999[0]
[LPAR2].istate = 0.69861[1], 0.30139000000000005[0]
[ERBB3].istate = 0.59787[1], 0.40213[0]
[PRKCZ].istate = 0.52212[1], 0.47787999999999997[0]
[ROCK1].istate = 0.41884[1], 0.58116[0]
[CDC42].istate = 0.38819[1], 0.61181[0]
[ARHGEF1].istate = 0.7848[1], 0.21519999999999995[0]
[PPP1R12B].istate = 0.29045[1], 0.70955[0]
[PAK3].istate = 0.82436[1], 0.17564000000000002[0]
[ARAF].istate = 0.47611[1], 0.52389[0]
[FUS].istate = 0.47982[1], 0.52018[0]
[SIRT1].istate = 0.62697[1], 0.37303[0]
[CDC25B].istate = 0.41377[1], 0.58623[0]
[AKT2].istate = 0.75326[1], 0.24673999999999996[0]
[RHEB].istate = 0.52227[1], 0.47773[0]
[LIMK1].istate = 0.3007[1], 0.6993[0]
[GIT1].istate = 0.38066[1], 0.61934[0]
[AMOTL2].istate = 0.55097[1], 0.44903000000000004[0]
[TTL].istate = 0.41244[1], 0.5875600000000001[0]
[NFE2L2].istate = 0.43462[1], 0.56538[0]
[AKT3].istate = 0.32775[1], 0.67225[0]
[RPS6KA1].istate = 0.62313[1], 0.37687000000000004[0]
[NR4A3].istate = 0.52884[1], 0.47116[0]
[PTK2B].istate = 0.37967[1], 0.62033[0]
[WWP1].istate = 0.18056[1], 0.81944[0]
[PLCG1].istate = 0.35462[1], 0.6453800000000001[0]
[SNAI1].istate = 0.14519[1], 0.85481[0]
[PRKCG].istate = 0.99791[1], 0.0020900000000000363[0]
[MAP2K2].istate = 0.39409[1], 0.60591[0]
[ARHGEF6].istate = 0.40496[1], 0.59504[0]
[LATS1].istate = 0.76861[1], 0.23138999999999998[0]
[ARHGEF11].istate = 0.424[1], 0.5760000000000001[0]
[SPART].istate = 0.55043[1], 0.44957[0]
[KRAS].istate = 0.62243[1], 0.37756999999999996[0]
[ROCK2].istate = 0.69368[1], 0.30632000000000004[0]
[RAC1].istate = 0.64098[1], 0.35902[0]
[MYC].istate = 0.29846[1], 0.70154[0]
[YAP1].istate = 0.29241[1], 0.7075899999999999[0]
[EGF].istate = 0.68624[1], 0.31376000000000004[0]
[ERBB2].istate = 0.45618[1], 0.54382[0]
[AKT1].istate = 0.34662[1], 0.6533800000000001[0]
[EPHA2].istate = 0.40061[1], 0.59939[0]
[CDC42BPA].istate = 0.24583[1], 0.75417[0]
[EGFR].istate = 0.68515[1], 0.31484999999999996[0]
[PAK1].istate = 0.34144[1], 0.65856[0]
[LATS2].istate = 0.76981[1], 0.23019[0]
[EIF4E].istate = 0.77376[1], 0.22624[0]
[PRKCA].istate = 0.37658[1], 0.62342[0]
[DEPTOR].istate = 0.51984[1], 0.48016000000000003[0]
[BRAF].istate = 0.54595[1], 0.45404999999999995[0]
[NRG2].istate = 0.91753[1], 0.08247000000000004[0]
[SHC1].istate = 0.19158[1], 0.80842[0]
[PRKCB].istate = 0.69753[1], 0.30247[0]
[CTNNB1].istate = 0.24247[1], 0.75753[0]
[MAP2K1].istate = 0.49722[1], 0.50278[0]
[NRG4].istate = 0.76254[1], 0.23746[0]
[TACR3].istate = 0.70714[1], 0.29286[0]
[CDK1].istate = 0.47358[1], 0.52642[0]
[BCL2L1].istate = 0.53317[1], 0.46682999999999997[0]
[BCL2].istate = 0.64809[1], 0.35190999999999995[0]
[PTEN].istate = 0.73846[1], 0.26154[0]
[CFL1].istate = 0.40713[1], 0.59287[0]
[YES1].istate = 0.52[1], 0.48[0]
[JUN].istate = 0.29519[1], 0.7048099999999999[0]
[ERBB4].istate = 0.70002[1], 0.29998[0]
[PTPN11].istate = 0.73978[1], 0.26022[0]
[PAK2].istate = 0.20987[1], 0.79013[0]
[F2R].istate = 0.38738[1], 0.6126199999999999[0]
[LIMK2].istate = 0.54827[1], 0.45172999999999996[0]
[NRG3].istate = 0.46692[1], 0.53308[0]
[EIF4EBP1].istate = 0.31407[1], 0.6859299999999999[0]
[ARHGEF12].istate = 0.493[1], 0.507[0]
[SRC].istate = 0.77285[1], 0.22714999999999996[0]
[NRAS].istate = 0.51939[1], 0.48061[0]
[mTORC2].istate = 0.38421[1], 0.6157900000000001[0]
[mTORC1].istate = 0.38421[1], 0.6157900000000001[0]
[PI3K].istate = 0.34772[1], 0.65228[0]
[TSC].istate = 0.54233[1], 0.45767[0]
```
