## Supplementary Dataset 5 for "Explainable Generative AI Uncovers a Molecular Continuum in Medulloblastoma with Implications for Rare Cancer Subtyping and Treatment Equity": MB_list4_RNA_asTransition_902.cfg

```
$u_F2R=2.51154
$d_F2R=0.39816
$u_LPAR2=1.01596
$d_LPAR2=0.98429
$u_TACR3=1.96004
$d_TACR3=0.51019
$u_EGF=0.1206
$d_EGF=8.29187
$u_NRG1 = 1
$d_NRG1 = 1
$u_NRG2=65.15422
$d_NRG2=0.01535
$u_NRG3=7.10768
$d_NRG3=0.14069
$u_NRG4=13.12164
$d_NRG4=0.07621
$u_AKT1=0.10874
$d_AKT1=9.19625
$u_AKT2=1.73451
$d_AKT2=0.57653
$u_AKT3=0.61259
$d_AKT3=1.63241
$u_AMOTL2=11.54942
$d_AMOTL2=0.08658
$u_ARAF=12.56632
$d_ARAF=0.07958
$u_ARHGEF1=1.09949
$d_ARHGEF1=0.90951
$u_ARHGEF11=3.86868
$d_ARHGEF11=0.25849
$u_ARHGEF12=4.14557
$d_ARHGEF12=0.24122
$u_ARHGEF6=0.27177
$d_ARHGEF6=3.67958
$u_ATF2 = 1
$d_ATF2 = 1
$u_BAD=2.04543
$d_BAD=0.48889
$u_BCL2=1.56257
$d_BCL2=0.63997
$u_BCL2L1=0.53388
$d_BCL2L1=1.87308
$u_BRAF=21.79085
$d_BRAF=0.04589
$u_CDC42=4.58199
$d_CDC42=0.21825
$u_CDC42BPA=0.34614
$d_CDC42BPA=2.889
$u_CDK1=0.42582
$d_CDK1=2.34841
$u_CDC25B=0.11695
$d_CDC25B=8.55066
$u_CFL1=2.23025
$d_CFL1=0.44838
$u_CFL2 = 1
$d_CFL2 = 1
$u_CREB1 = 1
$d_CREB1 = 1
$u_CTNNB1=0.03672
$d_CTNNB1=27.23312
$u_CTTN = 1
$d_CTTN = 1
$u_DEPTOR=0.37633
$d_DEPTOR=2.65724
$u_EPHA2=0.93658
$d_EPHA2=1.06771
$u_EGFR=7.87313
$d_EGFR=0.12701
$u_ERBB2=1.81697
$d_ERBB2=0.55037
$u_ERBB3=0.0854
$d_ERBB3=11.7096
$u_ERBB4=7.0577
$d_ERBB4=0.14169
$u_EIF4E=12.86369
$d_EIF4E=0.07774
$u_EIF4EBP1=0.18595
$d_EIF4EBP1=5.37779
$u_FUS=0.09881
$d_FUS=10.12043
$u_GIT1=0.11763
$d_GIT1=8.50123
$u_GNA13 = 1
$d_GNA13 = 1
$u_GRB2 = 1
$d_GRB2 = 1
$u_HRAS = 1
$d_HRAS = 1
$u_ITCH = 1
$d_ITCH = 1
$u_JUN=0.23729
$d_JUN=4.21425
$u_KRAS=3.51339
$d_KRAS=0.28463
$u_LATS1=53.61176
$d_LATS1=0.01865
$u_LATS2=24.0418
$d_LATS2=0.04159
$u_LIMK1=0.03904
$d_LIMK1=25.61475
$u_LIMK2=5.94594
$d_LIMK2=0.16818
$u_MAP2K1=0.36408
$d_MAP2K1=2.74665
$u_MAP2K2=2.01348
$d_MAP2K2=0.49665
$u_MAPK1 = 1
$d_MAPK1 = 1
$u_MAPK3 = 1
$d_MAPK3 = 1
$u_MYC=0.46849
$d_MYC=2.13452
$u_MP = 1
$d_MP = 1
$u_NFE2L2=0.05723
$d_NFE2L2=17.47335
$u_NR4A3=3.732
$d_NR4A3=0.26795
$u_NRAS=0.17686
$d_NRAS=5.65419
$u_PAK1=0.43151
$d_PAK1=2.31744
$u_PAK2=11.44417
$d_PAK2=0.08738
$u_PAK3=2.57106
$d_PAK3=0.38894
$u_PAK4 = 1
$d_PAK4 = 1
$u_PDPK1 = 1
$d_PDPK1 = 1
$u_PI3K=1.12051
$d_PI3K=0.89245
$u_PLCG1=0.2019
$d_PLCG1=4.95295
$u_PPP1R12A = 1
$d_PPP1R12A = 1
$u_PPP1R12B=0.15459
$d_PPP1R12B=6.46872
$u_PRKACA = 1
$d_PRKACA = 1
$u_PRKCA=0.16268
$d_PRKCA=6.14704
$u_PRKCB=3.05361
$d_PRKCB=0.32748
$u_PRKCG=0.51978
$d_PRKCG=1.92389
$u_PRKCZ=0.27846
$d_PRKCZ=3.59118
$u_PTEN=5.91265
$d_PTEN=0.16913
$u_PTK2B=0.10445
$d_PTK2B=9.57396
$u_PTPN11=0.61448
$d_PTPN11=1.62739
$u_RAC1=2.32582
$d_RAC1=0.42996
$u_RAF1 = 1
$d_RAF1 = 1
$u_RHEB=0.09359
$d_RHEB=10.6849
$u_RHOA = 1
$d_RHOA = 1
$u_ROCK1=0.08013
$d_ROCK1=12.47972
$u_ROCK2=0.46504
$d_ROCK2=2.15035
$u_RPS6KA1=2.07082
$d_RPS6KA1=0.4829
$u_SHC1=0.09953
$d_SHC1=10.04722
$u_SIRT1=0.14449
$d_SIRT1=6.92089
$u_SNAI1=0.99355
$d_SNAI1=1.00649
$u_SPART=0.8641
$d_SPART=1.15727
$u_SOS1 = 1
$d_SOS1 = 1
$u_SRC=5.85552
$d_SRC=0.17078
$u_STMN1 = 1
$d_STMN1 = 1
$u_SYN1=6.49754
$d_SYN1=0.1539
$u_TSC=4.36044
$d_TSC=0.22933
$u_TTL=0.15103
$d_TTL=6.6212
$u_WWTR1=0.32876
$d_WWTR1=3.04173
$u_WWP1=0.41991
$d_WWP1=2.38146
$u_YES1=0.18682
$d_YES1=5.35275
$u_YAP1=0.27666
$d_YAP1=3.61454
$u_mTORC2=3.15701
$d_mTORC2=0.31676
$u_mTORC1=0.16901
$d_mTORC1=5.91681
$u_FOXO = 1
$d_FOXO = 1
$u_Tubulin = 1
$d_Tubulin = 1
$u_Microtubule_polimerization = 1
$d_Microtubule_polimerization = 1
$u_Neuron_migration = 1
$d_Neuron_migration = 1
$u_Actin_cytoskeleton_reorganization = 1
$d_Actin_cytoskeleton_reorganization = 1
$u_Cell_migration = 1
$d_Cell_migration = 1
$u_F_actin_dynamics = 1
$d_F_actin_dynamics = 1
$u_Protein_synthesis = 1
$d_Protein_synthesis = 1
$u_Metastasis = 1
$d_Metastasis = 1
$u_Proliferation = 1
$d_Proliferation = 1
$u_Apoptosis = 1
$d_Apoptosis = 1
[ATF2].istate = 1 [0], 0 [1]
[CFL2].istate = 1 [0], 0 [1]
[CREB1].istate = 1 [0], 0 [1]
[CTTN].istate = 1 [0], 0 [1]
[GNA13].istate = 1 [0], 0 [1]
[GRB2].istate = 1 [0], 0 [1]
[HRAS].istate = 1 [0], 0 [1]
[ITCH].istate = 1 [0], 0 [1]
[MAPK1].istate = 1 [0], 0 [1]
[MAPK3].istate = 1 [0], 0 [1]
[MP].istate = 1 [0], 0 [1]
[PAK4].istate = 1 [0], 0 [1]
[PDPK1].istate = 1 [0], 0 [1]
[PPP1R12A].istate = 1 [0], 0 [1]
[PRKACA].istate = 1 [0], 0 [1]
[RAF1].istate = 1 [0], 0 [1]
[RHOA].istate = 1 [0], 0 [1]
[SOS1].istate = 1 [0], 0 [1]
[STMN1].istate = 1 [0], 0 [1]
[FOXO].istate = 1 [0], 0 [1]
[Tubulin].istate = 1 [0], 0 [1]
[Microtubule_polimerization].istate = 1 [0], 0 [1]
[Neuron_migration].istate = 1 [0], 0 [1]
[Actin_cytoskeleton_reorganization].istate = 1 [0], 0 [1]
[Cell_migration].istate = 1 [0], 0 [1]
[F_actin_dynamics].istate = 1 [0], 0 [1]
[Protein_synthesis].istate = 1 [0], 0 [1]
[Metastasis].istate = 1 [0], 0 [1]
[Proliferation].istate = 1 [0], 0 [1]
[Apoptosis].istate = 1 [0], 0 [1]
discrete_time = 0
use_physrandgen = FALSE
seed_pseudorandom = 100
sample_count = 10000
max_time = 60
time_tick = 0.1
thread_count = 1
statdist_traj_count = 100
statdist_cluster_threshold = 1
display_traj = 0
statdist_similarity_cache_max_size = 20000
F2R.is_internal = TRUE
LPAR2.is_internal = TRUE
TACR3.is_internal = TRUE
EGF.is_internal = TRUE
NRG1.is_internal = TRUE
NRG2.is_internal = TRUE
NRG3.is_internal = TRUE
NRG4.is_internal = TRUE
AKT1.is_internal = TRUE
AKT2.is_internal = TRUE
AKT3.is_internal = TRUE
AMOTL2.is_internal = TRUE
ARAF.is_internal = TRUE
ARHGEF1.is_internal = TRUE
ARHGEF11.is_internal = TRUE
ARHGEF12.is_internal = TRUE
ARHGEF6.is_internal = TRUE
ATF2.is_internal = TRUE
BAD.is_internal = TRUE
BCL2.is_internal = TRUE
BCL2L1.is_internal = TRUE
BRAF.is_internal = TRUE
CDC42.is_internal = TRUE
CDC42BPA.is_internal = TRUE
CDK1.is_internal = TRUE
CDC25B.is_internal = TRUE
CFL1.is_internal = TRUE
CFL2.is_internal = TRUE
CREB1.is_internal = TRUE
CTNNB1.is_internal = TRUE
CTTN.is_internal = TRUE
DEPTOR.is_internal = TRUE
EPHA2.is_internal = TRUE
EGFR.is_internal = TRUE
ERBB2.is_internal = TRUE
ERBB3.is_internal = TRUE
ERBB4.is_internal = TRUE
EIF4E.is_internal = TRUE
EIF4EBP1.is_internal = TRUE
FUS.is_internal = TRUE
GIT1.is_internal = TRUE
GNA13.is_internal = TRUE
GRB2.is_internal = TRUE
HRAS.is_internal = TRUE
ITCH.is_internal = TRUE
JUN.is_internal = TRUE
KRAS.is_internal = TRUE
LATS1.is_internal = TRUE
LATS2.is_internal = TRUE
LIMK1.is_internal = TRUE
LIMK2.is_internal = TRUE
MAP2K1.is_internal = FALSE
MAP2K2.is_internal = FALSE
MAPK1.is_internal = FALSE
MAPK3.is_internal = FALSE
MYC.is_internal = FALSE
MP.is_internal = FALSE
NFE2L2.is_internal = FALSE
NR4A3.is_internal = FALSE
NRAS.is_internal = FALSE
PAK1.is_internal = TRUE
PAK2.is_internal = TRUE
PAK3.is_internal = TRUE
PAK4.is_internal = TRUE
PDPK1.is_internal = TRUE
PI3K.is_internal = TRUE
PLCG1.is_internal = TRUE
PPP1R12A.is_internal = TRUE
PPP1R12B.is_internal = TRUE
PRKACA.is_internal = TRUE
PRKCA.is_internal = TRUE
PRKCB.is_internal = TRUE
PRKCG.is_internal = TRUE
PRKCZ.is_internal = TRUE
PTEN.is_internal = TRUE
PTK2B.is_internal = TRUE
PTPN11.is_internal = TRUE
RAC1.is_internal = TRUE
RAF1.is_internal = TRUE
RHEB.is_internal = TRUE
RHOA.is_internal = TRUE
ROCK1.is_internal = TRUE
ROCK2.is_internal = TRUE
RPS6KA1.is_internal = TRUE
SHC1.is_internal = TRUE
SIRT1.is_internal = TRUE
SNAI1.is_internal = TRUE
SPART.is_internal = TRUE
SOS1.is_internal = TRUE
SRC.is_internal = TRUE
STMN1.is_internal = TRUE
SYN1.is_internal = TRUE
TSC.is_internal = TRUE
TTL.is_internal = TRUE
WWTR1.is_internal = TRUE
WWP1.is_internal = TRUE
YES1.is_internal = TRUE
YAP1.is_internal = TRUE
mTORC2.is_internal = TRUE
mTORC1.is_internal = TRUE
FOXO.is_internal = TRUE
Tubulin.is_internal = TRUE
Microtubule_polimerization.is_internal = FALSE
Neuron_migration.is_internal = FALSE
Actin_cytoskeleton_reorganization.is_internal = TRUE
Cell_migration.is_internal = TRUE
F_actin_dynamics.is_internal = TRUE
Protein_synthesis.is_internal = TRUE
Metastasis.is_internal = FALSE
Proliferation.is_internal = TRUE
Apoptosis.is_internal = TRUE
[NRG1].istate = 0.5[1], 0.5[0]
[BAD].istate = 0.5777[1], 0.4223[0]
[SYN1].istate = 0.70319[1], 0.29681[0]
[WWTR1].istate = 0.37922[1], 0.62078[0]
[LPAR2].istate = 0.50172[1], 0.49827999999999995[0]
[ERBB3].istate = 0.23287[1], 0.76713[0]
[PRKCZ].istate = 0.36119[1], 0.63881[0]
[ROCK1].istate = 0.22595[1], 0.77405[0]
[CDC42].istate = 0.66526[1], 0.33474000000000004[0]
[ARHGEF1].istate = 0.5103[1], 0.4897[0]
[PPP1R12B].istate = 0.2973[1], 0.7027[0]
[PAK3].istate = 0.60253[1], 0.39747[0]
[ARAF].istate = 0.7748[1], 0.22519999999999996[0]
[FUS].istate = 0.2487[1], 0.7513[0]
[SIRT1].istate = 0.28996[1], 0.71004[0]
[CDC25B].istate = 0.267[1], 0.733[0]
[AKT2].istate = 0.55979[1], 0.44021[0]
[RHEB].istate = 0.24281[1], 0.75719[0]
[LIMK1].istate = 0.14786[1], 0.85214[0]
[GIT1].istate = 0.26763[1], 0.73237[0]
[AMOTL2].istate = 0.76564[1], 0.23436[0]
[TTL].istate = 0.29477[1], 0.70523[0]
[NFE2L2].istate = 0.1894[1], 0.8106[0]
[AKT3].istate = 0.44679[1], 0.55321[0]
[RPS6KA1].istate = 0.57904[1], 0.42096[0]
[NR4A3].istate = 0.64299[1], 0.35701000000000005[0]
[PTK2B].istate = 0.25473[1], 0.74527[0]
[WWP1].istate = 0.40579[1], 0.59421[0]
[PLCG1].istate = 0.32629[1], 0.67371[0]
[SNAI1].istate = 0.4993[1], 0.5006999999999999[0]
[PRKCG].istate = 0.42896[1], 0.57104[0]
[MAP2K2].istate = 0.57599[1], 0.42401[0]
[ARHGEF6].istate = 0.35855[1], 0.6414500000000001[0]
[LATS1].istate = 0.93232[1], 0.06767999999999996[0]
[ARHGEF11].istate = 0.64689[1], 0.35311000000000003[0]
[SPART].istate = 0.48414[1], 0.51586[0]
[KRAS].istate = 0.63643[1], 0.36356999999999995[0]
[ROCK2].istate = 0.41687[1], 0.5831299999999999[0]
[RAC1].istate = 0.59164[1], 0.40835999999999995[0]
[MYC].istate = 0.41768[1], 0.58232[0]
[YAP1].istate = 0.36049[1], 0.63951[0]
[EGF].istate = 0.27034[1], 0.72966[0]
[ERBB2].istate = 0.56484[1], 0.43516[0]
[AKT1].istate = 0.2591[1], 0.7409[0]
[EPHA2].istate = 0.49289[1], 0.50711[0]
[CDC42BPA].istate = 0.38481[1], 0.61519[0]
[EGFR].istate = 0.72404[1], 0.27596[0]
[PAK1].istate = 0.40875[1], 0.59125[0]
[LATS2].istate = 0.84524[1], 0.15476[0]
[EIF4E].istate = 0.77734[1], 0.22265999999999997[0]
[PRKCA].istate = 0.30283[1], 0.6971700000000001[0]
[DEPTOR].istate = 0.39389[1], 0.6061099999999999[0]
[BRAF].istate = 0.83457[1], 0.16542999999999997[0]
[NRG2].istate = 0.95349[1], 0.04651000000000005[0]
[SHC1].istate = 0.24949[1], 0.75051[0]
[PRKCB].istate = 0.6212[1], 0.3788[0]
[CTNNB1].istate = 0.14122[1], 0.85878[0]
[MAP2K1].istate = 0.3903[1], 0.6097[0]
[NRG4].istate = 0.7795[1], 0.22050000000000003[0]
[TACR3].istate = 0.57307[1], 0.42693000000000003[0]
[CDK1].istate = 0.40731[1], 0.5926899999999999[0]
[BCL2L1].istate = 0.43186[1], 0.56814[0]
[BCL2].istate = 0.54846[1], 0.45154000000000005[0]
[PTEN].istate = 0.69295[1], 0.30705000000000005[0]
[CFL1].istate = 0.58709[1], 0.41291[0]
[YES1].istate = 0.31786[1], 0.68214[0]
[JUN].istate = 0.34382[1], 0.65618[0]
[ERBB4].istate = 0.71217[1], 0.28783000000000003[0]
[PTPN11].istate = 0.44713[1], 0.55287[0]
[PAK2].istate = 0.76465[1], 0.23534999999999995[0]
[F2R].istate = 0.59998[1], 0.40002000000000004[0]
[LIMK2].istate = 0.69356[1], 0.30644000000000005[0]
[NRG3].istate = 0.71293[1], 0.28707000000000005[0]
[EIF4EBP1].istate = 0.31735[1], 0.68265[0]
[ARHGEF12].istate = 0.6544[1], 0.3456[0]
[SRC].istate = 0.69189[1], 0.30811[0]
[NRAS].istate = 0.31191[1], 0.68809[0]
[mTORC2].istate = 0.62482[1], 0.37517999999999996[0]
[mTORC1].istate = 0.30698[1], 0.69302[0]
[PI3K].istate = 0.51235[1], 0.48765000000000003[0]
[TSC].istate = 0.65988[1], 0.34012[0]
```
