## Supplementary Dataset 5 for "Explainable Generative AI Uncovers a Molecular Continuum in Medulloblastoma with Implications for Rare Cancer Subtyping and Treatment Equity": MB_list4_RNA_asTransition_903.cfg

```
$u_F2R=43.45273
$d_F2R=0.02301
$u_LPAR2=1.51944
$d_LPAR2=0.65814
$u_TACR3=0.28234
$d_TACR3=3.54183
$u_EGF=3.756
$d_EGF=0.26624
$u_NRG1 = 1
$d_NRG1 = 1
$u_NRG2=0.11385
$d_NRG2=8.78349
$u_NRG3=0.49404
$d_NRG3=2.02413
$u_NRG4=0.05526
$d_NRG4=18.09627
$u_AKT1=0.0574
$d_AKT1=17.4216
$u_AKT2=1.98576
$d_AKT2=0.50359
$u_AKT3=0.55771
$d_AKT3=1.79305
$u_AMOTL2=0.49907
$d_AMOTL2=2.00373
$u_ARAF=28.11471
$d_ARAF=0.03557
$u_ARHGEF1=0.22533
$d_ARHGEF1=4.43794
$u_ARHGEF11=0.01684
$d_ARHGEF11=59.38242
$u_ARHGEF12=0.04163
$d_ARHGEF12=24.02114
$u_ARHGEF6=33.27623
$d_ARHGEF6=0.03005
$u_ATF2 = 1
$d_ATF2 = 1
$u_BAD=2.39709
$d_BAD=0.41717
$u_BCL2=19.05186
$d_BCL2=0.05249
$u_BCL2L1=1.06193
$d_BCL2L1=0.94168
$u_BRAF=0.02718
$d_BRAF=36.79176
$u_CDC42=1.08127
$d_CDC42=0.92484
$u_CDC42BPA=52.57802
$d_CDC42BPA=0.01902
$u_CDK1=25.38699
$d_CDK1=0.03939
$u_CDC25B=1.54155
$d_CDC25B=0.6487
$u_CFL1=28.51889
$d_CFL1=0.03506
$u_CFL2 = 1
$d_CFL2 = 1
$u_CREB1 = 1
$d_CREB1 = 1
$u_CTNNB1=25.57899
$d_CTNNB1=0.03909
$u_CTTN = 1
$d_CTTN = 1
$u_DEPTOR=0.24397
$d_DEPTOR=4.09886
$u_EPHA2=0.32666
$d_EPHA2=3.06129
$u_EGFR=1.38672
$d_EGFR=0.72113
$u_ERBB2=2.61686
$d_ERBB2=0.38214
$u_ERBB3=0.35004
$d_ERBB3=2.85682
$u_ERBB4=0.02045
$d_ERBB4=48.89976
$u_EIF4E=0.1933
$d_EIF4E=5.17331
$u_EIF4EBP1=12.49932
$d_EIF4EBP1=0.08
$u_FUS=17.87314
$d_FUS=0.05595
$u_GIT1=11.34248
$d_GIT1=0.08816
$u_GNA13 = 1
$d_GNA13 = 1
$u_GRB2 = 1
$d_GRB2 = 1
$u_HRAS = 1
$d_HRAS = 1
$u_ITCH = 1
$d_ITCH = 1
$u_JUN=6.17971
$d_JUN=0.16182
$u_KRAS=0.33307
$d_KRAS=3.00237
$u_LATS1=0.06384
$d_LATS1=15.66416
$u_LATS2=28.64875
$d_LATS2=0.03491
$u_LIMK1=0.1716
$d_LIMK1=5.82751
$u_LIMK2=2.72975
$d_LIMK2=0.36633
$u_MAP2K1=0.45892
$d_MAP2K1=2.17903
$u_MAP2K2=0.32512
$d_MAP2K2=3.07579
$u_MAPK1 = 1
$d_MAPK1 = 1
$u_MAPK3 = 1
$d_MAPK3 = 1
$u_MYC=0.75769
$d_MYC=1.3198
$u_MP = 1
$d_MP = 1
$u_NFE2L2=6.12924
$d_NFE2L2=0.16315
$u_NR4A3=1.62426
$d_NR4A3=0.61566
$u_NRAS=13.56667
$d_NRAS=0.07371
$u_PAK1=0.03701
$d_PAK1=27.01972
$u_PAK2=4.778
$d_PAK2=0.20929
$u_PAK3=2.0995
$d_PAK3=0.4763
$u_PAK4 = 1
$d_PAK4 = 1
$u_PDPK1 = 1
$d_PDPK1 = 1
$u_PI3K=0.8058
$d_PI3K=1.241
$u_PLCG1=1.45764
$d_PLCG1=0.68604
$u_PPP1R12A = 1
$d_PPP1R12A = 1
$u_PPP1R12B=0.38816
$d_PPP1R12B=2.57626
$u_PRKACA = 1
$d_PRKACA = 1
$u_PRKCA=2.01718
$d_PRKCA=0.49574
$u_PRKCB=2.86953
$d_PRKCB=0.34849
$u_PRKCG=0.24111
$d_PRKCG=4.14748
$u_PRKCZ=0.20952
$d_PRKCZ=4.77281
$u_PTEN=0.0148
$d_PTEN=67.56757
$u_PTK2B=0.8195
$d_PTK2B=1.22026
$u_PTPN11=0.70047
$d_PTPN11=1.42761
$u_RAC1=2.1582
$d_RAC1=0.46335
$u_RAF1 = 1
$d_RAF1 = 1
$u_RHEB=0.89891
$d_RHEB=1.11246
$u_RHOA = 1
$d_RHOA = 1
$u_ROCK1=3.7461
$d_ROCK1=0.26694
$u_ROCK2=0.56396
$d_ROCK2=1.77318
$u_RPS6KA1=0.04589
$d_RPS6KA1=21.79124
$u_SHC1=38.93571
$d_SHC1=0.02568
$u_SIRT1=0.02249
$d_SIRT1=44.46421
$u_SNAI1=0.47483
$d_SNAI1=2.10602
$u_SPART=5.62737
$d_SPART=0.1777
$u_SOS1 = 1
$d_SOS1 = 1
$u_SRC=0.02762
$d_SRC=36.20565
$u_STMN1 = 1
$d_STMN1 = 1
$u_SYN1=0.06322
$d_SYN1=15.81778
$u_TSC=0.0359
$d_TSC=27.85515
$u_TTL=11.37281
$d_TTL=0.08793
$u_WWTR1=41.9895
$d_WWTR1=0.02382
$u_WWP1=2.85721
$d_WWP1=0.34999
$u_YES1=0.36974
$d_YES1=2.7046
$u_YAP1=99.98546
$d_YAP1=0.01
$u_mTORC2=0.02697
$d_mTORC2=37.07824
$u_mTORC1=0.04037
$d_mTORC1=24.77087
$u_FOXO = 1
$d_FOXO = 1
$u_Tubulin = 1
$d_Tubulin = 1
$u_Microtubule_polimerization = 1
$d_Microtubule_polimerization = 1
$u_Neuron_migration = 1
$d_Neuron_migration = 1
$u_Actin_cytoskeleton_reorganization = 1
$d_Actin_cytoskeleton_reorganization = 1
$u_Cell_migration = 1
$d_Cell_migration = 1
$u_F_actin_dynamics = 1
$d_F_actin_dynamics = 1
$u_Protein_synthesis = 1
$d_Protein_synthesis = 1
$u_Metastasis = 1
$d_Metastasis = 1
$u_Proliferation = 1
$d_Proliferation = 1
$u_Apoptosis = 1
$d_Apoptosis = 1
[ATF2].istate = 1 [0], 0 [1]
[CFL2].istate = 1 [0], 0 [1]
[CREB1].istate = 1 [0], 0 [1]
[CTTN].istate = 1 [0], 0 [1]
[GNA13].istate = 1 [0], 0 [1]
[GRB2].istate = 1 [0], 0 [1]
[HRAS].istate = 1 [0], 0 [1]
[ITCH].istate = 1 [0], 0 [1]
[MAPK1].istate = 1 [0], 0 [1]
[MAPK3].istate = 1 [0], 0 [1]
[MP].istate = 1 [0], 0 [1]
[PAK4].istate = 1 [0], 0 [1]
[PDPK1].istate = 1 [0], 0 [1]
[PPP1R12A].istate = 1 [0], 0 [1]
[PRKACA].istate = 1 [0], 0 [1]
[RAF1].istate = 1 [0], 0 [1]
[RHOA].istate = 1 [0], 0 [1]
[SOS1].istate = 1 [0], 0 [1]
[STMN1].istate = 1 [0], 0 [1]
[FOXO].istate = 1 [0], 0 [1]
[Tubulin].istate = 1 [0], 0 [1]
[Microtubule_polimerization].istate = 1 [0], 0 [1]
[Neuron_migration].istate = 1 [0], 0 [1]
[Actin_cytoskeleton_reorganization].istate = 1 [0], 0 [1]
[Cell_migration].istate = 1 [0], 0 [1]
[F_actin_dynamics].istate = 1 [0], 0 [1]
[Protein_synthesis].istate = 1 [0], 0 [1]
[Metastasis].istate = 1 [0], 0 [1]
[Proliferation].istate = 1 [0], 0 [1]
[Apoptosis].istate = 1 [0], 0 [1]
discrete_time = 0
use_physrandgen = FALSE
seed_pseudorandom = 100
sample_count = 10000
max_time = 60
time_tick = 0.1
thread_count = 1
statdist_traj_count = 100
statdist_cluster_threshold = 1
display_traj = 0
statdist_similarity_cache_max_size = 20000
F2R.is_internal = TRUE
LPAR2.is_internal = TRUE
TACR3.is_internal = TRUE
EGF.is_internal = TRUE
NRG1.is_internal = TRUE
NRG2.is_internal = TRUE
NRG3.is_internal = TRUE
NRG4.is_internal = TRUE
AKT1.is_internal = TRUE
AKT2.is_internal = TRUE
AKT3.is_internal = TRUE
AMOTL2.is_internal = TRUE
ARAF.is_internal = TRUE
ARHGEF1.is_internal = TRUE
ARHGEF11.is_internal = TRUE
ARHGEF12.is_internal = TRUE
ARHGEF6.is_internal = TRUE
ATF2.is_internal = TRUE
BAD.is_internal = TRUE
BCL2.is_internal = TRUE
BCL2L1.is_internal = TRUE
BRAF.is_internal = TRUE
CDC42.is_internal = TRUE
CDC42BPA.is_internal = TRUE
CDK1.is_internal = TRUE
CDC25B.is_internal = TRUE
CFL1.is_internal = TRUE
CFL2.is_internal = TRUE
CREB1.is_internal = TRUE
CTNNB1.is_internal = TRUE
CTTN.is_internal = TRUE
DEPTOR.is_internal = TRUE
EPHA2.is_internal = TRUE
EGFR.is_internal = TRUE
ERBB2.is_internal = TRUE
ERBB3.is_internal = TRUE
ERBB4.is_internal = TRUE
EIF4E.is_internal = TRUE
EIF4EBP1.is_internal = TRUE
FUS.is_internal = TRUE
GIT1.is_internal = TRUE
GNA13.is_internal = TRUE
GRB2.is_internal = TRUE
HRAS.is_internal = TRUE
ITCH.is_internal = TRUE
JUN.is_internal = TRUE
KRAS.is_internal = TRUE
LATS1.is_internal = TRUE
LATS2.is_internal = TRUE
LIMK1.is_internal = TRUE
LIMK2.is_internal = TRUE
MAP2K1.is_internal = FALSE
MAP2K2.is_internal = FALSE
MAPK1.is_internal = FALSE
MAPK3.is_internal = FALSE
MYC.is_internal = FALSE
MP.is_internal = FALSE
NFE2L2.is_internal = FALSE
NR4A3.is_internal = FALSE
NRAS.is_internal = FALSE
PAK1.is_internal = TRUE
PAK2.is_internal = TRUE
PAK3.is_internal = TRUE
PAK4.is_internal = TRUE
PDPK1.is_internal = TRUE
PI3K.is_internal = TRUE
PLCG1.is_internal = TRUE
PPP1R12A.is_internal = TRUE
PPP1R12B.is_internal = TRUE
PRKACA.is_internal = TRUE
PRKCA.is_internal = TRUE
PRKCB.is_internal = TRUE
PRKCG.is_internal = TRUE
PRKCZ.is_internal = TRUE
PTEN.is_internal = TRUE
PTK2B.is_internal = TRUE
PTPN11.is_internal = TRUE
RAC1.is_internal = TRUE
RAF1.is_internal = TRUE
RHEB.is_internal = TRUE
RHOA.is_internal = TRUE
ROCK1.is_internal = TRUE
ROCK2.is_internal = TRUE
RPS6KA1.is_internal = TRUE
SHC1.is_internal = TRUE
SIRT1.is_internal = TRUE
SNAI1.is_internal = TRUE
SPART.is_internal = TRUE
SOS1.is_internal = TRUE
SRC.is_internal = TRUE
STMN1.is_internal = TRUE
SYN1.is_internal = TRUE
TSC.is_internal = TRUE
TTL.is_internal = TRUE
WWTR1.is_internal = TRUE
WWP1.is_internal = TRUE
YES1.is_internal = TRUE
YAP1.is_internal = TRUE
mTORC2.is_internal = TRUE
mTORC1.is_internal = TRUE
FOXO.is_internal = TRUE
Tubulin.is_internal = TRUE
Microtubule_polimerization.is_internal = FALSE
Neuron_migration.is_internal = FALSE
Actin_cytoskeleton_reorganization.is_internal = TRUE
Cell_migration.is_internal = TRUE
F_actin_dynamics.is_internal = TRUE
Protein_synthesis.is_internal = TRUE
Metastasis.is_internal = FALSE
Proliferation.is_internal = TRUE
Apoptosis.is_internal = TRUE
[NRG1].istate = 0.5[1], 0.5[0]
[BAD].istate = 0.59492[1], 0.40508[0]
[SYN1].istate = 0.20022[1], 0.7997799999999999[0]
[WWTR1].istate = 0.90579[1], 0.09421000000000002[0]
[LPAR2].istate = 0.54542[1], 0.45458[0]
[ERBB3].istate = 0.38603[1], 0.61397[0]
[PRKCZ].istate = 0.33031[1], 0.66969[0]
[ROCK1].istate = 0.64339[1], 0.35661[0]
[CDC42].istate = 0.50848[1], 0.49151999999999996[0]
[ARHGEF1].istate = 0.3382[1], 0.6617999999999999[0]
[PPP1R12B].istate = 0.39725[1], 0.60275[0]
[PAK3].istate = 0.58053[1], 0.41947[0]
[ARAF].istate = 0.86223[1], 0.13776999999999995[0]
[FUS].istate = 0.81305[1], 0.18694999999999995[0]
[SIRT1].istate = 0.08798[1], 0.91202[0]
[CDC25B].istate = 0.54699[1], 0.45301[0]
[AKT2].istate = 0.57448[1], 0.42552[0]
[RHEB].istate = 0.48843[1], 0.5115700000000001[0]
[LIMK1].istate = 0.30863[1], 0.69137[0]
[GIT1].istate = 0.76368[1], 0.23631999999999997[0]
[AMOTL2].istate = 0.42454[1], 0.5754600000000001[0]
[TTL].istate = 0.76397[1], 0.23602999999999996[0]
[NFE2L2].istate = 0.69685[1], 0.30315000000000003[0]
[AKT3].istate = 0.4366[1], 0.5634[0]
[RPS6KA1].istate = 0.16543[1], 0.83457[0]
[NR4A3].istate = 0.55266[1], 0.44733999999999996[0]
[PTK2B].istate = 0.47839[1], 0.52161[0]
[WWP1].istate = 0.61399[1], 0.38600999999999996[0]
[PLCG1].istate = 0.54091[1], 0.45909[0]
[SNAI1].istate = 0.41913[1], 0.58087[0]
[PRKCG].istate = 0.34555[1], 0.65445[0]
[MAP2K2].istate = 0.37801[1], 0.62199[0]
[ARHGEF6].istate = 0.88053[1], 0.11946999999999997[0]
[LATS1].istate = 0.20128[1], 0.79872[0]
[ARHGEF11].istate = 0.05658[1], 0.94342[0]
[SPART].istate = 0.68758[1], 0.31242000000000003[0]
[KRAS].istate = 0.38063[1], 0.61937[0]
[ROCK2].istate = 0.43781[1], 0.56219[0]
[RAC1].istate = 0.58352[1], 0.41647999999999996[0]
[MYC].istate = 0.46987[1], 0.53013[0]
[YAP1].istate = 0.99998[1], 2.0000000000020002e-05[0]
[EGF].istate = 0.64368[1], 0.35631999999999997[0]
[ERBB2].istate = 0.60445[1], 0.39554999999999996[0]
[AKT1].istate = 0.18972[1], 0.81028[0]
[EPHA2].istate = 0.37853[1], 0.62147[0]
[CDC42BPA].istate = 0.9302[1], 0.06979999999999997[0]
[EGFR].istate = 0.5355[1], 0.4645[0]
[PAK1].istate = 0.14208[1], 0.85792[0]
[LATS2].istate = 0.86428[1], 0.13571999999999995[0]
[EIF4E].istate = 0.32156[1], 0.6784399999999999[0]
[PRKCA].istate = 0.57619[1], 0.42381[0]
[DEPTOR].istate = 0.34683[1], 0.65317[0]
[BRAF].istate = 0.10857[1], 0.89143[0]
[NRG2].istate = 0.26409[1], 0.7359100000000001[0]
[SHC1].istate = 0.89759[1], 0.10241[0]
[PRKCB].istate = 0.61445[1], 0.38554999999999995[0]
[CTNNB1].istate = 0.85197[1], 0.14803[0]
[MAP2K1].istate = 0.41543[1], 0.58457[0]
[NRG4].istate = 0.18561[1], 0.81439[0]
[TACR3].istate = 0.36269[1], 0.63731[0]
[CDK1].istate = 0.85115[1], 0.14885000000000004[0]
[BCL2L1].istate = 0.50652[1], 0.49348000000000003[0]
[BCL2].istate = 0.81998[1], 0.18001999999999996[0]
[PTEN].istate = 0.04255[1], 0.95745[0]
[CFL1].istate = 0.86378[1], 0.13622[0]
[YES1].istate = 0.39198[1], 0.60802[0]
[JUN].istate = 0.69774[1], 0.30226[0]
[ERBB4].istate = 0.07767[1], 0.92233[0]
[PTPN11].istate = 0.46135[1], 0.5386500000000001[0]
[PAK2].istate = 0.66981[1], 0.33019[0]
[F2R].istate = 0.9095[1], 0.09050000000000002[0]
[LIMK2].istate = 0.60903[1], 0.39097000000000004[0]
[NRG3].istate = 0.42344[1], 0.57656[0]
[EIF4EBP1].istate = 0.77422[1], 0.22577999999999998[0]
[ARHGEF12].istate = 0.15485[1], 0.8451500000000001[0]
[SRC].istate = 0.11031[1], 0.88969[0]
[NRAS].istate = 0.78312[1], 0.21687999999999996[0]
[mTORC2].istate = 0.10774[1], 0.89226[0]
[mTORC1].istate = 0.15151[1], 0.84849[0]
[PI3K].istate = 0.47656[1], 0.52344[0]
[TSC].istate = 0.13876[1], 0.86124[0]
```
