## Supplementary Dataset 5 for "Explainable Generative AI Uncovers a Molecular Continuum in Medulloblastoma with Implications for Rare Cancer Subtyping and Treatment Equity": MB_list4_RNA_asTransition_906.cfg

```
$u_F2R=3.10042
$d_F2R=0.32254
$u_LPAR2=0.03685
$d_LPAR2=27.13704
$u_TACR3=0.5066
$d_TACR3=1.97394
$u_EGF=0.20751
$d_EGF=4.81904
$u_NRG1 = 1
$d_NRG1 = 1
$u_NRG2=4.24349
$d_NRG2=0.23566
$u_NRG3=24.6866
$d_NRG3=0.04051
$u_NRG4=58.68814
$d_NRG4=0.01704
$u_AKT1=0.06053
$d_AKT1=16.52073
$u_AKT2=0.02743
$d_AKT2=36.45643
$u_AKT3=3.03726
$d_AKT3=0.32924
$u_AMOTL2=0.25167
$d_AMOTL2=3.97346
$u_ARAF=0.04785
$d_ARAF=20.89864
$u_ARHGEF1=0.0394
$d_ARHGEF1=25.38071
$u_ARHGEF11=0.14528
$d_ARHGEF11=6.88326
$u_ARHGEF12=1.74724
$d_ARHGEF12=0.57233
$u_ARHGEF6=30.06059
$d_ARHGEF6=0.03327
$u_ATF2 = 1
$d_ATF2 = 1
$u_BAD=0.03614
$d_BAD=27.67017
$u_BCL2=91.63194
$d_BCL2=0.01091
$u_BCL2L1=0.38379
$d_BCL2L1=2.60559
$u_BRAF=0.18551
$d_BRAF=5.39054
$u_CDC42=3.0592
$d_CDC42=0.32688
$u_CDC42BPA=34.87399
$d_CDC42BPA=0.02867
$u_CDK1=0.21672
$d_CDK1=4.61425
$u_CDC25B=16.78573
$d_CDC25B=0.05957
$u_CFL1=0.30935
$d_CFL1=3.23258
$u_CFL2 = 1
$d_CFL2 = 1
$u_CREB1 = 1
$d_CREB1 = 1
$u_CTNNB1=40.59191
$d_CTNNB1=0.02464
$u_CTTN = 1
$d_CTTN = 1
$u_DEPTOR=5.80737
$d_DEPTOR=0.17219
$u_EPHA2=0.50566
$d_EPHA2=1.97761
$u_EGFR=10.44568
$d_EGFR=0.09573
$u_ERBB2=0.01322
$d_ERBB2=75.64297
$u_ERBB3=0.02445
$d_ERBB3=40.8998
$u_ERBB4=0.47423
$d_ERBB4=2.10868
$u_EIF4E=0.2574
$d_EIF4E=3.885
$u_EIF4EBP1=0.37119
$d_EIF4EBP1=2.69404
$u_FUS=13.12859
$d_FUS=0.07617
$u_GIT1=7.87613
$d_GIT1=0.12697
$u_GNA13 = 1
$d_GNA13 = 1
$u_GRB2 = 1
$d_GRB2 = 1
$u_HRAS = 1
$d_HRAS = 1
$u_ITCH = 1
$d_ITCH = 1
$u_JUN=0.49484
$d_JUN=2.02086
$u_KRAS=0.58113
$d_KRAS=1.72079
$u_LATS1=0.15833
$d_LATS1=6.31592
$u_LATS2=5.28179
$d_LATS2=0.18933
$u_LIMK1=0.05243
$d_LIMK1=19.07305
$u_LIMK2=1.68061
$d_LIMK2=0.59502
$u_MAP2K1=8.95078
$d_MAP2K1=0.11172
$u_MAP2K2=0.23913
$d_MAP2K2=4.18183
$u_MAPK1 = 1
$d_MAPK1 = 1
$u_MAPK3 = 1
$d_MAPK3 = 1
$u_MYC=0.28302
$d_MYC=3.53332
$u_MP = 1
$d_MP = 1
$u_NFE2L2=0.47569
$d_NFE2L2=2.10221
$u_NR4A3=1.30211
$d_NR4A3=0.76798
$u_NRAS=0.11063
$d_NRAS=9.03914
$u_PAK1=54.19469
$d_PAK1=0.01845
$u_PAK2=0.0949
$d_PAK2=10.53741
$u_PAK3=9.3672
$d_PAK3=0.10676
$u_PAK4 = 1
$d_PAK4 = 1
$u_PDPK1 = 1
$d_PDPK1 = 1
$u_PI3K=4.10372
$d_PI3K=0.24368
$u_PLCG1=0.24998
$d_PLCG1=4.00032
$u_PPP1R12A = 1
$d_PPP1R12A = 1
$u_PPP1R12B=13.44628
$d_PPP1R12B=0.07437
$u_PRKACA = 1
$d_PRKACA = 1
$u_PRKCA=57.52517
$d_PRKCA=0.01738
$u_PRKCB=40.30887
$d_PRKCB=0.02481
$u_PRKCG=0.32289
$d_PRKCG=3.09703
$u_PRKCZ=29.60371
$d_PRKCZ=0.03378
$u_PTEN=1.3487
$d_PTEN=0.74145
$u_PTK2B=10.20908
$d_PTK2B=0.09795
$u_PTPN11=0.62027
$d_PTPN11=1.6122
$u_RAC1=0.22565
$d_RAC1=4.43164
$u_RAF1 = 1
$d_RAF1 = 1
$u_RHEB=0.26217
$d_RHEB=3.81432
$u_RHOA = 1
$d_RHOA = 1
$u_ROCK1=22.67388
$d_ROCK1=0.0441
$u_ROCK2=4.07821
$d_ROCK2=0.24521
$u_RPS6KA1=73.68813
$d_RPS6KA1=0.01357
$u_SHC1=0.81836
$d_SHC1=1.22196
$u_SIRT1=1.03331
$d_SIRT1=0.96776
$u_SNAI1=0.11191
$d_SNAI1=8.93575
$u_SPART=1.22535
$d_SPART=0.81609
$u_SOS1 = 1
$d_SOS1 = 1
$u_SRC=0.01663
$d_SRC=60.13229
$u_STMN1 = 1
$d_STMN1 = 1
$u_SYN1=54.5458
$d_SYN1=0.01833
$u_TSC=0.41476
$d_TSC=2.41103
$u_TTL=6.67908
$d_TTL=0.14972
$u_WWTR1=2.77283
$d_WWTR1=0.36064
$u_WWP1=6.30451
$d_WWP1=0.15862
$u_YES1=0.31776
$d_YES1=3.14703
$u_YAP1=61.37257
$d_YAP1=0.01629
$u_mTORC2=0.02401
$d_mTORC2=41.64931
$u_mTORC1=0.01118
$d_mTORC1=89.44544
$u_FOXO = 1
$d_FOXO = 1
$u_Tubulin = 1
$d_Tubulin = 1
$u_Microtubule_polimerization = 1
$d_Microtubule_polimerization = 1
$u_Neuron_migration = 1
$d_Neuron_migration = 1
$u_Actin_cytoskeleton_reorganization = 1
$d_Actin_cytoskeleton_reorganization = 1
$u_Cell_migration = 1
$d_Cell_migration = 1
$u_F_actin_dynamics = 1
$d_F_actin_dynamics = 1
$u_Protein_synthesis = 1
$d_Protein_synthesis = 1
$u_Metastasis = 1
$d_Metastasis = 1
$u_Proliferation = 1
$d_Proliferation = 1
$u_Apoptosis = 1
$d_Apoptosis = 1
[ATF2].istate = 1 [0], 0 [1]
[CFL2].istate = 1 [0], 0 [1]
[CREB1].istate = 1 [0], 0 [1]
[CTTN].istate = 1 [0], 0 [1]
[GNA13].istate = 1 [0], 0 [1]
[GRB2].istate = 1 [0], 0 [1]
[HRAS].istate = 1 [0], 0 [1]
[ITCH].istate = 1 [0], 0 [1]
[MAPK1].istate = 1 [0], 0 [1]
[MAPK3].istate = 1 [0], 0 [1]
[MP].istate = 1 [0], 0 [1]
[PAK4].istate = 1 [0], 0 [1]
[PDPK1].istate = 1 [0], 0 [1]
[PPP1R12A].istate = 1 [0], 0 [1]
[PRKACA].istate = 1 [0], 0 [1]
[RAF1].istate = 1 [0], 0 [1]
[RHOA].istate = 1 [0], 0 [1]
[SOS1].istate = 1 [0], 0 [1]
[STMN1].istate = 1 [0], 0 [1]
[FOXO].istate = 1 [0], 0 [1]
[Tubulin].istate = 1 [0], 0 [1]
[Microtubule_polimerization].istate = 1 [0], 0 [1]
[Neuron_migration].istate = 1 [0], 0 [1]
[Actin_cytoskeleton_reorganization].istate = 1 [0], 0 [1]
[Cell_migration].istate = 1 [0], 0 [1]
[F_actin_dynamics].istate = 1 [0], 0 [1]
[Protein_synthesis].istate = 1 [0], 0 [1]
[Metastasis].istate = 1 [0], 0 [1]
[Proliferation].istate = 1 [0], 0 [1]
[Apoptosis].istate = 1 [0], 0 [1]
discrete_time = 0
use_physrandgen = FALSE
seed_pseudorandom = 100
sample_count = 10000
max_time = 60
time_tick = 0.1
thread_count = 1
statdist_traj_count = 100
statdist_cluster_threshold = 1
display_traj = 0
statdist_similarity_cache_max_size = 20000
F2R.is_internal = TRUE
LPAR2.is_internal = TRUE
TACR3.is_internal = TRUE
EGF.is_internal = TRUE
NRG1.is_internal = TRUE
NRG2.is_internal = TRUE
NRG3.is_internal = TRUE
NRG4.is_internal = TRUE
AKT1.is_internal = TRUE
AKT2.is_internal = TRUE
AKT3.is_internal = TRUE
AMOTL2.is_internal = TRUE
ARAF.is_internal = TRUE
ARHGEF1.is_internal = TRUE
ARHGEF11.is_internal = TRUE
ARHGEF12.is_internal = TRUE
ARHGEF6.is_internal = TRUE
ATF2.is_internal = TRUE
BAD.is_internal = TRUE
BCL2.is_internal = TRUE
BCL2L1.is_internal = TRUE
BRAF.is_internal = TRUE
CDC42.is_internal = TRUE
CDC42BPA.is_internal = TRUE
CDK1.is_internal = TRUE
CDC25B.is_internal = TRUE
CFL1.is_internal = TRUE
CFL2.is_internal = TRUE
CREB1.is_internal = TRUE
CTNNB1.is_internal = TRUE
CTTN.is_internal = TRUE
DEPTOR.is_internal = TRUE
EPHA2.is_internal = TRUE
EGFR.is_internal = TRUE
ERBB2.is_internal = TRUE
ERBB3.is_internal = TRUE
ERBB4.is_internal = TRUE
EIF4E.is_internal = TRUE
EIF4EBP1.is_internal = TRUE
FUS.is_internal = TRUE
GIT1.is_internal = TRUE
GNA13.is_internal = TRUE
GRB2.is_internal = TRUE
HRAS.is_internal = TRUE
ITCH.is_internal = TRUE
JUN.is_internal = TRUE
KRAS.is_internal = TRUE
LATS1.is_internal = TRUE
LATS2.is_internal = TRUE
LIMK1.is_internal = TRUE
LIMK2.is_internal = TRUE
MAP2K1.is_internal = FALSE
MAP2K2.is_internal = FALSE
MAPK1.is_internal = FALSE
MAPK3.is_internal = FALSE
MYC.is_internal = FALSE
MP.is_internal = FALSE
NFE2L2.is_internal = FALSE
NR4A3.is_internal = FALSE
NRAS.is_internal = FALSE
PAK1.is_internal = TRUE
PAK2.is_internal = TRUE
PAK3.is_internal = TRUE
PAK4.is_internal = TRUE
PDPK1.is_internal = TRUE
PI3K.is_internal = TRUE
PLCG1.is_internal = TRUE
PPP1R12A.is_internal = TRUE
PPP1R12B.is_internal = TRUE
PRKACA.is_internal = TRUE
PRKCA.is_internal = TRUE
PRKCB.is_internal = TRUE
PRKCG.is_internal = TRUE
PRKCZ.is_internal = TRUE
PTEN.is_internal = TRUE
PTK2B.is_internal = TRUE
PTPN11.is_internal = TRUE
RAC1.is_internal = TRUE
RAF1.is_internal = TRUE
RHEB.is_internal = TRUE
RHOA.is_internal = TRUE
ROCK1.is_internal = TRUE
ROCK2.is_internal = TRUE
RPS6KA1.is_internal = TRUE
SHC1.is_internal = TRUE
SIRT1.is_internal = TRUE
SNAI1.is_internal = TRUE
SPART.is_internal = TRUE
SOS1.is_internal = TRUE
SRC.is_internal = TRUE
STMN1.is_internal = TRUE
SYN1.is_internal = TRUE
TSC.is_internal = TRUE
TTL.is_internal = TRUE
WWTR1.is_internal = TRUE
WWP1.is_internal = TRUE
YES1.is_internal = TRUE
YAP1.is_internal = TRUE
mTORC2.is_internal = TRUE
mTORC1.is_internal = TRUE
FOXO.is_internal = TRUE
Tubulin.is_internal = TRUE
Microtubule_polimerization.is_internal = FALSE
Neuron_migration.is_internal = FALSE
Actin_cytoskeleton_reorganization.is_internal = TRUE
Cell_migration.is_internal = TRUE
F_actin_dynamics.is_internal = TRUE
Protein_synthesis.is_internal = TRUE
Metastasis.is_internal = FALSE
Proliferation.is_internal = TRUE
Apoptosis.is_internal = TRUE
[NRG1].istate = 0.5[1], 0.5[0]
[BAD].istate = 0.13951[1], 0.86049[0]
[SYN1].istate = 0.93419[1], 0.06581000000000004[0]
[WWTR1].istate = 0.61073[1], 0.38927[0]
[LPAR2].istate = 0.1416[1], 0.8584[0]
[ERBB3].istate = 0.09705[1], 0.90295[0]
[PRKCZ].istate = 0.86784[1], 0.13216000000000006[0]
[ROCK1].istate = 0.83888[1], 0.16112000000000004[0]
[CDC42].istate = 0.6214[1], 0.37860000000000005[0]
[ARHGEF1].istate = 0.14887[1], 0.8511299999999999[0]
[PPP1R12B].istate = 0.78215[1], 0.21785[0]
[PAK3].istate = 0.7429[1], 0.2571[0]
[ARAF].istate = 0.16998[1], 0.83002[0]
[FUS].istate = 0.77955[1], 0.22045000000000003[0]
[SIRT1].istate = 0.50356[1], 0.49644[0]
[CDC25B].istate = 0.80624[1], 0.19376000000000004[0]
[AKT2].istate = 0.10957[1], 0.89043[0]
[RHEB].istate = 0.35465[1], 0.64535[0]
[LIMK1].istate = 0.1799[1], 0.8201[0]
[GIT1].istate = 0.72408[1], 0.27592000000000005[0]
[AMOTL2].istate = 0.35021[1], 0.64979[0]
[TTL].istate = 0.70618[1], 0.29381999999999997[0]
[NFE2L2].istate = 0.41933[1], 0.58067[0]
[AKT3].istate = 0.62062[1], 0.37938000000000005[0]
[RPS6KA1].istate = 0.96685[1], 0.03315000000000001[0]
[NR4A3].istate = 0.52866[1], 0.47134[0]
[PTK2B].istate = 0.75225[1], 0.24775000000000003[0]
[WWP1].istate = 0.69991[1], 0.30008999999999997[0]
[PLCG1].istate = 0.34948[1], 0.65052[0]
[SNAI1].istate = 0.26221[1], 0.73779[0]
[PRKCG].istate = 0.37727[1], 0.62273[0]
[MAP2K2].istate = 0.34466[1], 0.65534[0]
[ARHGEF6].istate = 0.8695[1], 0.13049999999999995[0]
[LATS1].istate = 0.29989[1], 0.70011[0]
[ARHGEF11].istate = 0.29055[1], 0.70945[0]
[SPART].istate = 0.52207[1], 0.47792999999999997[0]
[KRAS].istate = 0.44107[1], 0.5589299999999999[0]
[ROCK2].istate = 0.65262[1], 0.34738[0]
[RAC1].istate = 0.33836[1], 0.66164[0]
[MYC].istate = 0.36295[1], 0.63705[0]
[YAP1].istate = 0.94699[1], 0.05301[0]
[EGF].istate = 0.32926[1], 0.67074[0]
[ERBB2].istate = 0.03029[1], 0.96971[0]
[AKT1].istate = 0.19548[1], 0.80452[0]
[EPHA2].istate = 0.42596[1], 0.57404[0]
[CDC42BPA].istate = 0.88563[1], 0.11436999999999997[0]
[EGFR].istate = 0.75473[1], 0.24527[0]
[PAK1].istate = 0.93349[1], 0.06650999999999996[0]
[LATS2].istate = 0.6807[1], 0.31930000000000003[0]
[EIF4E].istate = 0.35265[1], 0.64735[0]
[PRKCA].istate = 0.93996[1], 0.06003999999999998[0]
[DEPTOR].istate = 0.69099[1], 0.30901[0]
[BRAF].istate = 0.31709[1], 0.68291[0]
[NRG2].istate = 0.65693[1], 0.34307[0]
[SHC1].istate = 0.47824[1], 0.52176[0]
[PRKCB].istate = 0.90135[1], 0.09865000000000002[0]
[CTNNB1].istate = 0.90211[1], 0.09789000000000003[0]
[MAP2K1].istate = 0.73797[1], 0.26203[0]
[NRG4].istate = 0.94214[1], 0.05786000000000002[0]
[TACR3].istate = 0.42617[1], 0.5738300000000001[0]
[CDK1].istate = 0.33398[1], 0.6660200000000001[0]
[BCL2L1].istate = 0.39602[1], 0.60398[0]
[BCL2].istate = 0.99051[1], 0.009489999999999998[0]
[PTEN].istate = 0.53248[1], 0.46752000000000005[0]
[CFL1].istate = 0.37261[1], 0.62739[0]
[YES1].istate = 0.37552[1], 0.6244799999999999[0]
[JUN].istate = 0.42362[1], 0.57638[0]
[ERBB4].istate = 0.419[1], 0.581[0]
[PTPN11].istate = 0.44814[1], 0.55186[0]
[PAK2].istate = 0.24432[1], 0.75568[0]
[F2R].istate = 0.62286[1], 0.37714000000000003[0]
[LIMK2].istate = 0.55637[1], 0.44362999999999997[0]
[NRG3].istate = 0.84812[1], 0.15188000000000001[0]
[EIF4EBP1].istate = 0.3924[1], 0.6075999999999999[0]
[ARHGEF12].istate = 0.56059[1], 0.43940999999999997[0]
[SRC].istate = 0.05521[1], 0.94479[0]
[NRAS].istate = 0.26097[1], 0.7390300000000001[0]
[mTORC2].istate = 0.0951[1], 0.9049[0]
[mTORC1].istate = 0.01212[1], 0.98788[0]
[PI3K].istate = 0.65329[1], 0.34670999999999996[0]
[TSC].istate = 0.40445[1], 0.59555[0]
```
