## Supplementary Dataset 5 for "Explainable Generative AI Uncovers a Molecular Continuum in Medulloblastoma with Implications for Rare Cancer Subtyping and Treatment Equity": MB_list4_RNA_asTransition_920.cfg

```
$u_F2R=18.9197
$d_F2R=0.05285
$u_LPAR2=0.51875
$d_LPAR2=1.92771
$u_TACR3=0.93289
$d_TACR3=1.07194
$u_EGF=0.31758
$d_EGF=3.14881
$u_NRG1 = 1
$d_NRG1 = 1
$u_NRG2=0.07911
$d_NRG2=12.64063
$u_NRG3=56.27859
$d_NRG3=0.01777
$u_NRG4=0.19718
$d_NRG4=5.07151
$u_AKT1=2.63743
$d_AKT1=0.37916
$u_AKT2=0.01799
$d_AKT2=55.58644
$u_AKT3=0.32101
$d_AKT3=3.11517
$u_AMOTL2=0.1313
$d_AMOTL2=7.61615
$u_ARAF=0.02443
$d_ARAF=40.93328
$u_ARHGEF1=0.03653
$d_ARHGEF1=27.37476
$u_ARHGEF11=0.02409
$d_ARHGEF11=41.511
$u_ARHGEF12=0.04162
$d_ARHGEF12=24.02691
$u_ARHGEF6=17.82475
$d_ARHGEF6=0.0561
$u_ATF2 = 1
$d_ATF2 = 1
$u_BAD=42.07817
$d_BAD=0.02377
$u_BCL2=87.34912
$d_BCL2=0.01145
$u_BCL2L1=0.55082
$d_BCL2L1=1.81548
$u_BRAF=0.07984
$d_BRAF=12.52505
$u_CDC42=1.02244
$d_CDC42=0.97805
$u_CDC42BPA=11.77914
$d_CDC42BPA=0.0849
$u_CDK1=9.00449
$d_CDK1=0.11106
$u_CDC25B=0.11424
$d_CDC25B=8.7535
$u_CFL1=1.34186
$d_CFL1=0.74523
$u_CFL2 = 1
$d_CFL2 = 1
$u_CREB1 = 1
$d_CREB1 = 1
$u_CTNNB1=32.15156
$d_CTNNB1=0.0311
$u_CTTN = 1
$d_CTTN = 1
$u_DEPTOR=0.26793
$d_DEPTOR=3.73232
$u_EPHA2=0.19294
$d_EPHA2=5.18296
$u_EGFR=12.2041
$d_EGFR=0.08194
$u_ERBB2=0.01941
$d_ERBB2=51.51984
$u_ERBB3=0.58689
$d_ERBB3=1.7039
$u_ERBB4=3.29397
$d_ERBB4=0.30359
$u_EIF4E=0.17586
$d_EIF4E=5.68634
$u_EIF4EBP1=0.80619
$d_EIF4EBP1=1.2404
$u_FUS=34.05611
$d_FUS=0.02936
$u_GIT1=0.64082
$d_GIT1=1.5605
$u_GNA13 = 1
$d_GNA13 = 1
$u_GRB2 = 1
$d_GRB2 = 1
$u_HRAS = 1
$d_HRAS = 1
$u_ITCH = 1
$d_ITCH = 1
$u_JUN=9.72168
$d_JUN=0.10286
$u_KRAS=6.90942
$d_KRAS=0.14473
$u_LATS1=0.04477
$d_LATS1=22.33639
$u_LATS2=0.62887
$d_LATS2=1.59015
$u_LIMK1=1.50711
$d_LIMK1=0.66352
$u_LIMK2=26.04904
$d_LIMK2=0.03839
$u_MAP2K1=0.35737
$d_MAP2K1=2.79822
$u_MAP2K2=0.13885
$d_MAP2K2=7.20202
$u_MAPK1 = 1
$d_MAPK1 = 1
$u_MAPK3 = 1
$d_MAPK3 = 1
$u_MYC=0.15421
$d_MYC=6.48466
$u_MP = 1
$d_MP = 1
$u_NFE2L2=1.38239
$d_NFE2L2=0.72338
$u_NR4A3=0.08192
$d_NR4A3=12.20703
$u_NRAS=1.84765
$d_NRAS=0.54123
$u_PAK1=18.04473
$d_PAK1=0.05542
$u_PAK2=0.09547
$d_PAK2=10.47449
$u_PAK3=9.70833
$d_PAK3=0.103
$u_PAK4 = 1
$d_PAK4 = 1
$u_PDPK1 = 1
$d_PDPK1 = 1
$u_PI3K=0.59223
$d_PI3K=1.68853
$u_PLCG1=0.42896
$d_PLCG1=2.33122
$u_PPP1R12A = 1
$d_PPP1R12A = 1
$u_PPP1R12B=0.05223
$d_PPP1R12B=19.14608
$u_PRKACA = 1
$d_PRKACA = 1
$u_PRKCA=5.72889
$d_PRKCA=0.17455
$u_PRKCB=21.25266
$d_PRKCB=0.04705
$u_PRKCG=0.63088
$d_PRKCG=1.58509
$u_PRKCZ=14.1649
$d_PRKCZ=0.0706
$u_PTEN=1.22975
$d_PTEN=0.81317
$u_PTK2B=0.17219
$d_PTK2B=5.80754
$u_PTPN11=0.08139
$d_PTPN11=12.28652
$u_RAC1=0.02938
$d_RAC1=34.03676
$u_RAF1 = 1
$d_RAF1 = 1
$u_RHEB=0.18915
$d_RHEB=5.28681
$u_RHOA = 1
$d_RHOA = 1
$u_ROCK1=64.38331
$d_ROCK1=0.01553
$u_ROCK2=4.08274
$d_ROCK2=0.24493
$u_RPS6KA1=44.26368
$d_RPS6KA1=0.02259
$u_SHC1=3.16658
$d_SHC1=0.3158
$u_SIRT1=0.31533
$d_SIRT1=3.17128
$u_SNAI1=0.16682
$d_SNAI1=5.99449
$u_SPART=1.3214
$d_SPART=0.75677
$u_SOS1 = 1
$d_SOS1 = 1
$u_SRC=0.04633
$d_SRC=21.58429
$u_STMN1 = 1
$d_STMN1 = 1
$u_SYN1=0.61889
$d_SYN1=1.6158
$u_TSC=0.04931
$d_TSC=20.27986
$u_TTL=32.40028
$d_TTL=0.03086
$u_WWTR1=1.4716
$d_WWTR1=0.67953
$u_WWP1=20.33411
$d_WWP1=0.04918
$u_YES1=7.78143
$d_YES1=0.12851
$u_YAP1=34.9223
$d_YAP1=0.02863
$u_mTORC2=0.01864
$d_mTORC2=53.64807
$u_mTORC1=0.02996
$d_mTORC1=33.37784
$u_FOXO = 1
$d_FOXO = 1
$u_Tubulin = 1
$d_Tubulin = 1
$u_Microtubule_polimerization = 1
$d_Microtubule_polimerization = 1
$u_Neuron_migration = 1
$d_Neuron_migration = 1
$u_Actin_cytoskeleton_reorganization = 1
$d_Actin_cytoskeleton_reorganization = 1
$u_Cell_migration = 1
$d_Cell_migration = 1
$u_F_actin_dynamics = 1
$d_F_actin_dynamics = 1
$u_Protein_synthesis = 1
$d_Protein_synthesis = 1
$u_Metastasis = 1
$d_Metastasis = 1
$u_Proliferation = 1
$d_Proliferation = 1
$u_Apoptosis = 1
$d_Apoptosis = 1
[ATF2].istate = 1 [0], 0 [1]
[CFL2].istate = 1 [0], 0 [1]
[CREB1].istate = 1 [0], 0 [1]
[CTTN].istate = 1 [0], 0 [1]
[GNA13].istate = 1 [0], 0 [1]
[GRB2].istate = 1 [0], 0 [1]
[HRAS].istate = 1 [0], 0 [1]
[ITCH].istate = 1 [0], 0 [1]
[MAPK1].istate = 1 [0], 0 [1]
[MAPK3].istate = 1 [0], 0 [1]
[MP].istate = 1 [0], 0 [1]
[PAK4].istate = 1 [0], 0 [1]
[PDPK1].istate = 1 [0], 0 [1]
[PPP1R12A].istate = 1 [0], 0 [1]
[PRKACA].istate = 1 [0], 0 [1]
[RAF1].istate = 1 [0], 0 [1]
[RHOA].istate = 1 [0], 0 [1]
[SOS1].istate = 1 [0], 0 [1]
[STMN1].istate = 1 [0], 0 [1]
[FOXO].istate = 1 [0], 0 [1]
[Tubulin].istate = 1 [0], 0 [1]
[Microtubule_polimerization].istate = 1 [0], 0 [1]
[Neuron_migration].istate = 1 [0], 0 [1]
[Actin_cytoskeleton_reorganization].istate = 1 [0], 0 [1]
[Cell_migration].istate = 1 [0], 0 [1]
[F_actin_dynamics].istate = 1 [0], 0 [1]
[Protein_synthesis].istate = 1 [0], 0 [1]
[Metastasis].istate = 1 [0], 0 [1]
[Proliferation].istate = 1 [0], 0 [1]
[Apoptosis].istate = 1 [0], 0 [1]
discrete_time = 0
use_physrandgen = FALSE
seed_pseudorandom = 100
sample_count = 10000
max_time = 60
time_tick = 0.1
thread_count = 1
statdist_traj_count = 100
statdist_cluster_threshold = 1
display_traj = 0
statdist_similarity_cache_max_size = 20000
F2R.is_internal = TRUE
LPAR2.is_internal = TRUE
TACR3.is_internal = TRUE
EGF.is_internal = TRUE
NRG1.is_internal = TRUE
NRG2.is_internal = TRUE
NRG3.is_internal = TRUE
NRG4.is_internal = TRUE
AKT1.is_internal = TRUE
AKT2.is_internal = TRUE
AKT3.is_internal = TRUE
AMOTL2.is_internal = TRUE
ARAF.is_internal = TRUE
ARHGEF1.is_internal = TRUE
ARHGEF11.is_internal = TRUE
ARHGEF12.is_internal = TRUE
ARHGEF6.is_internal = TRUE
ATF2.is_internal = TRUE
BAD.is_internal = TRUE
BCL2.is_internal = TRUE
BCL2L1.is_internal = TRUE
BRAF.is_internal = TRUE
CDC42.is_internal = TRUE
CDC42BPA.is_internal = TRUE
CDK1.is_internal = TRUE
CDC25B.is_internal = TRUE
CFL1.is_internal = TRUE
CFL2.is_internal = TRUE
CREB1.is_internal = TRUE
CTNNB1.is_internal = TRUE
CTTN.is_internal = TRUE
DEPTOR.is_internal = TRUE
EPHA2.is_internal = TRUE
EGFR.is_internal = TRUE
ERBB2.is_internal = TRUE
ERBB3.is_internal = TRUE
ERBB4.is_internal = TRUE
EIF4E.is_internal = TRUE
EIF4EBP1.is_internal = TRUE
FUS.is_internal = TRUE
GIT1.is_internal = TRUE
GNA13.is_internal = TRUE
GRB2.is_internal = TRUE
HRAS.is_internal = TRUE
ITCH.is_internal = TRUE
JUN.is_internal = TRUE
KRAS.is_internal = TRUE
LATS1.is_internal = TRUE
LATS2.is_internal = TRUE
LIMK1.is_internal = TRUE
LIMK2.is_internal = TRUE
MAP2K1.is_internal = FALSE
MAP2K2.is_internal = FALSE
MAPK1.is_internal = FALSE
MAPK3.is_internal = FALSE
MYC.is_internal = FALSE
MP.is_internal = FALSE
NFE2L2.is_internal = FALSE
NR4A3.is_internal = FALSE
NRAS.is_internal = FALSE
PAK1.is_internal = TRUE
PAK2.is_internal = TRUE
PAK3.is_internal = TRUE
PAK4.is_internal = TRUE
PDPK1.is_internal = TRUE
PI3K.is_internal = TRUE
PLCG1.is_internal = TRUE
PPP1R12A.is_internal = TRUE
PPP1R12B.is_internal = TRUE
PRKACA.is_internal = TRUE
PRKCA.is_internal = TRUE
PRKCB.is_internal = TRUE
PRKCG.is_internal = TRUE
PRKCZ.is_internal = TRUE
PTEN.is_internal = TRUE
PTK2B.is_internal = TRUE
PTPN11.is_internal = TRUE
RAC1.is_internal = TRUE
RAF1.is_internal = TRUE
RHEB.is_internal = TRUE
RHOA.is_internal = TRUE
ROCK1.is_internal = TRUE
ROCK2.is_internal = TRUE
RPS6KA1.is_internal = TRUE
SHC1.is_internal = TRUE
SIRT1.is_internal = TRUE
SNAI1.is_internal = TRUE
SPART.is_internal = TRUE
SOS1.is_internal = TRUE
SRC.is_internal = TRUE
STMN1.is_internal = TRUE
SYN1.is_internal = TRUE
TSC.is_internal = TRUE
TTL.is_internal = TRUE
WWTR1.is_internal = TRUE
WWP1.is_internal = TRUE
YES1.is_internal = TRUE
YAP1.is_internal = TRUE
mTORC2.is_internal = TRUE
mTORC1.is_internal = TRUE
FOXO.is_internal = TRUE
Tubulin.is_internal = TRUE
Microtubule_polimerization.is_internal = FALSE
Neuron_migration.is_internal = FALSE
Actin_cytoskeleton_reorganization.is_internal = TRUE
Cell_migration.is_internal = TRUE
F_actin_dynamics.is_internal = TRUE
Protein_synthesis.is_internal = TRUE
Metastasis.is_internal = FALSE
Proliferation.is_internal = TRUE
Apoptosis.is_internal = TRUE
[NRG1].istate = 0.5[1], 0.5[0]
[BAD].istate = 0.90601[1], 0.09399000000000002[0]
[SYN1].istate = 0.4479[1], 0.5521[0]
[WWTR1].istate = 0.54195[1], 0.45804999999999996[0]
[LPAR2].istate = 0.42874[1], 0.57126[0]
[ERBB3].istate = 0.44214[1], 0.55786[0]
[PRKCZ].istate = 0.7878[1], 0.21220000000000006[0]
[ROCK1].istate = 0.95219[1], 0.04781000000000002[0]
[CDC42].istate = 0.50241[1], 0.49759[0]
[ARHGEF1].istate = 0.14067[1], 0.85933[0]
[PPP1R12B].istate = 0.17949[1], 0.82051[0]
[PAK3].istate = 0.74679[1], 0.25321000000000005[0]
[ARAF].istate = 0.09698[1], 0.90302[0]
[FUS].istate = 0.88305[1], 0.11695[0]
[SIRT1].istate = 0.37469[1], 0.62531[0]
[CDC25B].istate = 0.26445[1], 0.7355499999999999[0]
[AKT2].istate = 0.06375[1], 0.93625[0]
[RHEB].istate = 0.3192[1], 0.6808000000000001[0]
[LIMK1].istate = 0.54454[1], 0.45546[0]
[GIT1].istate = 0.45168[1], 0.5483199999999999[0]
[AMOTL2].istate = 0.27957[1], 0.72043[0]
[TTL].istate = 0.87764[1], 0.12236000000000002[0]
[NFE2L2].istate = 0.53516[1], 0.46484000000000003[0]
[AKT3].istate = 0.37663[1], 0.62337[0]
[RPS6KA1].istate = 0.91151[1], 0.08848999999999996[0]
[NR4A3].istate = 0.22835[1], 0.77165[0]
[PTK2B].istate = 0.309[1], 0.6910000000000001[0]
[WWP1].istate = 0.82706[1], 0.17293999999999998[0]
[PLCG1].istate = 0.40811[1], 0.59189[0]
[SNAI1].istate = 0.30556[1], 0.69444[0]
[PRKCG].istate = 0.44999[1], 0.55001[0]
[MAP2K2].istate = 0.28563[1], 0.71437[0]
[ARHGEF6].istate = 0.81276[1], 0.18723999999999996[0]
[LATS1].istate = 0.16275[1], 0.83725[0]
[ARHGEF11].istate = 0.09547[1], 0.9045300000000001[0]
[SPART].istate = 0.53026[1], 0.46974000000000005[0]
[KRAS].istate = 0.70986[1], 0.29013999999999995[0]
[ROCK2].istate = 0.65274[1], 0.34726[0]
[RAC1].istate = 0.117[1], 0.883[0]
[MYC].istate = 0.29703[1], 0.70297[0]
[YAP1].istate = 0.88578[1], 0.11421999999999999[0]
[EGF].istate = 0.37546[1], 0.62454[0]
[ERBB2].istate = 0.07202[1], 0.92798[0]
[AKT1].istate = 0.6053[1], 0.39470000000000005[0]
[EPHA2].istate = 0.32135[1], 0.67865[0]
[CDC42BPA].istate = 0.76778[1], 0.23221999999999998[0]
[EGFR].istate = 0.77163[1], 0.22836999999999996[0]
[PAK1].istate = 0.81409[1], 0.18591000000000002[0]
[LATS2].istate = 0.44964[1], 0.55036[0]
[EIF4E].istate = 0.31129[1], 0.6887099999999999[0]
[PRKCA].istate = 0.68952[1], 0.31048[0]
[DEPTOR].istate = 0.35701[1], 0.64299[0]
[BRAF].istate = 0.22556[1], 0.77444[0]
[NRG2].istate = 0.22455[1], 0.77545[0]
[SHC1].istate = 0.62515[1], 0.37485[0]
[PRKCB].istate = 0.83185[1], 0.16815000000000002[0]
[CTNNB1].istate = 0.8768[1], 0.12319999999999998[0]
[MAP2K1].istate = 0.38828[1], 0.61172[0]
[NRG4].istate = 0.32372[1], 0.67628[0]
[TACR3].istate = 0.49246[1], 0.50754[0]
[CDK1].istate = 0.73861[1], 0.26139[0]
[BCL2L1].istate = 0.43525[1], 0.56475[0]
[BCL2].istate = 0.98531[1], 0.01468999999999998[0]
[PTEN].istate = 0.52245[1], 0.47755000000000003[0]
[CFL1].istate = 0.53193[1], 0.46807[0]
[YES1].istate = 0.72276[1], 0.27724000000000004[0]
[JUN].istate = 0.74694[1], 0.25305999999999995[0]
[ERBB4].istate = 0.62943[1], 0.37056999999999995[0]
[PTPN11].istate = 0.22764[1], 0.7723599999999999[0]
[PAK2].istate = 0.24497[1], 0.75503[0]
[F2R].istate = 0.81923[1], 0.18077[0]
[LIMK2].istate = 0.85395[1], 0.14605[0]
[NRG3].istate = 0.93759[1], 0.062409999999999966[0]
[EIF4EBP1].istate = 0.47661[1], 0.52339[0]
[ARHGEF12].istate = 0.15482[1], 0.84518[0]
[SRC].istate = 0.16646[1], 0.83354[0]
[NRAS].istate = 0.56665[1], 0.43335[0]
[mTORC2].istate = 0.06759[1], 0.93241[0]
[mTORC1].istate = 0.11913[1], 0.88087[0]
[PI3K].istate = 0.44312[1], 0.55688[0]
[TSC].istate = 0.17323[1], 0.82677[0]
```
