## Supplementary Dataset 5 for "Explainable Generative AI Uncovers a Molecular Continuum in Medulloblastoma with Implications for Rare Cancer Subtyping and Treatment Equity": MB_list4_RNA_asTransition_921.cfg

```
$u_F2R=0.70976
$d_F2R=1.40893
$u_LPAR2=0.48523
$d_LPAR2=2.06088
$u_TACR3=10.92302
$d_TACR3=0.09155
$u_EGF=0.07314
$d_EGF=13.67241
$u_NRG1 = 1
$d_NRG1 = 1
$u_NRG2=0.51296
$d_NRG2=1.94947
$u_NRG3=0.44754
$d_NRG3=2.23444
$u_NRG4=4.76591
$d_NRG4=0.20982
$u_AKT1=0.37421
$d_AKT1=2.6723
$u_AKT2=0.69787
$d_AKT2=1.43293
$u_AKT3=7.60109
$d_AKT3=0.13156
$u_AMOTL2=0.96072
$d_AMOTL2=1.04089
$u_ARAF=0.34573
$d_ARAF=2.89243
$u_ARHGEF1=1.01209
$d_ARHGEF1=0.98805
$u_ARHGEF11=1.42628
$d_ARHGEF11=0.70112
$u_ARHGEF12=2.86288
$d_ARHGEF12=0.3493
$u_ARHGEF6=2.27091
$d_ARHGEF6=0.44035
$u_ATF2 = 1
$d_ATF2 = 1
$u_BAD=0.91471
$d_BAD=1.09324
$u_BCL2=2.69306
$d_BCL2=0.37132
$u_BCL2L1=1.57321
$d_BCL2L1=0.63564
$u_BRAF=2.12078
$d_BRAF=0.47152
$u_CDC42=8.86737
$d_CDC42=0.11277
$u_CDC42BPA=6.22642
$d_CDC42BPA=0.16061
$u_CDK1=12.33322
$d_CDK1=0.08108
$u_CDC25B=0.28685
$d_CDC25B=3.48614
$u_CFL1=13.71326
$d_CFL1=0.07292
$u_CFL2 = 1
$d_CFL2 = 1
$u_CREB1 = 1
$d_CREB1 = 1
$u_CTNNB1=1.536
$d_CTNNB1=0.65104
$u_CTTN = 1
$d_CTTN = 1
$u_DEPTOR=0.6265
$d_DEPTOR=1.59617
$u_EPHA2=1.88489
$d_EPHA2=0.53053
$u_EGFR=12.16289
$d_EGFR=0.08222
$u_ERBB2=0.71617
$d_ERBB2=1.39632
$u_ERBB3=0.04289
$d_ERBB3=23.31546
$u_ERBB4=0.68961
$d_ERBB4=1.45009
$u_EIF4E=19.26748
$d_EIF4E=0.0519
$u_EIF4EBP1=0.09579
$d_EIF4EBP1=10.4395
$u_FUS=1.5478
$d_FUS=0.64608
$u_GIT1=1.90696
$d_GIT1=0.52439
$u_GNA13 = 1
$d_GNA13 = 1
$u_GRB2 = 1
$d_GRB2 = 1
$u_HRAS = 1
$d_HRAS = 1
$u_ITCH = 1
$d_ITCH = 1
$u_JUN=30.41491
$d_JUN=0.03288
$u_KRAS=5.39828
$d_KRAS=0.18524
$u_LATS1=0.86983
$d_LATS1=1.14965
$u_LATS2=0.21574
$d_LATS2=4.63521
$u_LIMK1=7.01647
$d_LIMK1=0.14252
$u_LIMK2=0.09217
$d_LIMK2=10.84952
$u_MAP2K1=0.1464
$d_MAP2K1=6.8306
$u_MAP2K2=0.44135
$d_MAP2K2=2.26578
$u_MAPK1 = 1
$d_MAPK1 = 1
$u_MAPK3 = 1
$d_MAPK3 = 1
$u_MYC=33.54216
$d_MYC=0.02981
$u_MP = 1
$d_MP = 1
$u_NFE2L2=0.12852
$d_NFE2L2=7.78089
$u_NR4A3=50.74521
$d_NR4A3=0.01971
$u_NRAS=16.66033
$d_NRAS=0.06002
$u_PAK1=1.55118
$d_PAK1=0.64467
$u_PAK2=0.27452
$d_PAK2=3.64272
$u_PAK3=11.40838
$d_PAK3=0.08765
$u_PAK4 = 1
$d_PAK4 = 1
$u_PDPK1 = 1
$d_PDPK1 = 1
$u_PI3K=1.04463
$d_PI3K=0.95728
$u_PLCG1=2.69245
$d_PLCG1=0.37141
$u_PPP1R12A = 1
$d_PPP1R12A = 1
$u_PPP1R12B=0.96529
$d_PPP1R12B=1.03596
$u_PRKACA = 1
$d_PRKACA = 1
$u_PRKCA=0.10375
$d_PRKCA=9.63855
$u_PRKCB=1.18252
$d_PRKCB=0.84565
$u_PRKCG=0.76813
$d_PRKCG=1.30186
$u_PRKCZ=0.45688
$d_PRKCZ=2.18876
$u_PTEN=11.62504
$d_PTEN=0.08602
$u_PTK2B=0.96427
$d_PTK2B=1.03705
$u_PTPN11=10.24257
$d_PTPN11=0.09763
$u_RAC1=1.31507
$d_RAC1=0.76042
$u_RAF1 = 1
$d_RAF1 = 1
$u_RHEB=5.65649
$d_RHEB=0.17679
$u_RHOA = 1
$d_RHOA = 1
$u_ROCK1=0.41117
$d_ROCK1=2.43208
$u_ROCK2=0.16509
$d_ROCK2=6.0573
$u_RPS6KA1=0.50759
$d_RPS6KA1=1.97009
$u_SHC1=0.07931
$d_SHC1=12.60875
$u_SIRT1=0.90625
$d_SIRT1=1.10345
$u_SNAI1=1.27335
$d_SNAI1=0.78533
$u_SPART=1.09666
$d_SPART=0.91186
$u_SOS1 = 1
$d_SOS1 = 1
$u_SRC=3.14298
$d_SRC=0.31817
$u_STMN1 = 1
$d_STMN1 = 1
$u_SYN1=2.70118
$d_SYN1=0.37021
$u_TSC=0.71548
$d_TSC=1.39766
$u_TTL=0.1914
$d_TTL=5.22466
$u_WWTR1=1.84348
$d_WWTR1=0.54245
$u_WWP1=0.45826
$d_WWP1=2.18217
$u_YES1=0.63705
$d_YES1=1.56974
$u_YAP1=0.55077
$d_YAP1=1.81564
$u_mTORC2=0.24735
$d_mTORC2=4.04285
$u_mTORC1=0.0583
$d_mTORC1=17.15266
$u_FOXO = 1
$d_FOXO = 1
$u_Tubulin = 1
$d_Tubulin = 1
$u_Microtubule_polimerization = 1
$d_Microtubule_polimerization = 1
$u_Neuron_migration = 1
$d_Neuron_migration = 1
$u_Actin_cytoskeleton_reorganization = 1
$d_Actin_cytoskeleton_reorganization = 1
$u_Cell_migration = 1
$d_Cell_migration = 1
$u_F_actin_dynamics = 1
$d_F_actin_dynamics = 1
$u_Protein_synthesis = 1
$d_Protein_synthesis = 1
$u_Metastasis = 1
$d_Metastasis = 1
$u_Proliferation = 1
$d_Proliferation = 1
$u_Apoptosis = 1
$d_Apoptosis = 1
[ATF2].istate = 1 [0], 0 [1]
[CFL2].istate = 1 [0], 0 [1]
[CREB1].istate = 1 [0], 0 [1]
[CTTN].istate = 1 [0], 0 [1]
[GNA13].istate = 1 [0], 0 [1]
[GRB2].istate = 1 [0], 0 [1]
[HRAS].istate = 1 [0], 0 [1]
[ITCH].istate = 1 [0], 0 [1]
[MAPK1].istate = 1 [0], 0 [1]
[MAPK3].istate = 1 [0], 0 [1]
[MP].istate = 1 [0], 0 [1]
[PAK4].istate = 1 [0], 0 [1]
[PDPK1].istate = 1 [0], 0 [1]
[PPP1R12A].istate = 1 [0], 0 [1]
[PRKACA].istate = 1 [0], 0 [1]
[RAF1].istate = 1 [0], 0 [1]
[RHOA].istate = 1 [0], 0 [1]
[SOS1].istate = 1 [0], 0 [1]
[STMN1].istate = 1 [0], 0 [1]
[FOXO].istate = 1 [0], 0 [1]
[Tubulin].istate = 1 [0], 0 [1]
[Microtubule_polimerization].istate = 1 [0], 0 [1]
[Neuron_migration].istate = 1 [0], 0 [1]
[Actin_cytoskeleton_reorganization].istate = 1 [0], 0 [1]
[Cell_migration].istate = 1 [0], 0 [1]
[F_actin_dynamics].istate = 1 [0], 0 [1]
[Protein_synthesis].istate = 1 [0], 0 [1]
[Metastasis].istate = 1 [0], 0 [1]
[Proliferation].istate = 1 [0], 0 [1]
[Apoptosis].istate = 1 [0], 0 [1]
discrete_time = 0
use_physrandgen = FALSE
seed_pseudorandom = 100
sample_count = 10000
max_time = 60
time_tick = 0.1
thread_count = 1
statdist_traj_count = 100
statdist_cluster_threshold = 1
display_traj = 0
statdist_similarity_cache_max_size = 20000
F2R.is_internal = TRUE
LPAR2.is_internal = TRUE
TACR3.is_internal = TRUE
EGF.is_internal = TRUE
NRG1.is_internal = TRUE
NRG2.is_internal = TRUE
NRG3.is_internal = TRUE
NRG4.is_internal = TRUE
AKT1.is_internal = TRUE
AKT2.is_internal = TRUE
AKT3.is_internal = TRUE
AMOTL2.is_internal = TRUE
ARAF.is_internal = TRUE
ARHGEF1.is_internal = TRUE
ARHGEF11.is_internal = TRUE
ARHGEF12.is_internal = TRUE
ARHGEF6.is_internal = TRUE
ATF2.is_internal = TRUE
BAD.is_internal = TRUE
BCL2.is_internal = TRUE
BCL2L1.is_internal = TRUE
BRAF.is_internal = TRUE
CDC42.is_internal = TRUE
CDC42BPA.is_internal = TRUE
CDK1.is_internal = TRUE
CDC25B.is_internal = TRUE
CFL1.is_internal = TRUE
CFL2.is_internal = TRUE
CREB1.is_internal = TRUE
CTNNB1.is_internal = TRUE
CTTN.is_internal = TRUE
DEPTOR.is_internal = TRUE
EPHA2.is_internal = TRUE
EGFR.is_internal = TRUE
ERBB2.is_internal = TRUE
ERBB3.is_internal = TRUE
ERBB4.is_internal = TRUE
EIF4E.is_internal = TRUE
EIF4EBP1.is_internal = TRUE
FUS.is_internal = TRUE
GIT1.is_internal = TRUE
GNA13.is_internal = TRUE
GRB2.is_internal = TRUE
HRAS.is_internal = TRUE
ITCH.is_internal = TRUE
JUN.is_internal = TRUE
KRAS.is_internal = TRUE
LATS1.is_internal = TRUE
LATS2.is_internal = TRUE
LIMK1.is_internal = TRUE
LIMK2.is_internal = TRUE
MAP2K1.is_internal = FALSE
MAP2K2.is_internal = FALSE
MAPK1.is_internal = FALSE
MAPK3.is_internal = FALSE
MYC.is_internal = FALSE
MP.is_internal = FALSE
NFE2L2.is_internal = FALSE
NR4A3.is_internal = FALSE
NRAS.is_internal = FALSE
PAK1.is_internal = TRUE
PAK2.is_internal = TRUE
PAK3.is_internal = TRUE
PAK4.is_internal = TRUE
PDPK1.is_internal = TRUE
PI3K.is_internal = TRUE
PLCG1.is_internal = TRUE
PPP1R12A.is_internal = TRUE
PPP1R12B.is_internal = TRUE
PRKACA.is_internal = TRUE
PRKCA.is_internal = TRUE
PRKCB.is_internal = TRUE
PRKCG.is_internal = TRUE
PRKCZ.is_internal = TRUE
PTEN.is_internal = TRUE
PTK2B.is_internal = TRUE
PTPN11.is_internal = TRUE
RAC1.is_internal = TRUE
RAF1.is_internal = TRUE
RHEB.is_internal = TRUE
RHOA.is_internal = TRUE
ROCK1.is_internal = TRUE
ROCK2.is_internal = TRUE
RPS6KA1.is_internal = TRUE
SHC1.is_internal = TRUE
SIRT1.is_internal = TRUE
SNAI1.is_internal = TRUE
SPART.is_internal = TRUE
SOS1.is_internal = TRUE
SRC.is_internal = TRUE
STMN1.is_internal = TRUE
SYN1.is_internal = TRUE
TSC.is_internal = TRUE
TTL.is_internal = TRUE
WWTR1.is_internal = TRUE
WWP1.is_internal = TRUE
YES1.is_internal = TRUE
YAP1.is_internal = TRUE
mTORC2.is_internal = TRUE
mTORC1.is_internal = TRUE
FOXO.is_internal = TRUE
Tubulin.is_internal = TRUE
Microtubule_polimerization.is_internal = FALSE
Neuron_migration.is_internal = FALSE
Actin_cytoskeleton_reorganization.is_internal = TRUE
Cell_migration.is_internal = TRUE
F_actin_dynamics.is_internal = TRUE
Protein_synthesis.is_internal = TRUE
Metastasis.is_internal = FALSE
Proliferation.is_internal = TRUE
Apoptosis.is_internal = TRUE
[NRG1].istate = 0.5[1], 0.5[0]
[BAD].istate = 0.49032[1], 0.50968[0]
[SYN1].istate = 0.60789[1], 0.39210999999999996[0]
[WWTR1].istate = 0.56641[1], 0.43359000000000003[0]
[LPAR2].istate = 0.42149[1], 0.5785100000000001[0]
[ERBB3].istate = 0.15809[1], 0.8419099999999999[0]
[PRKCZ].istate = 0.41495[1], 0.5850500000000001[0]
[ROCK1].istate = 0.40351[1], 0.59649[0]
[CDC42].istate = 0.73695[1], 0.26305[0]
[ARHGEF1].istate = 0.50131[1], 0.49868999999999997[0]
[PPP1R12B].istate = 0.49616[1], 0.5038400000000001[0]
[PAK3].istate = 0.76431[1], 0.23568999999999996[0]
[ARAF].istate = 0.38468[1], 0.61532[0]
[FUS].istate = 0.54743[1], 0.45257000000000003[0]
[SIRT1].istate = 0.48931[1], 0.51069[0]
[CDC25B].istate = 0.36441[1], 0.63559[0]
[AKT2].istate = 0.46094[1], 0.53906[0]
[RHEB].istate = 0.68814[1], 0.31186[0]
[LIMK1].istate = 0.71153[1], 0.28847[0]
[GIT1].istate = 0.57009[1], 0.42991[0]
[AMOTL2].istate = 0.49565[1], 0.5043500000000001[0]
[TTL].istate = 0.32049[1], 0.6795100000000001[0]
[NFE2L2].istate = 0.27724[1], 0.7227600000000001[0]
[AKT3].istate = 0.72022[1], 0.27978000000000003[0]
[RPS6KA1].istate = 0.42638[1], 0.57362[0]
[NR4A3].istate = 0.92635[1], 0.07365[0]
[PTK2B].istate = 0.49605[1], 0.50395[0]
[WWP1].istate = 0.41528[1], 0.58472[0]
[PLCG1].istate = 0.60754[1], 0.39246000000000003[0]
[SNAI1].istate = 0.52624[1], 0.47375999999999996[0]
[PRKCG].istate = 0.47136[1], 0.52864[0]
[MAP2K2].istate = 0.4112[1], 0.5888[0]
[ARHGEF6].istate = 0.58905[1], 0.41095000000000004[0]
[LATS1].istate = 0.48486[1], 0.5151399999999999[0]
[ARHGEF11].istate = 0.53855[1], 0.46145[0]
[SPART].istate = 0.51002[1], 0.48997999999999997[0]
[KRAS].istate = 0.68306[1], 0.31694[0]
[ROCK2].istate = 0.30443[1], 0.69557[0]
[RAC1].istate = 0.52974[1], 0.47026[0]
[MYC].istate = 0.8814[1], 0.11860000000000004[0]
[YAP1].istate = 0.43524[1], 0.5647599999999999[0]
[EGF].istate = 0.21604[1], 0.78396[0]
[ERBB2].istate = 0.46375[1], 0.53625[0]
[AKT1].istate = 0.39328[1], 0.6067199999999999[0]
[EPHA2].istate = 0.56882[1], 0.43118[0]
[CDC42BPA].istate = 0.69856[1], 0.30144000000000004[0]
[EGFR].istate = 0.77126[1], 0.22874000000000005[0]
[PAK1].istate = 0.54767[1], 0.45233[0]
[LATS2].istate = 0.33348[1], 0.66652[0]
[EIF4E].istate = 0.82121[1], 0.17879[0]
[PRKCA].istate = 0.254[1], 0.746[0]
[DEPTOR].istate = 0.44923[1], 0.55077[0]
[BRAF].istate = 0.58162[1], 0.41838[0]
[NRG2].istate = 0.42752[1], 0.57248[0]
[SHC1].istate = 0.22483[1], 0.77517[0]
[PRKCB].istate = 0.5182[1], 0.4818[0]
[CTNNB1].istate = 0.5466[1], 0.4534[0]
[MAP2K1].istate = 0.29138[1], 0.70862[0]
[NRG4].istate = 0.66954[1], 0.33046[0]
[TACR3].istate = 0.75959[1], 0.24041[0]
[CDK1].istate = 0.77277[1], 0.22723000000000004[0]
[BCL2L1].istate = 0.5492[1], 0.4508[0]
[BCL2].istate = 0.60756[1], 0.39244[0]
[PTEN].istate = 0.76635[1], 0.23365000000000002[0]
[CFL1].istate = 0.78429[1], 0.21570999999999996[0]
[YES1].istate = 0.45104[1], 0.54896[0]
[JUN].istate = 0.87077[1], 0.12922999999999996[0]
[ERBB4].istate = 0.45965[1], 0.54035[0]
[PTPN11].istate = 0.7526[1], 0.24739999999999995[0]
[PAK2].istate = 0.35965[1], 0.64035[0]
[F2R].istate = 0.46278[1], 0.53722[0]
[LIMK2].istate = 0.24115[1], 0.75885[0]
[NRG3].istate = 0.41271[1], 0.58729[0]
[EIF4EBP1].istate = 0.24533[1], 0.75467[0]
[ARHGEF12].istate = 0.6142[1], 0.38580000000000003[0]
[SRC].istate = 0.62434[1], 0.37566[0]
[NRAS].istate = 0.80542[1], 0.19457999999999998[0]
[mTORC2].istate = 0.34833[1], 0.65167[0]
[mTORC1].istate = 0.19141[1], 0.80859[0]
[PI3K].istate = 0.50474[1], 0.49526000000000003[0]
[TSC].istate = 0.46365[1], 0.53635[0]
```
