## Supplementary Dataset 5 for "Explainable Generative AI Uncovers a Molecular Continuum in Medulloblastoma with Implications for Rare Cancer Subtyping and Treatment Equity": MB_list4_RNA_asTransition_927.cfg

```
$u_F2R=0.41721
$d_F2R=2.39687
$u_LPAR2=4.58665
$d_LPAR2=0.21802
$u_TACR3=0.55422
$d_TACR3=1.80434
$u_EGF=0.02677
$d_EGF=37.35525
$u_NRG1 = 1
$d_NRG1 = 1
$u_NRG2=10.13423
$d_NRG2=0.09868
$u_NRG3=0.20622
$d_NRG3=4.84919
$u_NRG4=23.40789
$d_NRG4=0.04272
$u_AKT1=0.27002
$d_AKT1=3.70343
$u_AKT2=0.1834
$d_AKT2=5.45256
$u_AKT3=1.22031
$d_AKT3=0.81946
$u_AMOTL2=3.26242
$d_AMOTL2=0.30652
$u_ARAF=2.32788
$d_ARAF=0.42958
$u_ARHGEF1=50.24482
$d_ARHGEF1=0.0199
$u_ARHGEF11=6.26426
$d_ARHGEF11=0.15964
$u_ARHGEF12=2.8549
$d_ARHGEF12=0.35027
$u_ARHGEF6=4.88746
$d_ARHGEF6=0.20461
$u_ATF2 = 1
$d_ATF2 = 1
$u_BAD=0.20185
$d_BAD=4.95417
$u_BCL2=29.24965
$d_BCL2=0.03419
$u_BCL2L1=0.07843
$d_BCL2L1=12.75022
$u_BRAF=8.12789
$d_BRAF=0.12303
$u_CDC42=22.08757
$d_CDC42=0.04527
$u_CDC42BPA=2.84819
$d_CDC42BPA=0.3511
$u_CDK1=0.13707
$d_CDK1=7.29554
$u_CDC25B=3.33857
$d_CDC25B=0.29953
$u_CFL1=17.99675
$d_CFL1=0.05557
$u_CFL2 = 1
$d_CFL2 = 1
$u_CREB1 = 1
$d_CREB1 = 1
$u_CTNNB1=0.04061
$d_CTNNB1=24.62448
$u_CTTN = 1
$d_CTTN = 1
$u_DEPTOR=0.44229
$d_DEPTOR=2.26096
$u_EPHA2=0.16695
$d_EPHA2=5.98982
$u_EGFR=5.44296
$d_EGFR=0.18372
$u_ERBB2=6.30608
$d_ERBB2=0.15858
$u_ERBB3=6.79606
$d_ERBB3=0.14714
$u_ERBB4=1.05161
$d_ERBB4=0.95092
$u_EIF4E=10.53057
$d_EIF4E=0.09496
$u_EIF4EBP1=8.59241
$d_EIF4EBP1=0.11638
$u_FUS=0.31064
$d_FUS=3.21916
$u_GIT1=29.08491
$d_GIT1=0.03438
$u_GNA13 = 1
$d_GNA13 = 1
$u_GRB2 = 1
$d_GRB2 = 1
$u_HRAS = 1
$d_HRAS = 1
$u_ITCH = 1
$d_ITCH = 1
$u_JUN=0.11951
$d_JUN=8.3675
$u_KRAS=5.74071
$d_KRAS=0.17419
$u_LATS1=1.55224
$d_LATS1=0.64423
$u_LATS2=0.69885
$d_LATS2=1.43092
$u_LIMK1=15.69207
$d_LIMK1=0.06373
$u_LIMK2=0.36885
$d_LIMK2=2.71113
$u_MAP2K1=0.05681
$d_MAP2K1=17.60253
$u_MAP2K2=0.09099
$d_MAP2K2=10.99022
$u_MAPK1 = 1
$d_MAPK1 = 1
$u_MAPK3 = 1
$d_MAPK3 = 1
$u_MYC=0.05178
$d_MYC=19.31248
$u_MP = 1
$d_MP = 1
$u_NFE2L2=0.03768
$d_NFE2L2=26.53928
$u_NR4A3=9.42273
$d_NR4A3=0.10613
$u_NRAS=7.39487
$d_NRAS=0.13523
$u_PAK1=0.69972
$d_PAK1=1.42914
$u_PAK2=13.72385
$d_PAK2=0.07287
$u_PAK3=23.37665
$d_PAK3=0.04278
$u_PAK4 = 1
$d_PAK4 = 1
$u_PDPK1 = 1
$d_PDPK1 = 1
$u_PI3K=0.77632
$d_PI3K=1.28813
$u_PLCG1=1.8794
$d_PLCG1=0.53208
$u_PPP1R12A = 1
$d_PPP1R12A = 1
$u_PPP1R12B=0.17516
$d_PPP1R12B=5.70907
$u_PRKACA = 1
$d_PRKACA = 1
$u_PRKCA=9.0081
$d_PRKCA=0.11101
$u_PRKCB=19.42938
$d_PRKCB=0.05147
$u_PRKCG=97.05353
$d_PRKCG=0.0103
$u_PRKCZ=21.3333
$d_PRKCZ=0.04688
$u_PTEN=2.31095
$d_PTEN=0.43272
$u_PTK2B=5.26371
$d_PTK2B=0.18998
$u_PTPN11=1.56663
$d_PTPN11=0.63831
$u_RAC1=37.76337
$d_RAC1=0.02648
$u_RAF1 = 1
$d_RAF1 = 1
$u_RHEB=5.2193
$d_RHEB=0.1916
$u_RHOA = 1
$d_RHOA = 1
$u_ROCK1=0.21977
$d_ROCK1=4.55021
$u_ROCK2=3.24557
$d_ROCK2=0.30811
$u_RPS6KA1=1.24169
$d_RPS6KA1=0.80535
$u_SHC1=0.08168
$d_SHC1=12.2429
$u_SIRT1=0.10118
$d_SIRT1=9.88338
$u_SNAI1=0.05787
$d_SNAI1=17.28011
$u_SPART=0.01713
$d_SPART=58.37712
$u_SOS1 = 1
$d_SOS1 = 1
$u_SRC=26.06372
$d_SRC=0.03837
$u_STMN1 = 1
$d_STMN1 = 1
$u_SYN1=23.75408
$d_SYN1=0.0421
$u_TSC=2.94365
$d_TSC=0.33971
$u_TTL=9.42844
$d_TTL=0.10606
$u_WWTR1=5.28602
$d_WWTR1=0.18918
$u_WWP1=0.04005
$d_WWP1=24.96879
$u_YES1=0.5451
$d_YES1=1.83453
$u_YAP1=0.27624
$d_YAP1=3.62004
$u_mTORC2=0.1906
$d_mTORC2=5.24659
$u_mTORC1=0.1906
$d_mTORC1=5.24659
$u_FOXO = 1
$d_FOXO = 1
$u_Tubulin = 1
$d_Tubulin = 1
$u_Microtubule_polimerization = 1
$d_Microtubule_polimerization = 1
$u_Neuron_migration = 1
$d_Neuron_migration = 1
$u_Actin_cytoskeleton_reorganization = 1
$d_Actin_cytoskeleton_reorganization = 1
$u_Cell_migration = 1
$d_Cell_migration = 1
$u_F_actin_dynamics = 1
$d_F_actin_dynamics = 1
$u_Protein_synthesis = 1
$d_Protein_synthesis = 1
$u_Metastasis = 1
$d_Metastasis = 1
$u_Proliferation = 1
$d_Proliferation = 1
$u_Apoptosis = 1
$d_Apoptosis = 1
[ATF2].istate = 1 [0], 0 [1]
[CFL2].istate = 1 [0], 0 [1]
[CREB1].istate = 1 [0], 0 [1]
[CTTN].istate = 1 [0], 0 [1]
[GNA13].istate = 1 [0], 0 [1]
[GRB2].istate = 1 [0], 0 [1]
[HRAS].istate = 1 [0], 0 [1]
[ITCH].istate = 1 [0], 0 [1]
[MAPK1].istate = 1 [0], 0 [1]
[MAPK3].istate = 1 [0], 0 [1]
[MP].istate = 1 [0], 0 [1]
[PAK4].istate = 1 [0], 0 [1]
[PDPK1].istate = 1 [0], 0 [1]
[PPP1R12A].istate = 1 [0], 0 [1]
[PRKACA].istate = 1 [0], 0 [1]
[RAF1].istate = 1 [0], 0 [1]
[RHOA].istate = 1 [0], 0 [1]
[SOS1].istate = 1 [0], 0 [1]
[STMN1].istate = 1 [0], 0 [1]
[FOXO].istate = 1 [0], 0 [1]
[Tubulin].istate = 1 [0], 0 [1]
[Microtubule_polimerization].istate = 1 [0], 0 [1]
[Neuron_migration].istate = 1 [0], 0 [1]
[Actin_cytoskeleton_reorganization].istate = 1 [0], 0 [1]
[Cell_migration].istate = 1 [0], 0 [1]
[F_actin_dynamics].istate = 1 [0], 0 [1]
[Protein_synthesis].istate = 1 [0], 0 [1]
[Metastasis].istate = 1 [0], 0 [1]
[Proliferation].istate = 1 [0], 0 [1]
[Apoptosis].istate = 1 [0], 0 [1]
discrete_time = 0
use_physrandgen = FALSE
seed_pseudorandom = 100
sample_count = 10000
max_time = 60
time_tick = 0.1
thread_count = 1
statdist_traj_count = 100
statdist_cluster_threshold = 1
display_traj = 0
statdist_similarity_cache_max_size = 20000
F2R.is_internal = TRUE
LPAR2.is_internal = TRUE
TACR3.is_internal = TRUE
EGF.is_internal = TRUE
NRG1.is_internal = TRUE
NRG2.is_internal = TRUE
NRG3.is_internal = TRUE
NRG4.is_internal = TRUE
AKT1.is_internal = TRUE
AKT2.is_internal = TRUE
AKT3.is_internal = TRUE
AMOTL2.is_internal = TRUE
ARAF.is_internal = TRUE
ARHGEF1.is_internal = TRUE
ARHGEF11.is_internal = TRUE
ARHGEF12.is_internal = TRUE
ARHGEF6.is_internal = TRUE
ATF2.is_internal = TRUE
BAD.is_internal = TRUE
BCL2.is_internal = TRUE
BCL2L1.is_internal = TRUE
BRAF.is_internal = TRUE
CDC42.is_internal = TRUE
CDC42BPA.is_internal = TRUE
CDK1.is_internal = TRUE
CDC25B.is_internal = TRUE
CFL1.is_internal = TRUE
CFL2.is_internal = TRUE
CREB1.is_internal = TRUE
CTNNB1.is_internal = TRUE
CTTN.is_internal = TRUE
DEPTOR.is_internal = TRUE
EPHA2.is_internal = TRUE
EGFR.is_internal = TRUE
ERBB2.is_internal = TRUE
ERBB3.is_internal = TRUE
ERBB4.is_internal = TRUE
EIF4E.is_internal = TRUE
EIF4EBP1.is_internal = TRUE
FUS.is_internal = TRUE
GIT1.is_internal = TRUE
GNA13.is_internal = TRUE
GRB2.is_internal = TRUE
HRAS.is_internal = TRUE
ITCH.is_internal = TRUE
JUN.is_internal = TRUE
KRAS.is_internal = TRUE
LATS1.is_internal = TRUE
LATS2.is_internal = TRUE
LIMK1.is_internal = TRUE
LIMK2.is_internal = TRUE
MAP2K1.is_internal = FALSE
MAP2K2.is_internal = FALSE
MAPK1.is_internal = FALSE
MAPK3.is_internal = FALSE
MYC.is_internal = FALSE
MP.is_internal = FALSE
NFE2L2.is_internal = FALSE
NR4A3.is_internal = FALSE
NRAS.is_internal = FALSE
PAK1.is_internal = TRUE
PAK2.is_internal = TRUE
PAK3.is_internal = TRUE
PAK4.is_internal = TRUE
PDPK1.is_internal = TRUE
PI3K.is_internal = TRUE
PLCG1.is_internal = TRUE
PPP1R12A.is_internal = TRUE
PPP1R12B.is_internal = TRUE
PRKACA.is_internal = TRUE
PRKCA.is_internal = TRUE
PRKCB.is_internal = TRUE
PRKCG.is_internal = TRUE
PRKCZ.is_internal = TRUE
PTEN.is_internal = TRUE
PTK2B.is_internal = TRUE
PTPN11.is_internal = TRUE
RAC1.is_internal = TRUE
RAF1.is_internal = TRUE
RHEB.is_internal = TRUE
RHOA.is_internal = TRUE
ROCK1.is_internal = TRUE
ROCK2.is_internal = TRUE
RPS6KA1.is_internal = TRUE
SHC1.is_internal = TRUE
SIRT1.is_internal = TRUE
SNAI1.is_internal = TRUE
SPART.is_internal = TRUE
SOS1.is_internal = TRUE
SRC.is_internal = TRUE
STMN1.is_internal = TRUE
SYN1.is_internal = TRUE
TSC.is_internal = TRUE
TTL.is_internal = TRUE
WWTR1.is_internal = TRUE
WWP1.is_internal = TRUE
YES1.is_internal = TRUE
YAP1.is_internal = TRUE
mTORC2.is_internal = TRUE
mTORC1.is_internal = TRUE
FOXO.is_internal = TRUE
Tubulin.is_internal = TRUE
Microtubule_polimerization.is_internal = FALSE
Neuron_migration.is_internal = FALSE
Actin_cytoskeleton_reorganization.is_internal = TRUE
Cell_migration.is_internal = TRUE
F_actin_dynamics.is_internal = TRUE
Protein_synthesis.is_internal = TRUE
Metastasis.is_internal = FALSE
Proliferation.is_internal = TRUE
Apoptosis.is_internal = TRUE
[NRG1].istate = 0.5[1], 0.5[0]
[BAD].istate = 0.32626[1], 0.67374[0]
[SYN1].istate = 0.84393[1], 0.15607000000000004[0]
[WWTR1].istate = 0.68078[1], 0.31921999999999995[0]
[LPAR2].istate = 0.66537[1], 0.33463[0]
[ERBB3].istate = 0.70806[1], 0.29194[0]
[PRKCZ].istate = 0.83226[1], 0.16774[0]
[ROCK1].istate = 0.33549[1], 0.6645099999999999[0]
[CDC42].istate = 0.83604[1], 0.16396[0]
[ARHGEF1].istate = 0.92527[1], 0.07472999999999996[0]
[PPP1R12B].istate = 0.31086[1], 0.68914[0]
[PAK3].istate = 0.8422[1], 0.15780000000000005[0]
[ARAF].istate = 0.59174[1], 0.40825999999999996[0]
[FUS].istate = 0.37307[1], 0.62693[0]
[SIRT1].istate = 0.25127[1], 0.74873[0]
[CDC25B].istate = 0.63089[1], 0.36911000000000005[0]
[AKT2].istate = 0.31585[1], 0.68415[0]
[RHEB].istate = 0.6794[1], 0.3206[0]
[LIMK1].istate = 0.79892[1], 0.20108000000000004[0]
[GIT1].istate = 0.86592[1], 0.13407999999999998[0]
[AMOTL2].istate = 0.62839[1], 0.37161[0]
[TTL].istate = 0.74361[1], 0.25639[0]
[NFE2L2].istate = 0.14402[1], 0.85598[0]
[AKT3].istate = 0.52162[1], 0.47838[0]
[RPS6KA1].istate = 0.5235[1], 0.47650000000000003[0]
[NR4A3].istate = 0.74354[1], 0.25646[0]
[PTK2B].istate = 0.68032[1], 0.31967999999999996[0]
[WWP1].istate = 0.15064[1], 0.84936[0]
[PLCG1].istate = 0.5685[1], 0.4315[0]
[SNAI1].istate = 0.19062[1], 0.80938[0]
[PRKCG].istate = 0.99675[1], 0.003249999999999975[0]
[MAP2K2].istate = 0.23975[1], 0.76025[0]
[ARHGEF6].istate = 0.67227[1], 0.32772999999999997[0]
[LATS1].istate = 0.54774[1], 0.45226[0]
[ARHGEF11].istate = 0.69922[1], 0.30078000000000005[0]
[SPART].istate = 0.05843[1], 0.94157[0]
[KRAS].istate = 0.68974[1], 0.31026[0]
[ROCK2].istate = 0.62782[1], 0.37217999999999996[0]
[RAC1].istate = 0.89427[1], 0.10572999999999999[0]
[MYC].istate = 0.17855[1], 0.82145[0]
[YAP1].istate = 0.36032[1], 0.63968[0]
[EGF].istate = 0.1069[1], 0.8931[0]
[ERBB2].istate = 0.69994[1], 0.30006[0]
[AKT1].istate = 0.35785[1], 0.64215[0]
[EPHA2].istate = 0.30564[1], 0.69436[0]
[CDC42BPA].istate = 0.61364[1], 0.38636000000000004[0]
[EGFR].istate = 0.68396[1], 0.31604[0]
[PAK1].istate = 0.46123[1], 0.53877[0]
[LATS2].istate = 0.4611[1], 0.5388999999999999[0]
[EIF4E].istate = 0.75561[1], 0.24439[0]
[PRKCA].istate = 0.73866[1], 0.26134[0]
[DEPTOR].istate = 0.41143[1], 0.58857[0]
[BRAF].istate = 0.72749[1], 0.27251000000000003[0]
[NRG2].istate = 0.75145[1], 0.24855000000000005[0]
[SHC1].istate = 0.22803[1], 0.77197[0]
[PRKCB].istate = 0.82211[1], 0.17789[0]
[CTNNB1].istate = 0.15215[1], 0.84785[0]
[MAP2K1].istate = 0.18861[1], 0.8113900000000001[0]
[NRG4].istate = 0.84234[1], 0.15766000000000002[0]
[TACR3].istate = 0.43592[1], 0.56408[0]
[CDK1].istate = 0.28424[1], 0.71576[0]
[BCL2L1].istate = 0.22363[1], 0.77637[0]
[BCL2].istate = 0.86653[1], 0.13346999999999998[0]
[PTEN].istate = 0.59095[1], 0.40905[0]
[CFL1].istate = 0.8138[1], 0.18620000000000003[0]
[YES1].istate = 0.43412[1], 0.5658799999999999[0]
[JUN].istate = 0.26935[1], 0.73065[0]
[ERBB4].istate = 0.50546[1], 0.49454[0]
[PTPN11].istate = 0.54874[1], 0.45126[0]
[PAK2].istate = 0.78437[1], 0.21563[0]
[F2R].istate = 0.40509[1], 0.59491[0]
[LIMK2].istate = 0.39171[1], 0.60829[0]
[NRG3].istate = 0.32858[1], 0.67142[0]
[EIF4EBP1].istate = 0.73353[1], 0.26647[0]
[ARHGEF12].istate = 0.6139[1], 0.3861[0]
[SRC].istate = 0.85401[1], 0.14598999999999995[0]
[NRAS].istate = 0.71723[1], 0.28276999999999997[0]
[mTORC2].istate = 0.32003[1], 0.67997[0]
[mTORC1].istate = 0.32003[1], 0.67997[0]
[PI3K].istate = 0.47251[1], 0.52749[0]
[TSC].istate = 0.61722[1], 0.38278[0]
```
