## Supplementary Dataset 5 for "Explainable Generative AI Uncovers a Molecular Continuum in Medulloblastoma with Implications for Rare Cancer Subtyping and Treatment Equity": MB_list4_RNA_asTransition_931.cfg

```
$u_F2R=0.10991
$d_F2R=9.09835
$u_LPAR2=0.18489
$d_LPAR2=5.40862
$u_TACR3=94.84091
$d_TACR3=0.01054
$u_EGF=0.758
$d_EGF=1.31926
$u_NRG1 = 1
$d_NRG1 = 1
$u_NRG2=0.31938
$d_NRG2=3.13107
$u_NRG3=0.49178
$d_NRG3=2.03343
$u_NRG4=5.68935
$d_NRG4=0.17577
$u_AKT1=21.44043
$d_AKT1=0.04664
$u_AKT2=0.07539
$d_AKT2=13.26436
$u_AKT3=2.39188
$d_AKT3=0.41808
$u_AMOTL2=13.29882
$d_AMOTL2=0.07519
$u_ARAF=3.15775
$d_ARAF=0.31668
$u_ARHGEF1=0.43362
$d_ARHGEF1=2.30617
$u_ARHGEF11=1.06239
$d_ARHGEF11=0.94127
$u_ARHGEF12=1.10597
$d_ARHGEF12=0.90418
$u_ARHGEF6=3.65139
$d_ARHGEF6=0.27387
$u_ATF2 = 1
$d_ATF2 = 1
$u_BAD=1.90014
$d_BAD=0.52628
$u_BCL2=4.51476
$d_BCL2=0.2215
$u_BCL2L1=6.56656
$d_BCL2L1=0.15229
$u_BRAF=0.90938
$d_BRAF=1.09965
$u_CDC42=12.1927
$d_CDC42=0.08202
$u_CDC42BPA=17.27952
$d_CDC42BPA=0.05787
$u_CDK1=0.19436
$d_CDK1=5.14509
$u_CDC25B=1.1996
$d_CDC25B=0.83361
$u_CFL1=0.10799
$d_CFL1=9.26012
$u_CFL2 = 1
$d_CFL2 = 1
$u_CREB1 = 1
$d_CREB1 = 1
$u_CTNNB1=1.39068
$d_CTNNB1=0.71907
$u_CTTN = 1
$d_CTTN = 1
$u_DEPTOR=0.1026
$d_DEPTOR=9.74659
$u_EPHA2=15.85194
$d_EPHA2=0.06308
$u_EGFR=0.17401
$d_EGFR=5.7468
$u_ERBB2=0.47909
$d_ERBB2=2.08729
$u_ERBB3=15.63561
$d_ERBB3=0.06396
$u_ERBB4=12.66544
$d_ERBB4=0.07896
$u_EIF4E=2.36203
$d_EIF4E=0.42336
$u_EIF4EBP1=0.62438
$d_EIF4EBP1=1.60159
$u_FUS=2.08359
$d_FUS=0.47994
$u_GIT1=0.33193
$d_GIT1=3.01268
$u_GNA13 = 1
$d_GNA13 = 1
$u_GRB2 = 1
$d_GRB2 = 1
$u_HRAS = 1
$d_HRAS = 1
$u_ITCH = 1
$d_ITCH = 1
$u_JUN=5.17923
$d_JUN=0.19308
$u_KRAS=2.89651
$d_KRAS=0.34524
$u_LATS1=14.43574
$d_LATS1=0.06927
$u_LATS2=0.08741
$d_LATS2=11.44034
$u_LIMK1=11.88784
$d_LIMK1=0.08412
$u_LIMK2=0.22964
$d_LIMK2=4.35464
$u_MAP2K1=0.41684
$d_MAP2K1=2.399
$u_MAP2K2=38.72294
$d_MAP2K2=0.02582
$u_MAPK1 = 1
$d_MAPK1 = 1
$u_MAPK3 = 1
$d_MAPK3 = 1
$u_MYC=3.4358
$d_MYC=0.29105
$u_MP = 1
$d_MP = 1
$u_NFE2L2=0.08831
$d_NFE2L2=11.32375
$u_NR4A3=12.92096
$d_NR4A3=0.07739
$u_NRAS=6.82801
$d_NRAS=0.14646
$u_PAK1=1.2154
$d_PAK1=0.82277
$u_PAK2=53.68096
$d_PAK2=0.01863
$u_PAK3=1.52713
$d_PAK3=0.65482
$u_PAK4 = 1
$d_PAK4 = 1
$u_PDPK1 = 1
$d_PDPK1 = 1
$u_PI3K=0.71551
$d_PI3K=1.3976
$u_PLCG1=0.77285
$d_PLCG1=1.29391
$u_PPP1R12A = 1
$d_PPP1R12A = 1
$u_PPP1R12B=0.28394
$d_PPP1R12B=3.52187
$u_PRKACA = 1
$d_PRKACA = 1
$u_PRKCA=0.74943
$d_PRKCA=1.33435
$u_PRKCB=0.09681
$d_PRKCB=10.32951
$u_PRKCG=64.67139
$d_PRKCG=0.01546
$u_PRKCZ=8.81287
$d_PRKCZ=0.11347
$u_PTEN=1.90679
$d_PTEN=0.52444
$u_PTK2B=1.12839
$d_PTK2B=0.88622
$u_PTPN11=1.9546
$d_PTPN11=0.51161
$u_RAC1=3.51883
$d_RAC1=0.28419
$u_RAF1 = 1
$d_RAF1 = 1
$u_RHEB=0.14138
$d_RHEB=7.07314
$u_RHOA = 1
$d_RHOA = 1
$u_ROCK1=1.93114
$d_ROCK1=0.51783
$u_ROCK2=5.4377
$d_ROCK2=0.1839
$u_RPS6KA1=0.47501
$d_RPS6KA1=2.10522
$u_SHC1=0.1241
$d_SHC1=8.05802
$u_SIRT1=0.0469
$d_SIRT1=21.32196
$u_SNAI1=3.81148
$d_SNAI1=0.26237
$u_SPART=0.16742
$d_SPART=5.973
$u_SOS1 = 1
$d_SOS1 = 1
$u_SRC=3.81307
$d_SRC=0.26226
$u_STMN1 = 1
$d_STMN1 = 1
$u_SYN1=1.14738
$d_SYN1=0.87155
$u_TSC=0.0659
$d_TSC=15.17451
$u_TTL=0.83553
$d_TTL=1.19685
$u_WWTR1=0.25178
$d_WWTR1=3.97172
$u_WWP1=0.53684
$d_WWP1=1.86275
$u_YES1=0.57118
$d_YES1=1.75076
$u_YAP1=0.31222
$d_YAP1=3.20287
$u_mTORC2=0.07062
$d_mTORC2=14.16029
$u_mTORC1=0.0977
$d_mTORC1=10.23541
$u_FOXO = 1
$d_FOXO = 1
$u_Tubulin = 1
$d_Tubulin = 1
$u_Microtubule_polimerization = 1
$d_Microtubule_polimerization = 1
$u_Neuron_migration = 1
$d_Neuron_migration = 1
$u_Actin_cytoskeleton_reorganization = 1
$d_Actin_cytoskeleton_reorganization = 1
$u_Cell_migration = 1
$d_Cell_migration = 1
$u_F_actin_dynamics = 1
$d_F_actin_dynamics = 1
$u_Protein_synthesis = 1
$d_Protein_synthesis = 1
$u_Metastasis = 1
$d_Metastasis = 1
$u_Proliferation = 1
$d_Proliferation = 1
$u_Apoptosis = 1
$d_Apoptosis = 1
[ATF2].istate = 1 [0], 0 [1]
[CFL2].istate = 1 [0], 0 [1]
[CREB1].istate = 1 [0], 0 [1]
[CTTN].istate = 1 [0], 0 [1]
[GNA13].istate = 1 [0], 0 [1]
[GRB2].istate = 1 [0], 0 [1]
[HRAS].istate = 1 [0], 0 [1]
[ITCH].istate = 1 [0], 0 [1]
[MAPK1].istate = 1 [0], 0 [1]
[MAPK3].istate = 1 [0], 0 [1]
[MP].istate = 1 [0], 0 [1]
[PAK4].istate = 1 [0], 0 [1]
[PDPK1].istate = 1 [0], 0 [1]
[PPP1R12A].istate = 1 [0], 0 [1]
[PRKACA].istate = 1 [0], 0 [1]
[RAF1].istate = 1 [0], 0 [1]
[RHOA].istate = 1 [0], 0 [1]
[SOS1].istate = 1 [0], 0 [1]
[STMN1].istate = 1 [0], 0 [1]
[FOXO].istate = 1 [0], 0 [1]
[Tubulin].istate = 1 [0], 0 [1]
[Microtubule_polimerization].istate = 1 [0], 0 [1]
[Neuron_migration].istate = 1 [0], 0 [1]
[Actin_cytoskeleton_reorganization].istate = 1 [0], 0 [1]
[Cell_migration].istate = 1 [0], 0 [1]
[F_actin_dynamics].istate = 1 [0], 0 [1]
[Protein_synthesis].istate = 1 [0], 0 [1]
[Metastasis].istate = 1 [0], 0 [1]
[Proliferation].istate = 1 [0], 0 [1]
[Apoptosis].istate = 1 [0], 0 [1]
discrete_time = 0
use_physrandgen = FALSE
seed_pseudorandom = 100
sample_count = 10000
max_time = 60
time_tick = 0.1
thread_count = 1
statdist_traj_count = 100
statdist_cluster_threshold = 1
display_traj = 0
statdist_similarity_cache_max_size = 20000
F2R.is_internal = TRUE
LPAR2.is_internal = TRUE
TACR3.is_internal = TRUE
EGF.is_internal = TRUE
NRG1.is_internal = TRUE
NRG2.is_internal = TRUE
NRG3.is_internal = TRUE
NRG4.is_internal = TRUE
AKT1.is_internal = TRUE
AKT2.is_internal = TRUE
AKT3.is_internal = TRUE
AMOTL2.is_internal = TRUE
ARAF.is_internal = TRUE
ARHGEF1.is_internal = TRUE
ARHGEF11.is_internal = TRUE
ARHGEF12.is_internal = TRUE
ARHGEF6.is_internal = TRUE
ATF2.is_internal = TRUE
BAD.is_internal = TRUE
BCL2.is_internal = TRUE
BCL2L1.is_internal = TRUE
BRAF.is_internal = TRUE
CDC42.is_internal = TRUE
CDC42BPA.is_internal = TRUE
CDK1.is_internal = TRUE
CDC25B.is_internal = TRUE
CFL1.is_internal = TRUE
CFL2.is_internal = TRUE
CREB1.is_internal = TRUE
CTNNB1.is_internal = TRUE
CTTN.is_internal = TRUE
DEPTOR.is_internal = TRUE
EPHA2.is_internal = TRUE
EGFR.is_internal = TRUE
ERBB2.is_internal = TRUE
ERBB3.is_internal = TRUE
ERBB4.is_internal = TRUE
EIF4E.is_internal = TRUE
EIF4EBP1.is_internal = TRUE
FUS.is_internal = TRUE
GIT1.is_internal = TRUE
GNA13.is_internal = TRUE
GRB2.is_internal = TRUE
HRAS.is_internal = TRUE
ITCH.is_internal = TRUE
JUN.is_internal = TRUE
KRAS.is_internal = TRUE
LATS1.is_internal = TRUE
LATS2.is_internal = TRUE
LIMK1.is_internal = TRUE
LIMK2.is_internal = TRUE
MAP2K1.is_internal = FALSE
MAP2K2.is_internal = FALSE
MAPK1.is_internal = FALSE
MAPK3.is_internal = FALSE
MYC.is_internal = FALSE
MP.is_internal = FALSE
NFE2L2.is_internal = FALSE
NR4A3.is_internal = FALSE
NRAS.is_internal = FALSE
PAK1.is_internal = TRUE
PAK2.is_internal = TRUE
PAK3.is_internal = TRUE
PAK4.is_internal = TRUE
PDPK1.is_internal = TRUE
PI3K.is_internal = TRUE
PLCG1.is_internal = TRUE
PPP1R12A.is_internal = TRUE
PPP1R12B.is_internal = TRUE
PRKACA.is_internal = TRUE
PRKCA.is_internal = TRUE
PRKCB.is_internal = TRUE
PRKCG.is_internal = TRUE
PRKCZ.is_internal = TRUE
PTEN.is_internal = TRUE
PTK2B.is_internal = TRUE
PTPN11.is_internal = TRUE
RAC1.is_internal = TRUE
RAF1.is_internal = TRUE
RHEB.is_internal = TRUE
RHOA.is_internal = TRUE
ROCK1.is_internal = TRUE
ROCK2.is_internal = TRUE
RPS6KA1.is_internal = TRUE
SHC1.is_internal = TRUE
SIRT1.is_internal = TRUE
SNAI1.is_internal = TRUE
SPART.is_internal = TRUE
SOS1.is_internal = TRUE
SRC.is_internal = TRUE
STMN1.is_internal = TRUE
SYN1.is_internal = TRUE
TSC.is_internal = TRUE
TTL.is_internal = TRUE
WWTR1.is_internal = TRUE
WWP1.is_internal = TRUE
YES1.is_internal = TRUE
YAP1.is_internal = TRUE
mTORC2.is_internal = TRUE
mTORC1.is_internal = TRUE
FOXO.is_internal = TRUE
Tubulin.is_internal = TRUE
Microtubule_polimerization.is_internal = FALSE
Neuron_migration.is_internal = FALSE
Actin_cytoskeleton_reorganization.is_internal = TRUE
Cell_migration.is_internal = TRUE
F_actin_dynamics.is_internal = TRUE
Protein_synthesis.is_internal = TRUE
Metastasis.is_internal = FALSE
Proliferation.is_internal = TRUE
Apoptosis.is_internal = TRUE
[NRG1].istate = 0.5[1], 0.5[0]
[BAD].istate = 0.5697[1], 0.4303[0]
[SYN1].istate = 0.51493[1], 0.48507[0]
[WWTR1].istate = 0.35026[1], 0.64974[0]
[LPAR2].istate = 0.31673[1], 0.68327[0]
[ERBB3].istate = 0.79853[1], 0.20147000000000004[0]
[PRKCZ].istate = 0.73628[1], 0.26371999999999995[0]
[ROCK1].istate = 0.57145[1], 0.42855[0]
[CDC42].istate = 0.77152[1], 0.22848000000000002[0]
[ARHGEF1].istate = 0.40928[1], 0.59072[0]
[PPP1R12B].istate = 0.36331[1], 0.63669[0]
[PAK3].istate = 0.54597[1], 0.45403000000000004[0]
[ARAF].istate = 0.62484[1], 0.37516000000000005[0]
[FUS].istate = 0.5797[1], 0.4203[0]
[SIRT1].istate = 0.1678[1], 0.8322[0]
[CDC25B].istate = 0.51976[1], 0.48024[0]
[AKT2].istate = 0.21933[1], 0.78067[0]
[RHEB].istate = 0.2876[1], 0.7123999999999999[0]
[LIMK1].istate = 0.76878[1], 0.23121999999999998[0]
[GIT1].istate = 0.38026[1], 0.61974[0]
[AMOTL2].istate = 0.78095[1], 0.21904999999999997[0]
[TTL].istate = 0.48049[1], 0.51951[0]
[NFE2L2].istate = 0.23651[1], 0.76349[0]
[AKT3].istate = 0.59469[1], 0.40530999999999995[0]
[RPS6KA1].istate = 0.41918[1], 0.58082[0]
[NR4A3].istate = 0.77782[1], 0.22218000000000004[0]
[PTK2B].istate = 0.51311[1], 0.48689000000000004[0]
[WWP1].istate = 0.43246[1], 0.5675399999999999[0]
[PLCG1].istate = 0.47202[1], 0.52798[0]
[SNAI1].istate = 0.64527[1], 0.35473[0]
[PRKCG].istate = 0.95268[1], 0.04732000000000003[0]
[MAP2K2].istate = 0.89699[1], 0.10301000000000005[0]
[ARHGEF6].istate = 0.64061[1], 0.35939[0]
[LATS1].istate = 0.78986[1], 0.21014[0]
[ARHGEF11].istate = 0.50657[1], 0.49343000000000004[0]
[SPART].istate = 0.30595[1], 0.6940500000000001[0]
[KRAS].istate = 0.61547[1], 0.38453000000000004[0]
[ROCK2].istate = 0.68385[1], 0.31615000000000004[0]
[RAC1].istate = 0.6366[1], 0.36339999999999995[0]
[MYC].istate = 0.63401[1], 0.36599000000000004[0]
[YAP1].istate = 0.37362[1], 0.6263799999999999[0]
[EGF].istate = 0.46992[1], 0.53008[0]
[ERBB2].istate = 0.42011[1], 0.57989[0]
[AKT1].istate = 0.83281[1], 0.16718999999999995[0]
[EPHA2].istate = 0.80002[1], 0.19998000000000005[0]
[CDC42BPA].istate = 0.80938[1], 0.19062[0]
[EGFR].istate = 0.31014[1], 0.6898599999999999[0]
[PAK1].istate = 0.52118[1], 0.47882[0]
[LATS2].istate = 0.23539[1], 0.76461[0]
[EIF4E].istate = 0.59332[1], 0.40668000000000004[0]
[PRKCA].istate = 0.46868[1], 0.53132[0]
[DEPTOR].istate = 0.25279[1], 0.7472099999999999[0]
[BRAF].istate = 0.48969[1], 0.51031[0]
[NRG2].istate = 0.37608[1], 0.62392[0]
[SHC1].istate = 0.27344[1], 0.72656[0]
[PRKCB].istate = 0.24648[1], 0.75352[0]
[CTNNB1].istate = 0.53581[1], 0.46419[0]
[MAP2K1].istate = 0.40499[1], 0.59501[0]
[NRG4].istate = 0.68877[1], 0.31123[0]
[TACR3].istate = 0.99425[1], 0.005750000000000033[0]
[CDK1].istate = 0.32215[1], 0.6778500000000001[0]
[BCL2L1].istate = 0.70433[1], 0.29567[0]
[BCL2].istate = 0.66366[1], 0.33634[0]
[PTEN].istate = 0.57008[1], 0.42991999999999997[0]
[CFL1].istate = 0.25835[1], 0.7416499999999999[0]
[YES1].istate = 0.43919[1], 0.56081[0]
[JUN].istate = 0.67857[1], 0.32143[0]
[ERBB4].istate = 0.77566[1], 0.22433999999999998[0]
[PTPN11].istate = 0.57276[1], 0.42723999999999995[0]
[PAK2].istate = 0.93246[1], 0.06754000000000004[0]
[F2R].istate = 0.26026[1], 0.7397400000000001[0]
[LIMK2].istate = 0.34026[1], 0.65974[0]
[NRG3].istate = 0.42294[1], 0.57706[0]
[EIF4EBP1].istate = 0.44886[1], 0.55114[0]
[ARHGEF12].istate = 0.51094[1], 0.48906000000000005[0]
[SRC].istate = 0.64532[1], 0.35468[0]
[NRAS].istate = 0.70857[1], 0.29142999999999997[0]
[mTORC2].istate = 0.21223[1], 0.78777[0]
[mTORC1].istate = 0.24747[1], 0.75253[0]
[PI3K].istate = 0.46365[1], 0.53635[0]
[TSC].istate = 0.20472[1], 0.79528[0]
```
