## Supplementary Dataset 5 for "Explainable Generative AI Uncovers a Molecular Continuum in Medulloblastoma with Implications for Rare Cancer Subtyping and Treatment Equity": MB_list4_RNA_asTransition_936.cfg

```
$u_F2R=18.89632
$d_F2R=0.05292
$u_LPAR2=19.55671
$d_LPAR2=0.05113
$u_TACR3=1.14023
$d_TACR3=0.87702
$u_EGF=6.17416
$d_EGF=0.16197
$u_NRG1 = 1
$d_NRG1 = 1
$u_NRG2=0.14927
$d_NRG2=6.69927
$u_NRG3=2.13385
$d_NRG3=0.46864
$u_NRG4=0.31128
$d_NRG4=3.21254
$u_AKT1=3.47979
$d_AKT1=0.28737
$u_AKT2=1.84235
$d_AKT2=0.54279
$u_AKT3=1.23417
$d_AKT3=0.81026
$u_AMOTL2=0.02529
$d_AMOTL2=39.54132
$u_ARAF=1.8666
$d_ARAF=0.53573
$u_ARHGEF1=0.1113
$d_ARHGEF1=8.98473
$u_ARHGEF11=0.0446
$d_ARHGEF11=22.42152
$u_ARHGEF12=0.0254
$d_ARHGEF12=39.37008
$u_ARHGEF6=0.19682
$d_ARHGEF6=5.08078
$u_ATF2 = 1
$d_ATF2 = 1
$u_BAD=0.43649
$d_BAD=2.291
$u_BCL2=0.71812
$d_BCL2=1.39252
$u_BCL2L1=0.86465
$d_BCL2L1=1.15654
$u_BRAF=0.10347
$d_BRAF=9.66464
$u_CDC42=1.62052
$d_CDC42=0.61709
$u_CDC42BPA=2.78114
$d_CDC42BPA=0.35956
$u_CDK1=0.84771
$d_CDK1=1.17965
$u_CDC25B=7.83301
$d_CDC25B=0.12766
$u_CFL1=0.20382
$d_CFL1=4.90629
$u_CFL2 = 1
$d_CFL2 = 1
$u_CREB1 = 1
$d_CREB1 = 1
$u_CTNNB1=0.75362
$d_CTNNB1=1.32693
$u_CTTN = 1
$d_CTTN = 1
$u_DEPTOR=0.54154
$d_DEPTOR=1.84659
$u_EPHA2=0.1159
$d_EPHA2=8.62813
$u_EGFR=15.01394
$d_EGFR=0.0666
$u_ERBB2=40.80725
$d_ERBB2=0.02451
$u_ERBB3=0.1274
$d_ERBB3=7.84929
$u_ERBB4=0.05353
$d_ERBB4=18.68111
$u_EIF4E=0.0499
$d_EIF4E=20.04008
$u_EIF4EBP1=0.55607
$d_EIF4EBP1=1.79833
$u_FUS=0.36692
$d_FUS=2.72539
$u_GIT1=0.46465
$d_GIT1=2.15216
$u_GNA13 = 1
$d_GNA13 = 1
$u_GRB2 = 1
$d_GRB2 = 1
$u_HRAS = 1
$d_HRAS = 1
$u_ITCH = 1
$d_ITCH = 1
$u_JUN=0.12723
$d_JUN=7.85978
$u_KRAS=0.01935
$d_KRAS=51.67959
$u_LATS1=0.17463
$d_LATS1=5.72639
$u_LATS2=0.22899
$d_LATS2=4.367
$u_LIMK1=0.09083
$d_LIMK1=11.00958
$u_LIMK2=0.61006
$d_LIMK2=1.63918
$u_MAP2K1=4.21702
$d_MAP2K1=0.23713
$u_MAP2K2=0.11713
$d_MAP2K2=8.53752
$u_MAPK1 = 1
$d_MAPK1 = 1
$u_MAPK3 = 1
$d_MAPK3 = 1
$u_MYC=0.41828
$d_MYC=2.39074
$u_MP = 1
$d_MP = 1
$u_NFE2L2=0.28437
$d_NFE2L2=3.51655
$u_NR4A3=0.08641
$d_NR4A3=11.57273
$u_NRAS=0.57167
$d_NRAS=1.74926
$u_PAK1=0.18894
$d_PAK1=5.29269
$u_PAK2=35.52532
$d_PAK2=0.02815
$u_PAK3=0.29805
$d_PAK3=3.35514
$u_PAK4 = 1
$d_PAK4 = 1
$u_PDPK1 = 1
$d_PDPK1 = 1
$u_PI3K=10.14062
$d_PI3K=0.09861
$u_PLCG1=41.25889
$d_PLCG1=0.02424
$u_PPP1R12A = 1
$d_PPP1R12A = 1
$u_PPP1R12B=0.04358
$d_PPP1R12B=22.94631
$u_PRKACA = 1
$d_PRKACA = 1
$u_PRKCA=2.35449
$d_PRKCA=0.42472
$u_PRKCB=9.08294
$d_PRKCB=0.1101
$u_PRKCG=1.79485
$d_PRKCG=0.55715
$u_PRKCZ=1.17591
$d_PRKCZ=0.85041
$u_PTEN=0.14177
$d_PTEN=7.05368
$u_PTK2B=1.0274
$d_PTK2B=0.97333
$u_PTPN11=0.06473
$d_PTPN11=15.44879
$u_RAC1=0.08238
$d_RAC1=12.13887
$u_RAF1 = 1
$d_RAF1 = 1
$u_RHEB=0.06861
$d_RHEB=14.57513
$u_RHOA = 1
$d_RHOA = 1
$u_ROCK1=1.14656
$d_ROCK1=0.87217
$u_ROCK2=0.03446
$d_ROCK2=29.01915
$u_RPS6KA1=0.0287
$d_RPS6KA1=34.84321
$u_SHC1=4.05136
$d_SHC1=0.24683
$u_SIRT1=3.85585
$d_SIRT1=0.25935
$u_SNAI1=8.3886
$d_SNAI1=0.11921
$u_SPART=0.41008
$d_SPART=2.43855
$u_SOS1 = 1
$d_SOS1 = 1
$u_SRC=0.08101
$d_SRC=12.34416
$u_STMN1 = 1
$d_STMN1 = 1
$u_SYN1=0.02866
$d_SYN1=34.89184
$u_TSC=0.35598
$d_TSC=2.80915
$u_TTL=1.24563
$d_TTL=0.80281
$u_WWTR1=37.05745
$d_WWTR1=0.02699
$u_WWP1=1.69379
$d_WWP1=0.59039
$u_YES1=2.65457
$d_YES1=0.37671
$u_YAP1=83.01142
$d_YAP1=0.01205
$u_mTORC2=0.02728
$d_mTORC2=36.65689
$u_mTORC1=0.02728
$d_mTORC1=36.65689
$u_FOXO = 1
$d_FOXO = 1
$u_Tubulin = 1
$d_Tubulin = 1
$u_Microtubule_polimerization = 1
$d_Microtubule_polimerization = 1
$u_Neuron_migration = 1
$d_Neuron_migration = 1
$u_Actin_cytoskeleton_reorganization = 1
$d_Actin_cytoskeleton_reorganization = 1
$u_Cell_migration = 1
$d_Cell_migration = 1
$u_F_actin_dynamics = 1
$d_F_actin_dynamics = 1
$u_Protein_synthesis = 1
$d_Protein_synthesis = 1
$u_Metastasis = 1
$d_Metastasis = 1
$u_Proliferation = 1
$d_Proliferation = 1
$u_Apoptosis = 1
$d_Apoptosis = 1
[ATF2].istate = 1 [0], 0 [1]
[CFL2].istate = 1 [0], 0 [1]
[CREB1].istate = 1 [0], 0 [1]
[CTTN].istate = 1 [0], 0 [1]
[GNA13].istate = 1 [0], 0 [1]
[GRB2].istate = 1 [0], 0 [1]
[HRAS].istate = 1 [0], 0 [1]
[ITCH].istate = 1 [0], 0 [1]
[MAPK1].istate = 1 [0], 0 [1]
[MAPK3].istate = 1 [0], 0 [1]
[MP].istate = 1 [0], 0 [1]
[PAK4].istate = 1 [0], 0 [1]
[PDPK1].istate = 1 [0], 0 [1]
[PPP1R12A].istate = 1 [0], 0 [1]
[PRKACA].istate = 1 [0], 0 [1]
[RAF1].istate = 1 [0], 0 [1]
[RHOA].istate = 1 [0], 0 [1]
[SOS1].istate = 1 [0], 0 [1]
[STMN1].istate = 1 [0], 0 [1]
[FOXO].istate = 1 [0], 0 [1]
[Tubulin].istate = 1 [0], 0 [1]
[Microtubule_polimerization].istate = 1 [0], 0 [1]
[Neuron_migration].istate = 1 [0], 0 [1]
[Actin_cytoskeleton_reorganization].istate = 1 [0], 0 [1]
[Cell_migration].istate = 1 [0], 0 [1]
[F_actin_dynamics].istate = 1 [0], 0 [1]
[Protein_synthesis].istate = 1 [0], 0 [1]
[Metastasis].istate = 1 [0], 0 [1]
[Proliferation].istate = 1 [0], 0 [1]
[Apoptosis].istate = 1 [0], 0 [1]
discrete_time = 0
use_physrandgen = FALSE
seed_pseudorandom = 100
sample_count = 10000
max_time = 60
time_tick = 0.1
thread_count = 1
statdist_traj_count = 100
statdist_cluster_threshold = 1
display_traj = 0
statdist_similarity_cache_max_size = 20000
F2R.is_internal = TRUE
LPAR2.is_internal = TRUE
TACR3.is_internal = TRUE
EGF.is_internal = TRUE
NRG1.is_internal = TRUE
NRG2.is_internal = TRUE
NRG3.is_internal = TRUE
NRG4.is_internal = TRUE
AKT1.is_internal = TRUE
AKT2.is_internal = TRUE
AKT3.is_internal = TRUE
AMOTL2.is_internal = TRUE
ARAF.is_internal = TRUE
ARHGEF1.is_internal = TRUE
ARHGEF11.is_internal = TRUE
ARHGEF12.is_internal = TRUE
ARHGEF6.is_internal = TRUE
ATF2.is_internal = TRUE
BAD.is_internal = TRUE
BCL2.is_internal = TRUE
BCL2L1.is_internal = TRUE
BRAF.is_internal = TRUE
CDC42.is_internal = TRUE
CDC42BPA.is_internal = TRUE
CDK1.is_internal = TRUE
CDC25B.is_internal = TRUE
CFL1.is_internal = TRUE
CFL2.is_internal = TRUE
CREB1.is_internal = TRUE
CTNNB1.is_internal = TRUE
CTTN.is_internal = TRUE
DEPTOR.is_internal = TRUE
EPHA2.is_internal = TRUE
EGFR.is_internal = TRUE
ERBB2.is_internal = TRUE
ERBB3.is_internal = TRUE
ERBB4.is_internal = TRUE
EIF4E.is_internal = TRUE
EIF4EBP1.is_internal = TRUE
FUS.is_internal = TRUE
GIT1.is_internal = TRUE
GNA13.is_internal = TRUE
GRB2.is_internal = TRUE
HRAS.is_internal = TRUE
ITCH.is_internal = TRUE
JUN.is_internal = TRUE
KRAS.is_internal = TRUE
LATS1.is_internal = TRUE
LATS2.is_internal = TRUE
LIMK1.is_internal = TRUE
LIMK2.is_internal = TRUE
MAP2K1.is_internal = FALSE
MAP2K2.is_internal = FALSE
MAPK1.is_internal = FALSE
MAPK3.is_internal = FALSE
MYC.is_internal = FALSE
MP.is_internal = FALSE
NFE2L2.is_internal = FALSE
NR4A3.is_internal = FALSE
NRAS.is_internal = FALSE
PAK1.is_internal = TRUE
PAK2.is_internal = TRUE
PAK3.is_internal = TRUE
PAK4.is_internal = TRUE
PDPK1.is_internal = TRUE
PI3K.is_internal = TRUE
PLCG1.is_internal = TRUE
PPP1R12A.is_internal = TRUE
PPP1R12B.is_internal = TRUE
PRKACA.is_internal = TRUE
PRKCA.is_internal = TRUE
PRKCB.is_internal = TRUE
PRKCG.is_internal = TRUE
PRKCZ.is_internal = TRUE
PTEN.is_internal = TRUE
PTK2B.is_internal = TRUE
PTPN11.is_internal = TRUE
RAC1.is_internal = TRUE
RAF1.is_internal = TRUE
RHEB.is_internal = TRUE
RHOA.is_internal = TRUE
ROCK1.is_internal = TRUE
ROCK2.is_internal = TRUE
RPS6KA1.is_internal = TRUE
SHC1.is_internal = TRUE
SIRT1.is_internal = TRUE
SNAI1.is_internal = TRUE
SPART.is_internal = TRUE
SOS1.is_internal = TRUE
SRC.is_internal = TRUE
STMN1.is_internal = TRUE
SYN1.is_internal = TRUE
TSC.is_internal = TRUE
TTL.is_internal = TRUE
WWTR1.is_internal = TRUE
WWP1.is_internal = TRUE
YES1.is_internal = TRUE
YAP1.is_internal = TRUE
mTORC2.is_internal = TRUE
mTORC1.is_internal = TRUE
FOXO.is_internal = TRUE
Tubulin.is_internal = TRUE
Microtubule_polimerization.is_internal = FALSE
Neuron_migration.is_internal = FALSE
Actin_cytoskeleton_reorganization.is_internal = TRUE
Cell_migration.is_internal = TRUE
F_actin_dynamics.is_internal = TRUE
Protein_synthesis.is_internal = TRUE
Metastasis.is_internal = FALSE
Proliferation.is_internal = TRUE
Apoptosis.is_internal = TRUE
[NRG1].istate = 0.5[1], 0.5[0]
[BAD].istate = 0.40999[1], 0.5900099999999999[0]
[SYN1].istate = 0.11431[1], 0.88569[0]
[WWTR1].istate = 0.89222[1], 0.10777999999999999[0]
[LPAR2].istate = 0.82282[1], 0.17718[0]
[ERBB3].istate = 0.2763[1], 0.7237[0]
[PRKCZ].istate = 0.51759[1], 0.48241[0]
[ROCK1].istate = 0.51485[1], 0.48514999999999997[0]
[CDC42].istate = 0.55241[1], 0.44759000000000004[0]
[ARHGEF1].istate = 0.26162[1], 0.73838[0]
[PPP1R12B].istate = 0.15982[1], 0.84018[0]
[PAK3].istate = 0.36857[1], 0.6314299999999999[0]
[ARAF].istate = 0.56776[1], 0.43223999999999996[0]
[FUS].istate = 0.39114[1], 0.60886[0]
[SIRT1].istate = 0.64653[1], 0.35346999999999995[0]
[CDC25B].istate = 0.72348[1], 0.27652[0]
[AKT2].istate = 0.56634[1], 0.43366000000000005[0]
[RHEB].istate = 0.20909[1], 0.79091[0]
[LIMK1].istate = 0.23956[1], 0.76044[0]
[GIT1].istate = 0.41678[1], 0.5832200000000001[0]
[AMOTL2].istate = 0.10073[1], 0.89927[0]
[TTL].istate = 0.52385[1], 0.47614999999999996[0]
[NFE2L2].istate = 0.36347[1], 0.63653[0]
[AKT3].istate = 0.52284[1], 0.47716000000000003[0]
[RPS6KA1].istate = 0.11449[1], 0.88551[0]
[NR4A3].istate = 0.23414[1], 0.76586[0]
[PTK2B].istate = 0.50294[1], 0.49705999999999995[0]
[WWP1].istate = 0.55721[1], 0.44279[0]
[PLCG1].istate = 0.90388[1], 0.09611999999999998[0]
[SNAI1].istate = 0.73092[1], 0.26908[0]
[PRKCG].istate = 0.56351[1], 0.43649000000000004[0]
[MAP2K2].istate = 0.26716[1], 0.7328399999999999[0]
[ARHGEF6].istate = 0.32352[1], 0.67648[0]
[LATS1].istate = 0.31053[1], 0.68947[0]
[ARHGEF11].istate = 0.16233[1], 0.83767[0]
[SPART].istate = 0.40322[1], 0.59678[0]
[KRAS].istate = 0.07166[1], 0.9283399999999999[0]
[ROCK2].istate = 0.13434[1], 0.86566[0]
[RAC1].istate = 0.22895[1], 0.77105[0]
[MYC].istate = 0.40537[1], 0.59463[0]
[YAP1].istate = 0.97978[1], 0.020220000000000016[0]
[EGF].istate = 0.69764[1], 0.30235999999999996[0]
[ERBB2].istate = 0.90268[1], 0.09731999999999996[0]
[AKT1].istate = 0.63539[1], 0.36461[0]
[EPHA2].istate = 0.26602[1], 0.7339800000000001[0]
[CDC42BPA].istate = 0.61106[1], 0.38893999999999995[0]
[EGFR].istate = 0.79412[1], 0.20587999999999995[0]
[PAK1].istate = 0.31908[1], 0.68092[0]
[LATS2].istate = 0.33995[1], 0.66005[0]
[EIF4E].istate = 0.17453[1], 0.82547[0]
[PRKCA].istate = 0.59297[1], 0.40703[0]
[DEPTOR].istate = 0.43341[1], 0.5665899999999999[0]
[BRAF].istate = 0.2537[1], 0.7463[0]
[NRG2].istate = 0.29349[1], 0.70651[0]
[SHC1].istate = 0.6519[1], 0.34809999999999997[0]
[PRKCB].istate = 0.73956[1], 0.26044[0]
[CTNNB1].istate = 0.46929[1], 0.53071[0]
[MAP2K1].istate = 0.65625[1], 0.34375[0]
[NRG4].istate = 0.37329[1], 0.62671[0]
[TACR3].istate = 0.51425[1], 0.48575[0]
[CDK1].istate = 0.48206[1], 0.5179400000000001[0]
[BCL2L1].istate = 0.48421[1], 0.51579[0]
[BCL2].istate = 0.46405[1], 0.5359499999999999[0]
[PTEN].istate = 0.28789[1], 0.71211[0]
[CFL1].istate = 0.32731[1], 0.67269[0]
[YES1].istate = 0.606[1], 0.394[0]
[JUN].istate = 0.27614[1], 0.72386[0]
[ERBB4].istate = 0.18215[1], 0.81785[0]
[PTPN11].istate = 0.20278[1], 0.79722[0]
[PAK2].istate = 0.88763[1], 0.11236999999999997[0]
[F2R].istate = 0.81909[1], 0.18091000000000002[0]
[LIMK2].istate = 0.44634[1], 0.55366[0]
[NRG3].istate = 0.58229[1], 0.41771[0]
[EIF4EBP1].istate = 0.43628[1], 0.56372[0]
[ARHGEF12].istate = 0.10122[1], 0.89878[0]
[SRC].istate = 0.22713[1], 0.77287[0]
[NRAS].istate = 0.43929[1], 0.56071[0]
[mTORC2].istate = 0.10896[1], 0.89104[0]
[mTORC1].istate = 0.10896[1], 0.89104[0]
[PI3K].istate = 0.75152[1], 0.24848000000000003[0]
[TSC].istate = 0.38786[1], 0.61214[0]
```
