## Supplementary Dataset 5 for "Explainable Generative AI Uncovers a Molecular Continuum in Medulloblastoma with Implications for Rare Cancer Subtyping and Treatment Equity": MB_list4_RNA_asTransition_939.cfg

```
$u_F2R=0.77329
$d_F2R=1.29318
$u_LPAR2=0.18384
$d_LPAR2=5.43951
$u_TACR3=0.42521
$d_TACR3=2.35178
$u_EGF=0.19276
$d_EGF=5.1878
$u_NRG1 = 1
$d_NRG1 = 1
$u_NRG2=19.68475
$d_NRG2=0.0508
$u_NRG3=0.26922
$d_NRG3=3.71443
$u_NRG4=2.0595
$d_NRG4=0.48555
$u_AKT1=0.18079
$d_AKT1=5.53128
$u_AKT2=0.27165
$d_AKT2=3.68121
$u_AKT3=2.61969
$d_AKT3=0.38172
$u_AMOTL2=1.66605
$d_AMOTL2=0.60022
$u_ARAF=0.18774
$d_ARAF=5.32652
$u_ARHGEF1=19.97043
$d_ARHGEF1=0.05007
$u_ARHGEF11=0.60777
$d_ARHGEF11=1.64536
$u_ARHGEF12=3.16265
$d_ARHGEF12=0.31619
$u_ARHGEF6=0.17775
$d_ARHGEF6=5.62588
$u_ATF2 = 1
$d_ATF2 = 1
$u_BAD=0.05589
$d_BAD=17.89229
$u_BCL2=8.6744
$d_BCL2=0.11528
$u_BCL2L1=0.66708
$d_BCL2L1=1.49907
$u_BRAF=19.03137
$d_BRAF=0.05254
$u_CDC42=3.25646
$d_CDC42=0.30708
$u_CDC42BPA=1.34568
$d_CDC42BPA=0.74312
$u_CDK1=0.15938
$d_CDK1=6.27431
$u_CDC25B=0.48749
$d_CDC25B=2.05132
$u_CFL1=2.17102
$d_CFL1=0.46061
$u_CFL2 = 1
$d_CFL2 = 1
$u_CREB1 = 1
$d_CREB1 = 1
$u_CTNNB1=0.06784
$d_CTNNB1=14.74057
$u_CTTN = 1
$d_CTTN = 1
$u_DEPTOR=0.18847
$d_DEPTOR=5.30588
$u_EPHA2=0.85665
$d_EPHA2=1.16734
$u_EGFR=1.4591
$d_EGFR=0.68535
$u_ERBB2=10.89407
$d_ERBB2=0.09179
$u_ERBB3=0.41997
$d_ERBB3=2.38112
$u_ERBB4=3.30496
$d_ERBB4=0.30258
$u_EIF4E=0.39928
$d_EIF4E=2.50451
$u_EIF4EBP1=0.08891
$d_EIF4EBP1=11.24733
$u_FUS=12.32353
$d_FUS=0.08115
$u_GIT1=8.92812
$d_GIT1=0.11201
$u_GNA13 = 1
$d_GNA13 = 1
$u_GRB2 = 1
$d_GRB2 = 1
$u_HRAS = 1
$d_HRAS = 1
$u_ITCH = 1
$d_ITCH = 1
$u_JUN=1.45177
$d_JUN=0.68881
$u_KRAS=5.05416
$d_KRAS=0.19786
$u_LATS1=20.04374
$d_LATS1=0.04989
$u_LATS2=0.46598
$d_LATS2=2.14601
$u_LIMK1=1.26934
$d_LIMK1=0.78781
$u_LIMK2=0.10982
$d_LIMK2=9.10581
$u_MAP2K1=0.68725
$d_MAP2K1=1.45507
$u_MAP2K2=0.05187
$d_MAP2K2=19.27897
$u_MAPK1 = 1
$d_MAPK1 = 1
$u_MAPK3 = 1
$d_MAPK3 = 1
$u_MYC=0.17034
$d_MYC=5.87061
$u_MP = 1
$d_MP = 1
$u_NFE2L2=0.06619
$d_NFE2L2=15.10802
$u_NR4A3=1.70634
$d_NR4A3=0.58605
$u_NRAS=4.1852
$d_NRAS=0.23894
$u_PAK1=0.23428
$d_PAK1=4.2684
$u_PAK2=0.23598
$d_PAK2=4.23765
$u_PAK3=13.61228
$d_PAK3=0.07346
$u_PAK4 = 1
$d_PAK4 = 1
$u_PDPK1 = 1
$d_PDPK1 = 1
$u_PI3K=0.38749
$d_PI3K=2.58071
$u_PLCG1=2.36204
$d_PLCG1=0.42336
$u_PPP1R12A = 1
$d_PPP1R12A = 1
$u_PPP1R12B=3.84247
$d_PPP1R12B=0.26025
$u_PRKACA = 1
$d_PRKACA = 1
$u_PRKCA=0.13764
$d_PRKCA=7.26533
$u_PRKCB=8.35691
$d_PRKCB=0.11966
$u_PRKCG=64.6847
$d_PRKCG=0.01546
$u_PRKCZ=1.8124
$d_PRKCZ=0.55175
$u_PTEN=5.03953
$d_PTEN=0.19843
$u_PTK2B=4.74276
$d_PTK2B=0.21085
$u_PTPN11=1.34574
$d_PTPN11=0.74309
$u_RAC1=6.931
$d_RAC1=0.14428
$u_RAF1 = 1
$d_RAF1 = 1
$u_RHEB=33.02062
$d_RHEB=0.03028
$u_RHOA = 1
$d_RHOA = 1
$u_ROCK1=0.64002
$d_ROCK1=1.56245
$u_ROCK2=4.10402
$d_ROCK2=0.24366
$u_RPS6KA1=0.58734
$d_RPS6KA1=1.70259
$u_SHC1=0.23975
$d_SHC1=4.17101
$u_SIRT1=0.39446
$d_SIRT1=2.53511
$u_SNAI1=3.596
$d_SNAI1=0.27809
$u_SPART=2.69113
$d_SPART=0.37159
$u_SOS1 = 1
$d_SOS1 = 1
$u_SRC=7.50466
$d_SRC=0.13325
$u_STMN1 = 1
$d_STMN1 = 1
$u_SYN1=1.42685
$d_SYN1=0.70084
$u_TSC=3.42145
$d_TSC=0.29227
$u_TTL=0.7606
$d_TTL=1.31475
$u_WWTR1=0.22293
$d_WWTR1=4.48571
$u_WWP1=0.02216
$d_WWP1=45.12635
$u_YES1=0.27762
$d_YES1=3.60205
$u_YAP1=0.10205
$d_YAP1=9.79912
$u_mTORC2=0.23648
$d_mTORC2=4.22869
$u_mTORC1=1.84419
$d_mTORC1=0.54224
$u_FOXO = 1
$d_FOXO = 1
$u_Tubulin = 1
$d_Tubulin = 1
$u_Microtubule_polimerization = 1
$d_Microtubule_polimerization = 1
$u_Neuron_migration = 1
$d_Neuron_migration = 1
$u_Actin_cytoskeleton_reorganization = 1
$d_Actin_cytoskeleton_reorganization = 1
$u_Cell_migration = 1
$d_Cell_migration = 1
$u_F_actin_dynamics = 1
$d_F_actin_dynamics = 1
$u_Protein_synthesis = 1
$d_Protein_synthesis = 1
$u_Metastasis = 1
$d_Metastasis = 1
$u_Proliferation = 1
$d_Proliferation = 1
$u_Apoptosis = 1
$d_Apoptosis = 1
[ATF2].istate = 1 [0], 0 [1]
[CFL2].istate = 1 [0], 0 [1]
[CREB1].istate = 1 [0], 0 [1]
[CTTN].istate = 1 [0], 0 [1]
[GNA13].istate = 1 [0], 0 [1]
[GRB2].istate = 1 [0], 0 [1]
[HRAS].istate = 1 [0], 0 [1]
[ITCH].istate = 1 [0], 0 [1]
[MAPK1].istate = 1 [0], 0 [1]
[MAPK3].istate = 1 [0], 0 [1]
[MP].istate = 1 [0], 0 [1]
[PAK4].istate = 1 [0], 0 [1]
[PDPK1].istate = 1 [0], 0 [1]
[PPP1R12A].istate = 1 [0], 0 [1]
[PRKACA].istate = 1 [0], 0 [1]
[RAF1].istate = 1 [0], 0 [1]
[RHOA].istate = 1 [0], 0 [1]
[SOS1].istate = 1 [0], 0 [1]
[STMN1].istate = 1 [0], 0 [1]
[FOXO].istate = 1 [0], 0 [1]
[Tubulin].istate = 1 [0], 0 [1]
[Microtubule_polimerization].istate = 1 [0], 0 [1]
[Neuron_migration].istate = 1 [0], 0 [1]
[Actin_cytoskeleton_reorganization].istate = 1 [0], 0 [1]
[Cell_migration].istate = 1 [0], 0 [1]
[F_actin_dynamics].istate = 1 [0], 0 [1]
[Protein_synthesis].istate = 1 [0], 0 [1]
[Metastasis].istate = 1 [0], 0 [1]
[Proliferation].istate = 1 [0], 0 [1]
[Apoptosis].istate = 1 [0], 0 [1]
discrete_time = 0
use_physrandgen = FALSE
seed_pseudorandom = 100
sample_count = 10000
max_time = 60
time_tick = 0.1
thread_count = 1
statdist_traj_count = 100
statdist_cluster_threshold = 1
display_traj = 0
statdist_similarity_cache_max_size = 20000
F2R.is_internal = TRUE
LPAR2.is_internal = TRUE
TACR3.is_internal = TRUE
EGF.is_internal = TRUE
NRG1.is_internal = TRUE
NRG2.is_internal = TRUE
NRG3.is_internal = TRUE
NRG4.is_internal = TRUE
AKT1.is_internal = TRUE
AKT2.is_internal = TRUE
AKT3.is_internal = TRUE
AMOTL2.is_internal = TRUE
ARAF.is_internal = TRUE
ARHGEF1.is_internal = TRUE
ARHGEF11.is_internal = TRUE
ARHGEF12.is_internal = TRUE
ARHGEF6.is_internal = TRUE
ATF2.is_internal = TRUE
BAD.is_internal = TRUE
BCL2.is_internal = TRUE
BCL2L1.is_internal = TRUE
BRAF.is_internal = TRUE
CDC42.is_internal = TRUE
CDC42BPA.is_internal = TRUE
CDK1.is_internal = TRUE
CDC25B.is_internal = TRUE
CFL1.is_internal = TRUE
CFL2.is_internal = TRUE
CREB1.is_internal = TRUE
CTNNB1.is_internal = TRUE
CTTN.is_internal = TRUE
DEPTOR.is_internal = TRUE
EPHA2.is_internal = TRUE
EGFR.is_internal = TRUE
ERBB2.is_internal = TRUE
ERBB3.is_internal = TRUE
ERBB4.is_internal = TRUE
EIF4E.is_internal = TRUE
EIF4EBP1.is_internal = TRUE
FUS.is_internal = TRUE
GIT1.is_internal = TRUE
GNA13.is_internal = TRUE
GRB2.is_internal = TRUE
HRAS.is_internal = TRUE
ITCH.is_internal = TRUE
JUN.is_internal = TRUE
KRAS.is_internal = TRUE
LATS1.is_internal = TRUE
LATS2.is_internal = TRUE
LIMK1.is_internal = TRUE
LIMK2.is_internal = TRUE
MAP2K1.is_internal = FALSE
MAP2K2.is_internal = FALSE
MAPK1.is_internal = FALSE
MAPK3.is_internal = FALSE
MYC.is_internal = FALSE
MP.is_internal = FALSE
NFE2L2.is_internal = FALSE
NR4A3.is_internal = FALSE
NRAS.is_internal = FALSE
PAK1.is_internal = TRUE
PAK2.is_internal = TRUE
PAK3.is_internal = TRUE
PAK4.is_internal = TRUE
PDPK1.is_internal = TRUE
PI3K.is_internal = TRUE
PLCG1.is_internal = TRUE
PPP1R12A.is_internal = TRUE
PPP1R12B.is_internal = TRUE
PRKACA.is_internal = TRUE
PRKCA.is_internal = TRUE
PRKCB.is_internal = TRUE
PRKCG.is_internal = TRUE
PRKCZ.is_internal = TRUE
PTEN.is_internal = TRUE
PTK2B.is_internal = TRUE
PTPN11.is_internal = TRUE
RAC1.is_internal = TRUE
RAF1.is_internal = TRUE
RHEB.is_internal = TRUE
RHOA.is_internal = TRUE
ROCK1.is_internal = TRUE
ROCK2.is_internal = TRUE
RPS6KA1.is_internal = TRUE
SHC1.is_internal = TRUE
SIRT1.is_internal = TRUE
SNAI1.is_internal = TRUE
SPART.is_internal = TRUE
SOS1.is_internal = TRUE
SRC.is_internal = TRUE
STMN1.is_internal = TRUE
SYN1.is_internal = TRUE
TSC.is_internal = TRUE
TTL.is_internal = TRUE
WWTR1.is_internal = TRUE
WWP1.is_internal = TRUE
YES1.is_internal = TRUE
YAP1.is_internal = TRUE
mTORC2.is_internal = TRUE
mTORC1.is_internal = TRUE
FOXO.is_internal = TRUE
Tubulin.is_internal = TRUE
Microtubule_polimerization.is_internal = FALSE
Neuron_migration.is_internal = FALSE
Actin_cytoskeleton_reorganization.is_internal = TRUE
Cell_migration.is_internal = TRUE
F_actin_dynamics.is_internal = TRUE
Protein_synthesis.is_internal = TRUE
Metastasis.is_internal = FALSE
Proliferation.is_internal = TRUE
Apoptosis.is_internal = TRUE
[NRG1].istate = 0.5[1], 0.5[0]
[BAD].istate = 0.18683[1], 0.81317[0]
[SYN1].istate = 0.53859[1], 0.46141[0]
[WWTR1].istate = 0.33704[1], 0.66296[0]
[LPAR2].istate = 0.31611[1], 0.68389[0]
[ERBB3].istate = 0.4058[1], 0.5942000000000001[0]
[PRKCZ].istate = 0.56456[1], 0.43544000000000005[0]
[ROCK1].istate = 0.45155[1], 0.54845[0]
[CDC42].istate = 0.62819[1], 0.37181[0]
[ARHGEF1].istate = 0.8251[1], 0.17490000000000006[0]
[PPP1R12B].istate = 0.64615[1], 0.35385[0]
[PAK3].istate = 0.78348[1], 0.21652000000000005[0]
[ARAF].istate = 0.31839[1], 0.68161[0]
[FUS].istate = 0.77268[1], 0.22731999999999997[0]
[SIRT1].istate = 0.399[1], 0.601[0]
[CDC25B].istate = 0.42199[1], 0.57801[0]
[AKT2].istate = 0.3585[1], 0.6415[0]
[RHEB].istate = 0.8797[1], 0.12029999999999996[0]
[LIMK1].istate = 0.52589[1], 0.47411000000000003[0]
[GIT1].istate = 0.73769[1], 0.26231000000000004[0]
[AMOTL2].istate = 0.55542[1], 0.44458[0]
[TTL].istate = 0.47029[1], 0.52971[0]
[NFE2L2].istate = 0.2052[1], 0.7948[0]
[AKT3].istate = 0.60456[1], 0.39544[0]
[RPS6KA1].istate = 0.44222[1], 0.5577799999999999[0]
[NR4A3].istate = 0.55802[1], 0.44198000000000004[0]
[PTK2B].istate = 0.66901[1], 0.33099[0]
[WWP1].istate = 0.08638[1], 0.91362[0]
[PLCG1].istate = 0.59332[1], 0.40668000000000004[0]
[SNAI1].istate = 0.63895[1], 0.36105[0]
[PRKCG].istate = 0.9527[1], 0.04730000000000001[0]
[MAP2K2].istate = 0.17874[1], 0.82126[0]
[ARHGEF6].istate = 0.31245[1], 0.68755[0]
[LATS1].istate = 0.82549[1], 0.17451000000000005[0]
[ARHGEF11].istate = 0.44594[1], 0.55406[0]
[SPART].istate = 0.60748[1], 0.39252[0]
[KRAS].istate = 0.67591[1], 0.32409[0]
[ROCK2].istate = 0.6533[1], 0.3467[0]
[RAC1].istate = 0.7102[1], 0.28979999999999995[0]
[MYC].istate = 0.30783[1], 0.69217[0]
[YAP1].istate = 0.25221[1], 0.74779[0]
[EGF].istate = 0.32125[1], 0.67875[0]
[ERBB2].istate = 0.7593[1], 0.24070000000000003[0]
[AKT1].istate = 0.31429[1], 0.68571[0]
[EPHA2].istate = 0.4832[1], 0.5167999999999999[0]
[CDC42BPA].istate = 0.53224[1], 0.46775999999999995[0]
[EGFR].istate = 0.54102[1], 0.45898000000000005[0]
[PAK1].istate = 0.34244[1], 0.6575599999999999[0]
[LATS2].istate = 0.41709[1], 0.58291[0]
[EIF4E].istate = 0.40032[1], 0.59968[0]
[PRKCA].istate = 0.28469[1], 0.71531[0]
[DEPTOR].istate = 0.31881[1], 0.68119[0]
[BRAF].istate = 0.81987[1], 0.18013[0]
[NRG2].istate = 0.82353[1], 0.17647000000000002[0]
[SHC1].istate = 0.34494[1], 0.65506[0]
[PRKCB].istate = 0.73051[1], 0.26949[0]
[CTNNB1].istate = 0.20788[1], 0.7921199999999999[0]
[MAP2K1].istate = 0.45928[1], 0.54072[0]
[NRG4].istate = 0.57844[1], 0.42156000000000005[0]
[TACR3].istate = 0.40715[1], 0.59285[0]
[CDK1].istate = 0.30061[1], 0.69939[0]
[BCL2L1].istate = 0.45605[1], 0.5439499999999999[0]
[BCL2].istate = 0.73456[1], 0.26544[0]
[PTEN].istate = 0.6756[1], 0.3244[0]
[CFL1].istate = 0.58417[1], 0.41583000000000003[0]
[YES1].istate = 0.36086[1], 0.63914[0]
[JUN].istate = 0.54047[1], 0.45953[0]
[ERBB4].istate = 0.62979[1], 0.37021000000000004[0]
[PTPN11].istate = 0.53224[1], 0.46775999999999995[0]
[PAK2].istate = 0.34322[1], 0.6567799999999999[0]
[F2R].istate = 0.47209[1], 0.52791[0]
[LIMK2].istate = 0.26017[1], 0.73983[0]
[NRG3].istate = 0.35753[1], 0.64247[0]
[EIF4EBP1].istate = 0.23724[1], 0.76276[0]
[ARHGEF12].istate = 0.62501[1], 0.37499000000000005[0]
[SRC].istate = 0.71883[1], 0.28117000000000003[0]
[NRAS].istate = 0.65543[1], 0.34457000000000004[0]
[mTORC2].istate = 0.34345[1], 0.65655[0]
[mTORC1].istate = 0.56645[1], 0.43355[0]
[PI3K].istate = 0.39707[1], 0.60293[0]
[TSC].istate = 0.63355[1], 0.36645000000000005[0]
```
