## Supplementary Dataset 5 for "Explainable Generative AI Uncovers a Molecular Continuum in Medulloblastoma with Implications for Rare Cancer Subtyping and Treatment Equity": MB_list4_RNA_asTransition_940.cfg

```
$u_F2R=3.06103
$d_F2R=0.32669
$u_LPAR2=21.64746
$d_LPAR2=0.04619
$u_TACR3=0.21483
$d_TACR3=4.65484
$u_EGF=0.16348
$d_EGF=6.11696
$u_NRG1 = 1
$d_NRG1 = 1
$u_NRG2=0.08298
$d_NRG2=12.0511
$u_NRG3=55.60631
$d_NRG3=0.01798
$u_NRG4=2.28459
$d_NRG4=0.43772
$u_AKT1=1.08143
$d_AKT1=0.9247
$u_AKT2=2.36358
$d_AKT2=0.42309
$u_AKT3=0.50314
$d_AKT3=1.98752
$u_AMOTL2=0.02314
$d_AMOTL2=43.21521
$u_ARAF=0.42112
$d_ARAF=2.37462
$u_ARHGEF1=0.38752
$d_ARHGEF1=2.58051
$u_ARHGEF11=0.04085
$d_ARHGEF11=24.4798
$u_ARHGEF12=0.03326
$d_ARHGEF12=30.06615
$u_ARHGEF6=2.34896
$d_ARHGEF6=0.42572
$u_ATF2 = 1
$d_ATF2 = 1
$u_BAD=0.73121
$d_BAD=1.3676
$u_BCL2=22.46494
$d_BCL2=0.04451
$u_BCL2L1=0.2134
$d_BCL2L1=4.68604
$u_BRAF=0.13514
$d_BRAF=7.39973
$u_CDC42=3.09982
$d_CDC42=0.3226
$u_CDC42BPA=0.43864
$d_CDC42BPA=2.27977
$u_CDK1=1.81216
$d_CDK1=0.55183
$u_CDC25B=21.08595
$d_CDC25B=0.04742
$u_CFL1=4.16009
$d_CFL1=0.24038
$u_CFL2 = 1
$d_CFL2 = 1
$u_CREB1 = 1
$d_CREB1 = 1
$u_CTNNB1=6.69062
$d_CTNNB1=0.14946
$u_CTTN = 1
$d_CTTN = 1
$u_DEPTOR=0.03063
$d_DEPTOR=32.64773
$u_EPHA2=0.26414
$d_EPHA2=3.78587
$u_EGFR=17.02397
$d_EGFR=0.05874
$u_ERBB2=0.03197
$d_ERBB2=31.27932
$u_ERBB3=0.25892
$d_ERBB3=3.8622
$u_ERBB4=0.02327
$d_ERBB4=42.97379
$u_EIF4E=0.08129
$d_EIF4E=12.30164
$u_EIF4EBP1=0.18609
$d_EIF4EBP1=5.37374
$u_FUS=1.77126
$d_FUS=0.56457
$u_GIT1=2.65112
$d_GIT1=0.3772
$u_GNA13 = 1
$d_GNA13 = 1
$u_GRB2 = 1
$d_GRB2 = 1
$u_HRAS = 1
$d_HRAS = 1
$u_ITCH = 1
$d_ITCH = 1
$u_JUN=0.53312
$d_JUN=1.87575
$u_KRAS=1.70911
$d_KRAS=0.5851
$u_LATS1=0.2109
$d_LATS1=4.74158
$u_LATS2=0.18132
$d_LATS2=5.51511
$u_LIMK1=0.02742
$d_LIMK1=36.46973
$u_LIMK2=0.56688
$d_LIMK2=1.76404
$u_MAP2K1=49.19656
$d_MAP2K1=0.02033
$u_MAP2K2=3.15253
$d_MAP2K2=0.31721
$u_MAPK1 = 1
$d_MAPK1 = 1
$u_MAPK3 = 1
$d_MAPK3 = 1
$u_MYC=0.23114
$d_MYC=4.32638
$u_MP = 1
$d_MP = 1
$u_NFE2L2=0.44696
$d_NFE2L2=2.23734
$u_NR4A3=0.09114
$d_NR4A3=10.97213
$u_NRAS=1.09853
$d_NRAS=0.91031
$u_PAK1=0.70704
$d_PAK1=1.41435
$u_PAK2=12.87282
$d_PAK2=0.07768
$u_PAK3=5.09411
$d_PAK3=0.19631
$u_PAK4 = 1
$d_PAK4 = 1
$u_PDPK1 = 1
$d_PDPK1 = 1
$u_PI3K=2.60244
$d_PI3K=0.38425
$u_PLCG1=0.15343
$d_PLCG1=6.51763
$u_PPP1R12A = 1
$d_PPP1R12A = 1
$u_PPP1R12B=0.45155
$d_PPP1R12B=2.21459
$u_PRKACA = 1
$d_PRKACA = 1
$u_PRKCA=0.50233
$d_PRKCA=1.99072
$u_PRKCB=1.31279
$d_PRKCB=0.76174
$u_PRKCG=12.21502
$d_PRKCG=0.08187
$u_PRKCZ=2.71407
$d_PRKCZ=0.36845
$u_PTEN=0.03851
$d_PTEN=25.96728
$u_PTK2B=23.46514
$d_PTK2B=0.04262
$u_PTPN11=1.80251
$d_PTPN11=0.55478
$u_RAC1=1.72277
$d_RAC1=0.58046
$u_RAF1 = 1
$d_RAF1 = 1
$u_RHEB=0.68023
$d_RHEB=1.47009
$u_RHOA = 1
$d_RHOA = 1
$u_ROCK1=2.51226
$d_ROCK1=0.39805
$u_ROCK2=0.1238
$d_ROCK2=8.07754
$u_RPS6KA1=0.06625
$d_RPS6KA1=15.09434
$u_SHC1=6.49109
$d_SHC1=0.15406
$u_SIRT1=1.6909
$d_SIRT1=0.5914
$u_SNAI1=1.60597
$d_SNAI1=0.62268
$u_SPART=0.50295
$d_SPART=1.98827
$u_SOS1 = 1
$d_SOS1 = 1
$u_SRC=0.0825
$d_SRC=12.12121
$u_STMN1 = 1
$d_STMN1 = 1
$u_SYN1=0.2088
$d_SYN1=4.78927
$u_TSC=0.91362
$d_TSC=1.09455
$u_TTL=8.37052
$d_TTL=0.11947
$u_WWTR1=10.42605
$d_WWTR1=0.09591
$u_WWP1=2.86966
$d_WWP1=0.34847
$u_YES1=0.92559
$d_YES1=1.08039
$u_YAP1=54.09814
$d_YAP1=0.01848
$u_mTORC2=0.01613
$d_mTORC2=61.99628
$u_mTORC1=0.09377
$d_mTORC1=10.66439
$u_FOXO = 1
$d_FOXO = 1
$u_Tubulin = 1
$d_Tubulin = 1
$u_Microtubule_polimerization = 1
$d_Microtubule_polimerization = 1
$u_Neuron_migration = 1
$d_Neuron_migration = 1
$u_Actin_cytoskeleton_reorganization = 1
$d_Actin_cytoskeleton_reorganization = 1
$u_Cell_migration = 1
$d_Cell_migration = 1
$u_F_actin_dynamics = 1
$d_F_actin_dynamics = 1
$u_Protein_synthesis = 1
$d_Protein_synthesis = 1
$u_Metastasis = 1
$d_Metastasis = 1
$u_Proliferation = 1
$d_Proliferation = 1
$u_Apoptosis = 1
$d_Apoptosis = 1
[ATF2].istate = 1 [0], 0 [1]
[CFL2].istate = 1 [0], 0 [1]
[CREB1].istate = 1 [0], 0 [1]
[CTTN].istate = 1 [0], 0 [1]
[GNA13].istate = 1 [0], 0 [1]
[GRB2].istate = 1 [0], 0 [1]
[HRAS].istate = 1 [0], 0 [1]
[ITCH].istate = 1 [0], 0 [1]
[MAPK1].istate = 1 [0], 0 [1]
[MAPK3].istate = 1 [0], 0 [1]
[MP].istate = 1 [0], 0 [1]
[PAK4].istate = 1 [0], 0 [1]
[PDPK1].istate = 1 [0], 0 [1]
[PPP1R12A].istate = 1 [0], 0 [1]
[PRKACA].istate = 1 [0], 0 [1]
[RAF1].istate = 1 [0], 0 [1]
[RHOA].istate = 1 [0], 0 [1]
[SOS1].istate = 1 [0], 0 [1]
[STMN1].istate = 1 [0], 0 [1]
[FOXO].istate = 1 [0], 0 [1]
[Tubulin].istate = 1 [0], 0 [1]
[Microtubule_polimerization].istate = 1 [0], 0 [1]
[Neuron_migration].istate = 1 [0], 0 [1]
[Actin_cytoskeleton_reorganization].istate = 1 [0], 0 [1]
[Cell_migration].istate = 1 [0], 0 [1]
[F_actin_dynamics].istate = 1 [0], 0 [1]
[Protein_synthesis].istate = 1 [0], 0 [1]
[Metastasis].istate = 1 [0], 0 [1]
[Proliferation].istate = 1 [0], 0 [1]
[Apoptosis].istate = 1 [0], 0 [1]
discrete_time = 0
use_physrandgen = FALSE
seed_pseudorandom = 100
sample_count = 10000
max_time = 60
time_tick = 0.1
thread_count = 1
statdist_traj_count = 100
statdist_cluster_threshold = 1
display_traj = 0
statdist_similarity_cache_max_size = 20000
F2R.is_internal = TRUE
LPAR2.is_internal = TRUE
TACR3.is_internal = TRUE
EGF.is_internal = TRUE
NRG1.is_internal = TRUE
NRG2.is_internal = TRUE
NRG3.is_internal = TRUE
NRG4.is_internal = TRUE
AKT1.is_internal = TRUE
AKT2.is_internal = TRUE
AKT3.is_internal = TRUE
AMOTL2.is_internal = TRUE
ARAF.is_internal = TRUE
ARHGEF1.is_internal = TRUE
ARHGEF11.is_internal = TRUE
ARHGEF12.is_internal = TRUE
ARHGEF6.is_internal = TRUE
ATF2.is_internal = TRUE
BAD.is_internal = TRUE
BCL2.is_internal = TRUE
BCL2L1.is_internal = TRUE
BRAF.is_internal = TRUE
CDC42.is_internal = TRUE
CDC42BPA.is_internal = TRUE
CDK1.is_internal = TRUE
CDC25B.is_internal = TRUE
CFL1.is_internal = TRUE
CFL2.is_internal = TRUE
CREB1.is_internal = TRUE
CTNNB1.is_internal = TRUE
CTTN.is_internal = TRUE
DEPTOR.is_internal = TRUE
EPHA2.is_internal = TRUE
EGFR.is_internal = TRUE
ERBB2.is_internal = TRUE
ERBB3.is_internal = TRUE
ERBB4.is_internal = TRUE
EIF4E.is_internal = TRUE
EIF4EBP1.is_internal = TRUE
FUS.is_internal = TRUE
GIT1.is_internal = TRUE
GNA13.is_internal = TRUE
GRB2.is_internal = TRUE
HRAS.is_internal = TRUE
ITCH.is_internal = TRUE
JUN.is_internal = TRUE
KRAS.is_internal = TRUE
LATS1.is_internal = TRUE
LATS2.is_internal = TRUE
LIMK1.is_internal = TRUE
LIMK2.is_internal = TRUE
MAP2K1.is_internal = FALSE
MAP2K2.is_internal = FALSE
MAPK1.is_internal = FALSE
MAPK3.is_internal = FALSE
MYC.is_internal = FALSE
MP.is_internal = FALSE
NFE2L2.is_internal = FALSE
NR4A3.is_internal = FALSE
NRAS.is_internal = FALSE
PAK1.is_internal = TRUE
PAK2.is_internal = TRUE
PAK3.is_internal = TRUE
PAK4.is_internal = TRUE
PDPK1.is_internal = TRUE
PI3K.is_internal = TRUE
PLCG1.is_internal = TRUE
PPP1R12A.is_internal = TRUE
PPP1R12B.is_internal = TRUE
PRKACA.is_internal = TRUE
PRKCA.is_internal = TRUE
PRKCB.is_internal = TRUE
PRKCG.is_internal = TRUE
PRKCZ.is_internal = TRUE
PTEN.is_internal = TRUE
PTK2B.is_internal = TRUE
PTPN11.is_internal = TRUE
RAC1.is_internal = TRUE
RAF1.is_internal = TRUE
RHEB.is_internal = TRUE
RHOA.is_internal = TRUE
ROCK1.is_internal = TRUE
ROCK2.is_internal = TRUE
RPS6KA1.is_internal = TRUE
SHC1.is_internal = TRUE
SIRT1.is_internal = TRUE
SNAI1.is_internal = TRUE
SPART.is_internal = TRUE
SOS1.is_internal = TRUE
SRC.is_internal = TRUE
STMN1.is_internal = TRUE
SYN1.is_internal = TRUE
TSC.is_internal = TRUE
TTL.is_internal = TRUE
WWTR1.is_internal = TRUE
WWP1.is_internal = TRUE
YES1.is_internal = TRUE
YAP1.is_internal = TRUE
mTORC2.is_internal = TRUE
mTORC1.is_internal = TRUE
FOXO.is_internal = TRUE
Tubulin.is_internal = TRUE
Microtubule_polimerization.is_internal = FALSE
Neuron_migration.is_internal = FALSE
Actin_cytoskeleton_reorganization.is_internal = TRUE
Cell_migration.is_internal = TRUE
F_actin_dynamics.is_internal = TRUE
Protein_synthesis.is_internal = TRUE
Metastasis.is_internal = FALSE
Proliferation.is_internal = TRUE
Apoptosis.is_internal = TRUE
[NRG1].istate = 0.5[1], 0.5[0]
[BAD].istate = 0.46601[1], 0.53399[0]
[SYN1].istate = 0.32993[1], 0.6700699999999999[0]
[WWTR1].istate = 0.75453[1], 0.24546999999999997[0]
[LPAR2].istate = 0.83385[1], 0.16615000000000002[0]
[ERBB3].istate = 0.35329[1], 0.64671[0]
[PRKCZ].istate = 0.60841[1], 0.39159[0]
[ROCK1].istate = 0.60002[1], 0.39998[0]
[CDC42].istate = 0.62283[1], 0.37717[0]
[ARHGEF1].istate = 0.39707[1], 0.60293[0]
[PPP1R12B].istate = 0.41368[1], 0.58632[0]
[PAK3].istate = 0.67677[1], 0.32323[0]
[ARAF].istate = 0.4061[1], 0.5939[0]
[FUS].istate = 0.56207[1], 0.43793000000000004[0]
[SIRT1].istate = 0.55703[1], 0.44297[0]
[CDC25B].istate = 0.831[1], 0.16900000000000004[0]
[AKT2].istate = 0.59339[1], 0.40661[0]
[RHEB].istate = 0.45816[1], 0.54184[0]
[LIMK1].istate = 0.10953[1], 0.89047[0]
[GIT1].istate = 0.60586[1], 0.39414000000000005[0]
[AMOTL2].istate = 0.0911[1], 0.9089[0]
[TTL].istate = 0.73069[1], 0.26931000000000005[0]
[NFE2L2].istate = 0.41257[1], 0.58743[0]
[AKT3].istate = 0.42542[1], 0.57458[0]
[RPS6KA1].istate = 0.20529[1], 0.79471[0]
[NR4A3].istate = 0.23993[1], 0.76007[0]
[PTK2B].istate = 0.84261[1], 0.15739000000000003[0]
[WWP1].istate = 0.61446[1], 0.38554[0]
[PLCG1].istate = 0.29648[1], 0.7035199999999999[0]
[SNAI1].istate = 0.55143[1], 0.44857[0]
[PRKCG].istate = 0.77172[1], 0.22828000000000004[0]
[MAP2K2].istate = 0.62466[1], 0.37534[0]
[ARHGEF6].istate = 0.59272[1], 0.40728[0]
[LATS1].istate = 0.33102[1], 0.66898[0]
[ARHGEF11].istate = 0.15279[1], 0.84721[0]
[SPART].istate = 0.42538[1], 0.57462[0]
[KRAS].istate = 0.55819[1], 0.44181000000000004[0]
[ROCK2].istate = 0.27318[1], 0.72682[0]
[RAC1].istate = 0.55906[1], 0.44094[0]
[MYC].istate = 0.34097[1], 0.65903[0]
[YAP1].istate = 0.9333[1], 0.06669999999999998[0]
[EGF].istate = 0.30337[1], 0.6966300000000001[0]
[ERBB2].istate = 0.12619[1], 0.87381[0]
[AKT1].istate = 0.5085[1], 0.49150000000000005[0]
[EPHA2].istate = 0.35546[1], 0.64454[0]
[CDC42BPA].istate = 0.41053[1], 0.5894699999999999[0]
[EGFR].istate = 0.80777[1], 0.19223[0]
[PAK1].istate = 0.46236[1], 0.53764[0]
[LATS2].istate = 0.31461[1], 0.6853899999999999[0]
[EIF4E].istate = 0.2275[1], 0.7725[0]
[PRKCA].istate = 0.42525[1], 0.57475[0]
[DEPTOR].istate = 0.12153[1], 0.87847[0]
[BRAF].istate = 0.2827[1], 0.7173[0]
[NRG2].istate = 0.22975[1], 0.77025[0]
[SHC1].istate = 0.70308[1], 0.29691999999999996[0]
[PRKCB].istate = 0.52955[1], 0.47045000000000003[0]
[CTNNB1].istate = 0.70637[1], 0.29362999999999995[0]
[MAP2K1].istate = 0.92298[1], 0.07701999999999998[0]
[NRG4].istate = 0.5897[1], 0.4103[0]
[TACR3].istate = 0.33302[1], 0.66698[0]
[CDK1].istate = 0.56455[1], 0.43545[0]
[BCL2L1].istate = 0.3323[1], 0.6677[0]
[BCL2].istate = 0.83788[1], 0.16212000000000004[0]
[PTEN].istate = 0.14638[1], 0.85362[0]
[CFL1].istate = 0.65478[1], 0.34521999999999997[0]
[YES1].istate = 0.49161[1], 0.50839[0]
[JUN].istate = 0.43171[1], 0.56829[0]
[ERBB4].istate = 0.09171[1], 0.90829[0]
[PTPN11].istate = 0.56397[1], 0.43603000000000003[0]
[PAK2].istate = 0.77742[1], 0.22258[0]
[F2R].istate = 0.62147[1], 0.37853000000000003[0]
[LIMK2].istate = 0.43837[1], 0.5616300000000001[0]
[NRG3].istate = 0.93628[1], 0.06372[0]
[EIF4EBP1].istate = 0.31743[1], 0.68257[0]
[ARHGEF12].istate = 0.13046[1], 0.86954[0]
[SRC].istate = 0.22911[1], 0.77089[0]
[NRAS].istate = 0.5102[1], 0.4898[0]
[mTORC2].istate = 0.05191[1], 0.94809[0]
[mTORC1].istate = 0.24301[1], 0.75699[0]
[PI3K].istate = 0.60385[1], 0.39615[0]
[TSC].istate = 0.49019[1], 0.50981[0]
```
