## Supplementary Dataset 5 for "Explainable Generative AI Uncovers a Molecular Continuum in Medulloblastoma with Implications for Rare Cancer Subtyping and Treatment Equity": MB_list4_RNA_asTransition_956.cfg

```
$u_F2R=1.04225
$d_F2R=0.95946
$u_LPAR2=0.14756
$d_LPAR2=6.7769
$u_TACR3=4.01625
$d_TACR3=0.24899
$u_EGF=69.10885
$d_EGF=0.01447
$u_NRG1 = 1
$d_NRG1 = 1
$u_NRG2=0.1326
$d_NRG2=7.54148
$u_NRG3=7.14789
$d_NRG3=0.1399
$u_NRG4=0.40435
$d_NRG4=2.4731
$u_AKT1=5.40949
$d_AKT1=0.18486
$u_AKT2=0.17193
$d_AKT2=5.81632
$u_AKT3=35.87861
$d_AKT3=0.02787
$u_AMOTL2=6.48469
$d_AMOTL2=0.15421
$u_ARAF=0.87598
$d_ARAF=1.14158
$u_ARHGEF1=0.10751
$d_ARHGEF1=9.30146
$u_ARHGEF11=0.18734
$d_ARHGEF11=5.33789
$u_ARHGEF12=2.28803
$d_ARHGEF12=0.43706
$u_ARHGEF6=1.32238
$d_ARHGEF6=0.75621
$u_ATF2 = 1
$d_ATF2 = 1
$u_BAD=6.83228
$d_BAD=0.14636
$u_BCL2=10.651
$d_BCL2=0.09389
$u_BCL2L1=4.04361
$d_BCL2L1=0.2473
$u_BRAF=0.34363
$d_BRAF=2.91011
$u_CDC42=0.27192
$d_CDC42=3.67755
$u_CDC42BPA=25.927
$d_CDC42BPA=0.03857
$u_CDK1=16.48093
$d_CDK1=0.06068
$u_CDC25B=0.84383
$d_CDC25B=1.18507
$u_CFL1=1.62263
$d_CFL1=0.61628
$u_CFL2 = 1
$d_CFL2 = 1
$u_CREB1 = 1
$d_CREB1 = 1
$u_CTNNB1=2.20613
$d_CTNNB1=0.45328
$u_CTTN = 1
$d_CTTN = 1
$u_DEPTOR=10.22676
$d_DEPTOR=0.09778
$u_EPHA2=0.37682
$d_EPHA2=2.65379
$u_EGFR=0.33344
$d_EGFR=2.99904
$u_ERBB2=0.3663
$d_ERBB2=2.73
$u_ERBB3=0.10851
$d_ERBB3=9.21574
$u_ERBB4=2.99987
$d_ERBB4=0.33335
$u_EIF4E=4.63228
$d_EIF4E=0.21588
$u_EIF4EBP1=3.13439
$d_EIF4EBP1=0.31904
$u_FUS=17.95459
$d_FUS=0.0557
$u_GIT1=0.56408
$d_GIT1=1.7728
$u_GNA13 = 1
$d_GNA13 = 1
$u_GRB2 = 1
$d_GRB2 = 1
$u_HRAS = 1
$d_HRAS = 1
$u_ITCH = 1
$d_ITCH = 1
$u_JUN=0.32207
$d_JUN=3.10492
$u_KRAS=4.4919
$d_KRAS=0.22262
$u_LATS1=0.42971
$d_LATS1=2.32715
$u_LATS2=0.8581
$d_LATS2=1.16537
$u_LIMK1=0.65781
$d_LIMK1=1.5202
$u_LIMK2=3.98785
$d_LIMK2=0.25076
$u_MAP2K1=0.13823
$d_MAP2K1=7.23432
$u_MAP2K2=0.77954
$d_MAP2K2=1.28281
$u_MAPK1 = 1
$d_MAPK1 = 1
$u_MAPK3 = 1
$d_MAPK3 = 1
$u_MYC=26.59089
$d_MYC=0.03761
$u_MP = 1
$d_MP = 1
$u_NFE2L2=4.74971
$d_NFE2L2=0.21054
$u_NR4A3=25.12758
$d_NR4A3=0.0398
$u_NRAS=3.73397
$d_NRAS=0.26781
$u_PAK1=5.7306
$d_PAK1=0.1745
$u_PAK2=17.24493
$d_PAK2=0.05799
$u_PAK3=0.15465
$d_PAK3=6.46621
$u_PAK4 = 1
$d_PAK4 = 1
$u_PDPK1 = 1
$d_PDPK1 = 1
$u_PI3K=4.00801
$d_PI3K=0.2495
$u_PLCG1=0.70494
$d_PLCG1=1.41856
$u_PPP1R12A = 1
$d_PPP1R12A = 1
$u_PPP1R12B=7.20676
$d_PPP1R12B=0.13876
$u_PRKACA = 1
$d_PRKACA = 1
$u_PRKCA=0.22375
$d_PRKCA=4.46927
$u_PRKCB=0.61581
$d_PRKCB=1.62388
$u_PRKCG=0.09076
$d_PRKCG=11.01807
$u_PRKCZ=0.0578
$d_PRKCZ=17.30104
$u_PTEN=9.99225
$d_PTEN=0.10008
$u_PTK2B=1.14349
$d_PTK2B=0.87452
$u_PTPN11=0.52257
$d_PTPN11=1.91362
$u_RAC1=4.81829
$d_RAC1=0.20754
$u_RAF1 = 1
$d_RAF1 = 1
$u_RHEB=4.40229
$d_RHEB=0.22715
$u_RHOA = 1
$d_RHOA = 1
$u_ROCK1=5.19319
$d_ROCK1=0.19256
$u_ROCK2=35.62062
$d_ROCK2=0.02807
$u_RPS6KA1=2.04393
$d_RPS6KA1=0.48925
$u_SHC1=0.26013
$d_SHC1=3.84423
$u_SIRT1=5.87089
$d_SIRT1=0.17033
$u_SNAI1=0.18347
$d_SNAI1=5.45048
$u_SPART=2.98589
$d_SPART=0.33491
$u_SOS1 = 1
$d_SOS1 = 1
$u_SRC=1.6327
$d_SRC=0.61248
$u_STMN1 = 1
$d_STMN1 = 1
$u_SYN1=0.20591
$d_SYN1=4.85649
$u_TSC=0.10642
$d_TSC=9.39673
$u_TTL=16.10492
$d_TTL=0.06209
$u_WWTR1=0.15156
$d_WWTR1=6.59805
$u_WWP1=0.28909
$d_WWP1=3.45913
$u_YES1=0.5854
$d_YES1=1.70823
$u_YAP1=0.12829
$d_YAP1=7.79484
$u_mTORC2=0.06897
$d_mTORC2=14.49906
$u_mTORC1=0.09223
$d_mTORC1=10.84246
$u_FOXO = 1
$d_FOXO = 1
$u_Tubulin = 1
$d_Tubulin = 1
$u_Microtubule_polimerization = 1
$d_Microtubule_polimerization = 1
$u_Neuron_migration = 1
$d_Neuron_migration = 1
$u_Actin_cytoskeleton_reorganization = 1
$d_Actin_cytoskeleton_reorganization = 1
$u_Cell_migration = 1
$d_Cell_migration = 1
$u_F_actin_dynamics = 1
$d_F_actin_dynamics = 1
$u_Protein_synthesis = 1
$d_Protein_synthesis = 1
$u_Metastasis = 1
$d_Metastasis = 1
$u_Proliferation = 1
$d_Proliferation = 1
$u_Apoptosis = 1
$d_Apoptosis = 1
[ATF2].istate = 1 [0], 0 [1]
[CFL2].istate = 1 [0], 0 [1]
[CREB1].istate = 1 [0], 0 [1]
[CTTN].istate = 1 [0], 0 [1]
[GNA13].istate = 1 [0], 0 [1]
[GRB2].istate = 1 [0], 0 [1]
[HRAS].istate = 1 [0], 0 [1]
[ITCH].istate = 1 [0], 0 [1]
[MAPK1].istate = 1 [0], 0 [1]
[MAPK3].istate = 1 [0], 0 [1]
[MP].istate = 1 [0], 0 [1]
[PAK4].istate = 1 [0], 0 [1]
[PDPK1].istate = 1 [0], 0 [1]
[PPP1R12A].istate = 1 [0], 0 [1]
[PRKACA].istate = 1 [0], 0 [1]
[RAF1].istate = 1 [0], 0 [1]
[RHOA].istate = 1 [0], 0 [1]
[SOS1].istate = 1 [0], 0 [1]
[STMN1].istate = 1 [0], 0 [1]
[FOXO].istate = 1 [0], 0 [1]
[Tubulin].istate = 1 [0], 0 [1]
[Microtubule_polimerization].istate = 1 [0], 0 [1]
[Neuron_migration].istate = 1 [0], 0 [1]
[Actin_cytoskeleton_reorganization].istate = 1 [0], 0 [1]
[Cell_migration].istate = 1 [0], 0 [1]
[F_actin_dynamics].istate = 1 [0], 0 [1]
[Protein_synthesis].istate = 1 [0], 0 [1]
[Metastasis].istate = 1 [0], 0 [1]
[Proliferation].istate = 1 [0], 0 [1]
[Apoptosis].istate = 1 [0], 0 [1]
discrete_time = 0
use_physrandgen = FALSE
seed_pseudorandom = 100
sample_count = 10000
max_time = 60
time_tick = 0.1
thread_count = 1
statdist_traj_count = 100
statdist_cluster_threshold = 1
display_traj = 0
statdist_similarity_cache_max_size = 20000
F2R.is_internal = TRUE
LPAR2.is_internal = TRUE
TACR3.is_internal = TRUE
EGF.is_internal = TRUE
NRG1.is_internal = TRUE
NRG2.is_internal = TRUE
NRG3.is_internal = TRUE
NRG4.is_internal = TRUE
AKT1.is_internal = TRUE
AKT2.is_internal = TRUE
AKT3.is_internal = TRUE
AMOTL2.is_internal = TRUE
ARAF.is_internal = TRUE
ARHGEF1.is_internal = TRUE
ARHGEF11.is_internal = TRUE
ARHGEF12.is_internal = TRUE
ARHGEF6.is_internal = TRUE
ATF2.is_internal = TRUE
BAD.is_internal = TRUE
BCL2.is_internal = TRUE
BCL2L1.is_internal = TRUE
BRAF.is_internal = TRUE
CDC42.is_internal = TRUE
CDC42BPA.is_internal = TRUE
CDK1.is_internal = TRUE
CDC25B.is_internal = TRUE
CFL1.is_internal = TRUE
CFL2.is_internal = TRUE
CREB1.is_internal = TRUE
CTNNB1.is_internal = TRUE
CTTN.is_internal = TRUE
DEPTOR.is_internal = TRUE
EPHA2.is_internal = TRUE
EGFR.is_internal = TRUE
ERBB2.is_internal = TRUE
ERBB3.is_internal = TRUE
ERBB4.is_internal = TRUE
EIF4E.is_internal = TRUE
EIF4EBP1.is_internal = TRUE
FUS.is_internal = TRUE
GIT1.is_internal = TRUE
GNA13.is_internal = TRUE
GRB2.is_internal = TRUE
HRAS.is_internal = TRUE
ITCH.is_internal = TRUE
JUN.is_internal = TRUE
KRAS.is_internal = TRUE
LATS1.is_internal = TRUE
LATS2.is_internal = TRUE
LIMK1.is_internal = TRUE
LIMK2.is_internal = TRUE
MAP2K1.is_internal = FALSE
MAP2K2.is_internal = FALSE
MAPK1.is_internal = FALSE
MAPK3.is_internal = FALSE
MYC.is_internal = FALSE
MP.is_internal = FALSE
NFE2L2.is_internal = FALSE
NR4A3.is_internal = FALSE
NRAS.is_internal = FALSE
PAK1.is_internal = TRUE
PAK2.is_internal = TRUE
PAK3.is_internal = TRUE
PAK4.is_internal = TRUE
PDPK1.is_internal = TRUE
PI3K.is_internal = TRUE
PLCG1.is_internal = TRUE
PPP1R12A.is_internal = TRUE
PPP1R12B.is_internal = TRUE
PRKACA.is_internal = TRUE
PRKCA.is_internal = TRUE
PRKCB.is_internal = TRUE
PRKCG.is_internal = TRUE
PRKCZ.is_internal = TRUE
PTEN.is_internal = TRUE
PTK2B.is_internal = TRUE
PTPN11.is_internal = TRUE
RAC1.is_internal = TRUE
RAF1.is_internal = TRUE
RHEB.is_internal = TRUE
RHOA.is_internal = TRUE
ROCK1.is_internal = TRUE
ROCK2.is_internal = TRUE
RPS6KA1.is_internal = TRUE
SHC1.is_internal = TRUE
SIRT1.is_internal = TRUE
SNAI1.is_internal = TRUE
SPART.is_internal = TRUE
SOS1.is_internal = TRUE
SRC.is_internal = TRUE
STMN1.is_internal = TRUE
SYN1.is_internal = TRUE
TSC.is_internal = TRUE
TTL.is_internal = TRUE
WWTR1.is_internal = TRUE
WWP1.is_internal = TRUE
YES1.is_internal = TRUE
YAP1.is_internal = TRUE
mTORC2.is_internal = TRUE
mTORC1.is_internal = TRUE
FOXO.is_internal = TRUE
Tubulin.is_internal = TRUE
Microtubule_polimerization.is_internal = FALSE
Neuron_migration.is_internal = FALSE
Actin_cytoskeleton_reorganization.is_internal = TRUE
Cell_migration.is_internal = TRUE
F_actin_dynamics.is_internal = TRUE
Protein_synthesis.is_internal = TRUE
Metastasis.is_internal = FALSE
Proliferation.is_internal = TRUE
Apoptosis.is_internal = TRUE
[NRG1].istate = 0.5[1], 0.5[0]
[BAD].istate = 0.70864[1], 0.29135999999999995[0]
[SYN1].istate = 0.32842[1], 0.6715800000000001[0]
[WWTR1].istate = 0.29515[1], 0.70485[0]
[LPAR2].istate = 0.29225[1], 0.70775[0]
[ERBB3].istate = 0.25886[1], 0.74114[0]
[PRKCZ].istate = 0.19049[1], 0.80951[0]
[ROCK1].istate = 0.67886[1], 0.32114[0]
[CDC42].istate = 0.35861[1], 0.64139[0]
[ARHGEF1].istate = 0.25786[1], 0.74214[0]
[PPP1R12B].istate = 0.71444[1], 0.28556000000000004[0]
[PAK3].istate = 0.29734[1], 0.7026600000000001[0]
[ARAF].istate = 0.48562[1], 0.5143800000000001[0]
[FUS].istate = 0.81354[1], 0.18645999999999996[0]
[SIRT1].istate = 0.69218[1], 0.30782[0]
[CDC25B].istate = 0.48156[1], 0.51844[0]
[AKT2].istate = 0.30884[1], 0.69116[0]
[RHEB].istate = 0.66092[1], 0.33908000000000005[0]
[LIMK1].istate = 0.45452[1], 0.54548[0]
[GIT1].istate = 0.43784[1], 0.56216[0]
[AMOTL2].istate = 0.70297[1], 0.29703[0]
[TTL].istate = 0.80174[1], 0.19826[0]
[NFE2L2].istate = 0.66917[1], 0.33082999999999996[0]
[AKT3].istate = 0.88871[1], 0.11129[0]
[RPS6KA1].istate = 0.57762[1], 0.42238[0]
[NR4A3].istate = 0.85004[1], 0.14995999999999998[0]
[PTK2B].istate = 0.51456[1], 0.48544[0]
[WWP1].istate = 0.36526[1], 0.6347400000000001[0]
[PLCG1].istate = 0.46204[1], 0.53796[0]
[SNAI1].istate = 0.31589[1], 0.68411[0]
[PRKCG].istate = 0.23947[1], 0.76053[0]
[MAP2K2].istate = 0.47296[1], 0.52704[0]
[ARHGEF6].istate = 0.53034[1], 0.46965999999999997[0]
[LATS1].istate = 0.40829[1], 0.59171[0]
[ARHGEF11].istate = 0.31816[1], 0.68184[0]
[SPART].istate = 0.61877[1], 0.38122999999999996[0]
[KRAS].istate = 0.66311[1], 0.33689[0]
[ROCK2].istate = 0.88793[1], 0.11207[0]
[RAC1].istate = 0.67072[1], 0.32928[0]
[MYC].istate = 0.85618[1], 0.14381999999999995[0]
[YAP1].istate = 0.27705[1], 0.72295[0]
[EGF].istate = 0.95988[1], 0.040120000000000045[0]
[ERBB2].istate = 0.39096[1], 0.60904[0]
[AKT1].istate = 0.68329[1], 0.31671000000000005[0]
[EPHA2].istate = 0.39403[1], 0.60597[0]
[CDC42BPA].istate = 0.85344[1], 0.14656000000000002[0]
[EGFR].istate = 0.38076[1], 0.61924[0]
[PAK1].istate = 0.68955[1], 0.31045[0]
[LATS2].istate = 0.48338[1], 0.5166200000000001[0]
[EIF4E].istate = 0.66645[1], 0.33355[0]
[PRKCA].istate = 0.33744[1], 0.66256[0]
[DEPTOR].istate = 0.75243[1], 0.24756999999999996[0]
[BRAF].istate = 0.38402[1], 0.61598[0]
[NRG2].istate = 0.28063[1], 0.7193700000000001[0]
[SHC1].istate = 0.3538[1], 0.6462[0]
[PRKCB].istate = 0.44736[1], 0.55264[0]
[CTNNB1].istate = 0.58591[1], 0.41408999999999996[0]
[MAP2K1].istate = 0.28515[1], 0.71485[0]
[NRG4].istate = 0.40169[1], 0.59831[0]
[TACR3].istate = 0.65096[1], 0.34904[0]
[CDK1].istate = 0.80425[1], 0.19574999999999998[0]
[BCL2L1].istate = 0.65169[1], 0.34831[0]
[BCL2].istate = 0.75685[1], 0.24314999999999998[0]
[PTEN].istate = 0.74992[1], 0.25007999999999997[0]
[CFL1].istate = 0.55255[1], 0.44745[0]
[YES1].istate = 0.44186[1], 0.5581400000000001[0]
[JUN].istate = 0.37699[1], 0.6230100000000001[0]
[ERBB4].istate = 0.61928[1], 0.38071999999999995[0]
[PTPN11].istate = 0.42954[1], 0.57046[0]
[PAK2].istate = 0.80917[1], 0.19083000000000006[0]
[F2R].istate = 0.50449[1], 0.49551[0]
[LIMK2].istate = 0.65018[1], 0.34982[0]
[NRG3].istate = 0.71354[1], 0.28646000000000005[0]
[EIF4EBP1].istate = 0.62404[1], 0.37595999999999996[0]
[ARHGEF12].istate = 0.58987[1], 0.41013[0]
[SRC].istate = 0.55323[1], 0.44677[0]
[NRAS].istate = 0.64304[1], 0.35696000000000006[0]
[mTORC2].istate = 0.20967[1], 0.79033[0]
[mTORC1].istate = 0.24122[1], 0.75878[0]
[PI3K].istate = 0.65073[1], 0.34926999999999997[0]
[TSC].istate = 0.25676[1], 0.74324[0]
```
