## Supplementary Dataset 5 for "Explainable Generative AI Uncovers a Molecular Continuum in Medulloblastoma with Implications for Rare Cancer Subtyping and Treatment Equity": MB_list4_RNA_asTransition_966.cfg

```
$u_F2R=0.30291
$d_F2R=3.30131
$u_LPAR2=0.20655
$d_LPAR2=4.84144
$u_TACR3=0.23228
$d_TACR3=4.30515
$u_EGF=0.04668
$d_EGF=21.42245
$u_NRG1 = 1
$d_NRG1 = 1
$u_NRG2=0.18498
$d_NRG2=5.40599
$u_NRG3=1.99177
$d_NRG3=0.50207
$u_NRG4=0.0878
$d_NRG4=11.38952
$u_AKT1=1.0333
$d_AKT1=0.96777
$u_AKT2=2.42413
$d_AKT2=0.41252
$u_AKT3=0.09157
$d_AKT3=10.92061
$u_AMOTL2=0.03557
$d_AMOTL2=28.11358
$u_ARAF=3.42499
$d_ARAF=0.29197
$u_ARHGEF1=0.16005
$d_ARHGEF1=6.24805
$u_ARHGEF11=0.28651
$d_ARHGEF11=3.49028
$u_ARHGEF12=0.2237
$d_ARHGEF12=4.47027
$u_ARHGEF6=19.11004
$d_ARHGEF6=0.05233
$u_ATF2 = 1
$d_ATF2 = 1
$u_BAD=0.14267
$d_BAD=7.00918
$u_BCL2=0.81876
$d_BCL2=1.22136
$u_BCL2L1=1.08313
$d_BCL2L1=0.92325
$u_BRAF=0.01699
$d_BRAF=58.85815
$u_CDC42=0.02719
$d_CDC42=36.77823
$u_CDC42BPA=1.31599
$d_CDC42BPA=0.75988
$u_CDK1=17.6681
$d_CDK1=0.0566
$u_CDC25B=40.54792
$d_CDC25B=0.02466
$u_CFL1=4.58631
$d_CFL1=0.21804
$u_CFL2 = 1
$d_CFL2 = 1
$u_CREB1 = 1
$d_CREB1 = 1
$u_CTNNB1=10.75056
$d_CTNNB1=0.09302
$u_CTTN = 1
$d_CTTN = 1
$u_DEPTOR=0.04596
$d_DEPTOR=21.75805
$u_EPHA2=60.5408
$d_EPHA2=0.01652
$u_EGFR=0.45422
$d_EGFR=2.20158
$u_ERBB2=9.66846
$d_ERBB2=0.10343
$u_ERBB3=34.4631
$d_ERBB3=0.02902
$u_ERBB4=0.04816
$d_ERBB4=20.76412
$u_EIF4E=63.63624
$d_EIF4E=0.01571
$u_EIF4EBP1=3.35039
$d_EIF4EBP1=0.29847
$u_FUS=13.76968
$d_FUS=0.07262
$u_GIT1=0.1685
$d_GIT1=5.93472
$u_GNA13 = 1
$d_GNA13 = 1
$u_GRB2 = 1
$d_GRB2 = 1
$u_HRAS = 1
$d_HRAS = 1
$u_ITCH = 1
$d_ITCH = 1
$u_JUN=0.51161
$d_JUN=1.95461
$u_KRAS=0.0278
$d_KRAS=35.97122
$u_LATS1=0.01113
$d_LATS1=89.84726
$u_LATS2=0.20666
$d_LATS2=4.83887
$u_LIMK1=1.6795
$d_LIMK1=0.59542
$u_LIMK2=6.90599
$d_LIMK2=0.1448
$u_MAP2K1=0.26189
$d_MAP2K1=3.8184
$u_MAP2K2=0.60742
$d_MAP2K2=1.64631
$u_MAPK1 = 1
$d_MAPK1 = 1
$u_MAPK3 = 1
$d_MAPK3 = 1
$u_MYC=31.41224
$d_MYC=0.03183
$u_MP = 1
$d_MP = 1
$u_NFE2L2=12.88011
$d_NFE2L2=0.07764
$u_NR4A3=0.35141
$d_NR4A3=2.84568
$u_NRAS=5.85591
$d_NRAS=0.17077
$u_PAK1=0.05018
$d_PAK1=19.92826
$u_PAK2=0.66173
$d_PAK2=1.51119
$u_PAK3=0.07833
$d_PAK3=12.7665
$u_PAK4 = 1
$d_PAK4 = 1
$u_PDPK1 = 1
$d_PDPK1 = 1
$u_PI3K=0.09934
$d_PI3K=10.06644
$u_PLCG1=1.42442
$d_PLCG1=0.70204
$u_PPP1R12A = 1
$d_PPP1R12A = 1
$u_PPP1R12B=0.01549
$d_PPP1R12B=64.55778
$u_PRKACA = 1
$d_PRKACA = 1
$u_PRKCA=50.5776
$d_PRKCA=0.01977
$u_PRKCB=0.06709
$d_PRKCB=14.90535
$u_PRKCG=0.26874
$d_PRKCG=3.72107
$u_PRKCZ=4.33602
$d_PRKCZ=0.23063
$u_PTEN=1.96041
$d_PTEN=0.5101
$u_PTK2B=0.41258
$d_PTK2B=2.42377
$u_PTPN11=0.84185
$d_PTPN11=1.18786
$u_RAC1=1.98001
$d_RAC1=0.50505
$u_RAF1 = 1
$d_RAF1 = 1
$u_RHEB=0.21808
$d_RHEB=4.58547
$u_RHOA = 1
$d_RHOA = 1
$u_ROCK1=1.43421
$d_ROCK1=0.69725
$u_ROCK2=0.38454
$d_ROCK2=2.60051
$u_RPS6KA1=52.13491
$d_RPS6KA1=0.01918
$u_SHC1=88.89338
$d_SHC1=0.01125
$u_SIRT1=2.37797
$d_SIRT1=0.42053
$u_SNAI1=0.04216
$d_SNAI1=23.71917
$u_SPART=27.21643
$d_SPART=0.03674
$u_SOS1 = 1
$d_SOS1 = 1
$u_SRC=0.19667
$d_SRC=5.08466
$u_STMN1 = 1
$d_STMN1 = 1
$u_SYN1=0.08742
$d_SYN1=11.43903
$u_TSC=0.10284
$d_TSC=9.72384
$u_TTL=1.50818
$d_TTL=0.66305
$u_WWTR1=14.70163
$d_WWTR1=0.06802
$u_WWP1=0.74751
$d_WWP1=1.33777
$u_YES1=16.82673
$d_YES1=0.05943
$u_YAP1=93.54471
$d_YAP1=0.01069
$u_mTORC2=0.03728
$d_mTORC2=26.82403
$u_mTORC1=0.0517
$d_mTORC1=19.34236
$u_FOXO = 1
$d_FOXO = 1
$u_Tubulin = 1
$d_Tubulin = 1
$u_Microtubule_polimerization = 1
$d_Microtubule_polimerization = 1
$u_Neuron_migration = 1
$d_Neuron_migration = 1
$u_Actin_cytoskeleton_reorganization = 1
$d_Actin_cytoskeleton_reorganization = 1
$u_Cell_migration = 1
$d_Cell_migration = 1
$u_F_actin_dynamics = 1
$d_F_actin_dynamics = 1
$u_Protein_synthesis = 1
$d_Protein_synthesis = 1
$u_Metastasis = 1
$d_Metastasis = 1
$u_Proliferation = 1
$d_Proliferation = 1
$u_Apoptosis = 1
$d_Apoptosis = 1
[ATF2].istate = 1 [0], 0 [1]
[CFL2].istate = 1 [0], 0 [1]
[CREB1].istate = 1 [0], 0 [1]
[CTTN].istate = 1 [0], 0 [1]
[GNA13].istate = 1 [0], 0 [1]
[GRB2].istate = 1 [0], 0 [1]
[HRAS].istate = 1 [0], 0 [1]
[ITCH].istate = 1 [0], 0 [1]
[MAPK1].istate = 1 [0], 0 [1]
[MAPK3].istate = 1 [0], 0 [1]
[MP].istate = 1 [0], 0 [1]
[PAK4].istate = 1 [0], 0 [1]
[PDPK1].istate = 1 [0], 0 [1]
[PPP1R12A].istate = 1 [0], 0 [1]
[PRKACA].istate = 1 [0], 0 [1]
[RAF1].istate = 1 [0], 0 [1]
[RHOA].istate = 1 [0], 0 [1]
[SOS1].istate = 1 [0], 0 [1]
[STMN1].istate = 1 [0], 0 [1]
[FOXO].istate = 1 [0], 0 [1]
[Tubulin].istate = 1 [0], 0 [1]
[Microtubule_polimerization].istate = 1 [0], 0 [1]
[Neuron_migration].istate = 1 [0], 0 [1]
[Actin_cytoskeleton_reorganization].istate = 1 [0], 0 [1]
[Cell_migration].istate = 1 [0], 0 [1]
[F_actin_dynamics].istate = 1 [0], 0 [1]
[Protein_synthesis].istate = 1 [0], 0 [1]
[Metastasis].istate = 1 [0], 0 [1]
[Proliferation].istate = 1 [0], 0 [1]
[Apoptosis].istate = 1 [0], 0 [1]
discrete_time = 0
use_physrandgen = FALSE
seed_pseudorandom = 100
sample_count = 10000
max_time = 60
time_tick = 0.1
thread_count = 1
statdist_traj_count = 100
statdist_cluster_threshold = 1
display_traj = 0
statdist_similarity_cache_max_size = 20000
F2R.is_internal = TRUE
LPAR2.is_internal = TRUE
TACR3.is_internal = TRUE
EGF.is_internal = TRUE
NRG1.is_internal = TRUE
NRG2.is_internal = TRUE
NRG3.is_internal = TRUE
NRG4.is_internal = TRUE
AKT1.is_internal = TRUE
AKT2.is_internal = TRUE
AKT3.is_internal = TRUE
AMOTL2.is_internal = TRUE
ARAF.is_internal = TRUE
ARHGEF1.is_internal = TRUE
ARHGEF11.is_internal = TRUE
ARHGEF12.is_internal = TRUE
ARHGEF6.is_internal = TRUE
ATF2.is_internal = TRUE
BAD.is_internal = TRUE
BCL2.is_internal = TRUE
BCL2L1.is_internal = TRUE
BRAF.is_internal = TRUE
CDC42.is_internal = TRUE
CDC42BPA.is_internal = TRUE
CDK1.is_internal = TRUE
CDC25B.is_internal = TRUE
CFL1.is_internal = TRUE
CFL2.is_internal = TRUE
CREB1.is_internal = TRUE
CTNNB1.is_internal = TRUE
CTTN.is_internal = TRUE
DEPTOR.is_internal = TRUE
EPHA2.is_internal = TRUE
EGFR.is_internal = TRUE
ERBB2.is_internal = TRUE
ERBB3.is_internal = TRUE
ERBB4.is_internal = TRUE
EIF4E.is_internal = TRUE
EIF4EBP1.is_internal = TRUE
FUS.is_internal = TRUE
GIT1.is_internal = TRUE
GNA13.is_internal = TRUE
GRB2.is_internal = TRUE
HRAS.is_internal = TRUE
ITCH.is_internal = TRUE
JUN.is_internal = TRUE
KRAS.is_internal = TRUE
LATS1.is_internal = TRUE
LATS2.is_internal = TRUE
LIMK1.is_internal = TRUE
LIMK2.is_internal = TRUE
MAP2K1.is_internal = FALSE
MAP2K2.is_internal = FALSE
MAPK1.is_internal = FALSE
MAPK3.is_internal = FALSE
MYC.is_internal = FALSE
MP.is_internal = FALSE
NFE2L2.is_internal = FALSE
NR4A3.is_internal = FALSE
NRAS.is_internal = FALSE
PAK1.is_internal = TRUE
PAK2.is_internal = TRUE
PAK3.is_internal = TRUE
PAK4.is_internal = TRUE
PDPK1.is_internal = TRUE
PI3K.is_internal = TRUE
PLCG1.is_internal = TRUE
PPP1R12A.is_internal = TRUE
PPP1R12B.is_internal = TRUE
PRKACA.is_internal = TRUE
PRKCA.is_internal = TRUE
PRKCB.is_internal = TRUE
PRKCG.is_internal = TRUE
PRKCZ.is_internal = TRUE
PTEN.is_internal = TRUE
PTK2B.is_internal = TRUE
PTPN11.is_internal = TRUE
RAC1.is_internal = TRUE
RAF1.is_internal = TRUE
RHEB.is_internal = TRUE
RHOA.is_internal = TRUE
ROCK1.is_internal = TRUE
ROCK2.is_internal = TRUE
RPS6KA1.is_internal = TRUE
SHC1.is_internal = TRUE
SIRT1.is_internal = TRUE
SNAI1.is_internal = TRUE
SPART.is_internal = TRUE
SOS1.is_internal = TRUE
SRC.is_internal = TRUE
STMN1.is_internal = TRUE
SYN1.is_internal = TRUE
TSC.is_internal = TRUE
TTL.is_internal = TRUE
WWTR1.is_internal = TRUE
WWP1.is_internal = TRUE
YES1.is_internal = TRUE
YAP1.is_internal = TRUE
mTORC2.is_internal = TRUE
mTORC1.is_internal = TRUE
FOXO.is_internal = TRUE
Tubulin.is_internal = TRUE
Microtubule_polimerization.is_internal = FALSE
Neuron_migration.is_internal = FALSE
Actin_cytoskeleton_reorganization.is_internal = TRUE
Cell_migration.is_internal = TRUE
F_actin_dynamics.is_internal = TRUE
Protein_synthesis.is_internal = TRUE
Metastasis.is_internal = FALSE
Proliferation.is_internal = TRUE
Apoptosis.is_internal = TRUE
[NRG1].istate = 0.5[1], 0.5[0]
[BAD].istate = 0.28858[1], 0.7114199999999999[0]
[SYN1].istate = 0.2354[1], 0.7646[0]
[WWTR1].istate = 0.79184[1], 0.20816[0]
[LPAR2].istate = 0.32876[1], 0.6712400000000001[0]
[ERBB3].istate = 0.88434[1], 0.11565999999999999[0]
[PRKCZ].istate = 0.65927[1], 0.34073[0]
[ROCK1].istate = 0.53915[1], 0.46085[0]
[CDC42].istate = 0.10861[1], 0.89139[0]
[ARHGEF1].istate = 0.30107[1], 0.69893[0]
[PPP1R12B].istate = 0.04755[1], 0.95245[0]
[PAK3].istate = 0.22348[1], 0.77652[0]
[ARAF].istate = 0.63366[1], 0.36634[0]
[FUS].istate = 0.78473[1], 0.21526999999999996[0]
[SIRT1].istate = 0.59405[1], 0.40595000000000003[0]
[CDC25B].istate = 0.90199[1], 0.09801000000000004[0]
[AKT2].istate = 0.59614[1], 0.40386[0]
[RHEB].istate = 0.33465[1], 0.66535[0]
[LIMK1].istate = 0.55629[1], 0.44371000000000005[0]
[GIT1].istate = 0.30665[1], 0.69335[0]
[AMOTL2].istate = 0.13778[1], 0.86222[0]
[TTL].istate = 0.54461[1], 0.45538999999999996[0]
[NFE2L2].istate = 0.77748[1], 0.22252000000000005[0]
[AKT3].istate = 0.24043[1], 0.75957[0]
[RPS6KA1].istate = 0.92928[1], 0.07072[0]
[NR4A3].istate = 0.38645[1], 0.61355[0]
[PTK2B].istate = 0.40388[1], 0.59612[0]
[WWP1].istate = 0.4684[1], 0.5316000000000001[0]
[PLCG1].istate = 0.53841[1], 0.46158999999999994[0]
[SNAI1].istate = 0.15622[1], 0.84378[0]
[PRKCG].istate = 0.35733[1], 0.6426700000000001[0]
[MAP2K2].istate = 0.44587[1], 0.55413[0]
[ARHGEF6].istate = 0.82032[1], 0.17967999999999995[0]
[LATS1].istate = 0.01167[1], 0.98833[0]
[ARHGEF11].istate = 0.36428[1], 0.6357200000000001[0]
[SPART].istate = 0.85871[1], 0.14129000000000003[0]
[KRAS].istate = 0.11101[1], 0.88899[0]
[ROCK2].istate = 0.39624[1], 0.6037600000000001[0]
[RAC1].istate = 0.57417[1], 0.42583000000000004[0]
[MYC].istate = 0.87427[1], 0.12573[0]
[YAP1].istate = 0.99275[1], 0.007249999999999979[0]
[EGF].istate = 0.16728[1], 0.83272[0]
[ERBB2].istate = 0.74634[1], 0.25366[0]
[AKT1].istate = 0.50356[1], 0.49644[0]
[EPHA2].istate = 0.94551[1], 0.05449000000000004[0]
[CDC42BPA].istate = 0.52981[1], 0.47019[0]
[EGFR].istate = 0.41432[1], 0.58568[0]
[PAK1].istate = 0.17512[1], 0.8248800000000001[0]
[LATS2].istate = 0.32881[1], 0.67119[0]
[EIF4E].istate = 0.95093[1], 0.04906999999999995[0]
[PRKCA].istate = 0.92599[1], 0.07401000000000002[0]
[DEPTOR].istate = 0.1656[1], 0.8344[0]
[BRAF].istate = 0.05754[1], 0.94246[0]
[NRG2].istate = 0.31678[1], 0.6832199999999999[0]
[SHC1].istate = 0.98722[1], 0.012780000000000014[0]
[PRKCB].istate = 0.20667[1], 0.79333[0]
[CTNNB1].istate = 0.75786[1], 0.24214000000000002[0]
[MAP2K1].istate = 0.35453[1], 0.64547[0]
[NRG4].istate = 0.23588[1], 0.76412[0]
[TACR3].istate = 0.3415[1], 0.6585[0]
[CDK1].istate = 0.8118[1], 0.18820000000000003[0]
[BCL2L1].istate = 0.50867[1], 0.49133000000000004[0]
[BCL2].istate = 0.47829[1], 0.52171[0]
[PTEN].istate = 0.57309[1], 0.42691[0]
[CFL1].istate = 0.66537[1], 0.33463[0]
[YES1].istate = 0.8065[1], 0.1935[0]
[JUN].istate = 0.42724[1], 0.5727599999999999[0]
[ERBB4].istate = 0.17067[1], 0.82933[0]
[PTPN11].istate = 0.48131[1], 0.51869[0]
[PAK2].istate = 0.45517[1], 0.5448299999999999[0]
[F2R].istate = 0.37033[1], 0.62967[0]
[LIMK2].istate = 0.70981[1], 0.29018999999999995[0]
[NRG3].istate = 0.57481[1], 0.42518999999999996[0]
[EIF4EBP1].istate = 0.63127[1], 0.36873[0]
[ARHGEF12].istate = 0.33742[1], 0.66258[0]
[SRC].istate = 0.32343[1], 0.67657[0]
[NRAS].istate = 0.6919[1], 0.30810000000000004[0]
[mTORC2].istate = 0.14288[1], 0.85712[0]
[mTORC1].istate = 0.17837[1], 0.82163[0]
[PI3K].istate = 0.24928[1], 0.75072[0]
[TSC].istate = 0.25304[1], 0.7469600000000001[0]
```
