## Supplementary Dataset 5 for "Explainable Generative AI Uncovers a Molecular Continuum in Medulloblastoma with Implications for Rare Cancer Subtyping and Treatment Equity": MB_list4_RNA_asTransition_972.cfg

```
$u_F2R=0.31841
$d_F2R=3.1406
$u_LPAR2=1.27239
$d_LPAR2=0.78592
$u_TACR3=0.51315
$d_TACR3=1.94875
$u_EGF=67.7095
$d_EGF=0.01477
$u_NRG1 = 1
$d_NRG1 = 1
$u_NRG2=0.39475
$d_NRG2=2.53325
$u_NRG3=5.00167
$d_NRG3=0.19993
$u_NRG4=0.83777
$d_NRG4=1.19365
$u_AKT1=1.87617
$d_AKT1=0.533
$u_AKT2=8.93146
$d_AKT2=0.11196
$u_AKT3=1.4142
$d_AKT3=0.70711
$u_AMOTL2=1.14526
$d_AMOTL2=0.87316
$u_ARAF=22.38445
$d_ARAF=0.04467
$u_ARHGEF1=0.92908
$d_ARHGEF1=1.07633
$u_ARHGEF11=0.28656
$d_ARHGEF11=3.48967
$u_ARHGEF12=0.71156
$d_ARHGEF12=1.40536
$u_ARHGEF6=1.59506
$d_ARHGEF6=0.62694
$u_ATF2 = 1
$d_ATF2 = 1
$u_BAD=1.06638
$d_BAD=0.93775
$u_BCL2=0.24282
$d_BCL2=4.11828
$u_BCL2L1=0.11934
$d_BCL2L1=8.37942
$u_BRAF=1.70848
$d_BRAF=0.58532
$u_CDC42=14.16476
$d_CDC42=0.0706
$u_CDC42BPA=0.01494
$d_CDC42BPA=66.9344
$u_CDK1=0.67778
$d_CDK1=1.4754
$u_CDC25B=0.14882
$d_CDC25B=6.71953
$u_CFL1=0.14872
$d_CFL1=6.72405
$u_CFL2 = 1
$d_CFL2 = 1
$u_CREB1 = 1
$d_CREB1 = 1
$u_CTNNB1=1.03303
$d_CTNNB1=0.96803
$u_CTTN = 1
$d_CTTN = 1
$u_DEPTOR=2.12469
$d_DEPTOR=0.47066
$u_EPHA2=1.39482
$d_EPHA2=0.71694
$u_EGFR=0.072
$d_EGFR=13.88889
$u_ERBB2=0.12193
$d_ERBB2=8.20143
$u_ERBB3=1.11888
$d_ERBB3=0.89375
$u_ERBB4=0.46576
$d_ERBB4=2.14703
$u_EIF4E=0.27321
$d_EIF4E=3.66019
$u_EIF4EBP1=4.33604
$d_EIF4EBP1=0.23063
$u_FUS=0.09001
$d_FUS=11.10988
$u_GIT1=0.04105
$d_GIT1=24.36054
$u_GNA13 = 1
$d_GNA13 = 1
$u_GRB2 = 1
$d_GRB2 = 1
$u_HRAS = 1
$d_HRAS = 1
$u_ITCH = 1
$d_ITCH = 1
$u_JUN=0.25173
$d_JUN=3.97251
$u_KRAS=7.88946
$d_KRAS=0.12675
$u_LATS1=4.36105
$d_LATS1=0.2293
$u_LATS2=79.96453
$d_LATS2=0.01251
$u_LIMK1=0.60475
$d_LIMK1=1.65358
$u_LIMK2=0.08819
$d_LIMK2=11.33915
$u_MAP2K1=10.02393
$d_MAP2K1=0.09976
$u_MAP2K2=40.56236
$d_MAP2K2=0.02465
$u_MAPK1 = 1
$d_MAPK1 = 1
$u_MAPK3 = 1
$d_MAPK3 = 1
$u_MYC=16.37163
$d_MYC=0.06108
$u_MP = 1
$d_MP = 1
$u_NFE2L2=3.31325
$d_NFE2L2=0.30182
$u_NR4A3=40.02003
$d_NR4A3=0.02499
$u_NRAS=0.40431
$d_NRAS=2.47335
$u_PAK1=0.25686
$d_PAK1=3.89317
$u_PAK2=53.93536
$d_PAK2=0.01854
$u_PAK3=0.32747
$d_PAK3=3.05371
$u_PAK4 = 1
$d_PAK4 = 1
$u_PDPK1 = 1
$d_PDPK1 = 1
$u_PI3K=0.48563
$d_PI3K=2.05918
$u_PLCG1=0.80095
$d_PLCG1=1.24852
$u_PPP1R12A = 1
$d_PPP1R12A = 1
$u_PPP1R12B=0.17887
$d_PPP1R12B=5.59065
$u_PRKACA = 1
$d_PRKACA = 1
$u_PRKCA=0.26876
$d_PRKCA=3.72079
$u_PRKCB=20.92234
$d_PRKCB=0.0478
$u_PRKCG=0.06829
$d_PRKCG=14.64343
$u_PRKCZ=0.19135
$d_PRKCZ=5.22603
$u_PTEN=24.32102
$d_PTEN=0.04112
$u_PTK2B=8.36337
$d_PTK2B=0.11957
$u_PTPN11=0.05089
$d_PTPN11=19.65023
$u_RAC1=24.77476
$d_RAC1=0.04036
$u_RAF1 = 1
$d_RAF1 = 1
$u_RHEB=0.72847
$d_RHEB=1.37274
$u_RHOA = 1
$d_RHOA = 1
$u_ROCK1=0.17069
$d_ROCK1=5.85857
$u_ROCK2=1.16927
$d_ROCK2=0.85523
$u_RPS6KA1=0.39985
$d_RPS6KA1=2.50094
$u_SHC1=6.40188
$d_SHC1=0.1562
$u_SIRT1=14.6253
$d_SIRT1=0.06837
$u_SNAI1=11.12129
$d_SNAI1=0.08992
$u_SPART=6.79573
$d_SPART=0.14715
$u_SOS1 = 1
$d_SOS1 = 1
$u_SRC=16.3017
$d_SRC=0.06134
$u_STMN1 = 1
$d_STMN1 = 1
$u_SYN1=1.82572
$d_SYN1=0.54773
$u_TSC=0.58331
$d_TSC=1.71435
$u_TTL=0.04778
$d_TTL=20.92926
$u_WWTR1=1.48026
$d_WWTR1=0.67556
$u_WWP1=32.5527
$d_WWP1=0.03072
$u_YES1=0.01701
$d_YES1=58.78895
$u_YAP1=0.58729
$d_YAP1=1.70274
$u_mTORC2=0.04021
$d_mTORC2=24.86944
$u_mTORC1=0.19502
$d_mTORC1=5.12768
$u_FOXO = 1
$d_FOXO = 1
$u_Tubulin = 1
$d_Tubulin = 1
$u_Microtubule_polimerization = 1
$d_Microtubule_polimerization = 1
$u_Neuron_migration = 1
$d_Neuron_migration = 1
$u_Actin_cytoskeleton_reorganization = 1
$d_Actin_cytoskeleton_reorganization = 1
$u_Cell_migration = 1
$d_Cell_migration = 1
$u_F_actin_dynamics = 1
$d_F_actin_dynamics = 1
$u_Protein_synthesis = 1
$d_Protein_synthesis = 1
$u_Metastasis = 1
$d_Metastasis = 1
$u_Proliferation = 1
$d_Proliferation = 1
$u_Apoptosis = 1
$d_Apoptosis = 1
[ATF2].istate = 1 [0], 0 [1]
[CFL2].istate = 1 [0], 0 [1]
[CREB1].istate = 1 [0], 0 [1]
[CTTN].istate = 1 [0], 0 [1]
[GNA13].istate = 1 [0], 0 [1]
[GRB2].istate = 1 [0], 0 [1]
[HRAS].istate = 1 [0], 0 [1]
[ITCH].istate = 1 [0], 0 [1]
[MAPK1].istate = 1 [0], 0 [1]
[MAPK3].istate = 1 [0], 0 [1]
[MP].istate = 1 [0], 0 [1]
[PAK4].istate = 1 [0], 0 [1]
[PDPK1].istate = 1 [0], 0 [1]
[PPP1R12A].istate = 1 [0], 0 [1]
[PRKACA].istate = 1 [0], 0 [1]
[RAF1].istate = 1 [0], 0 [1]
[RHOA].istate = 1 [0], 0 [1]
[SOS1].istate = 1 [0], 0 [1]
[STMN1].istate = 1 [0], 0 [1]
[FOXO].istate = 1 [0], 0 [1]
[Tubulin].istate = 1 [0], 0 [1]
[Microtubule_polimerization].istate = 1 [0], 0 [1]
[Neuron_migration].istate = 1 [0], 0 [1]
[Actin_cytoskeleton_reorganization].istate = 1 [0], 0 [1]
[Cell_migration].istate = 1 [0], 0 [1]
[F_actin_dynamics].istate = 1 [0], 0 [1]
[Protein_synthesis].istate = 1 [0], 0 [1]
[Metastasis].istate = 1 [0], 0 [1]
[Proliferation].istate = 1 [0], 0 [1]
[Apoptosis].istate = 1 [0], 0 [1]
discrete_time = 0
use_physrandgen = FALSE
seed_pseudorandom = 100
sample_count = 10000
max_time = 60
time_tick = 0.1
thread_count = 1
statdist_traj_count = 100
statdist_cluster_threshold = 1
display_traj = 0
statdist_similarity_cache_max_size = 20000
F2R.is_internal = TRUE
LPAR2.is_internal = TRUE
TACR3.is_internal = TRUE
EGF.is_internal = TRUE
NRG1.is_internal = TRUE
NRG2.is_internal = TRUE
NRG3.is_internal = TRUE
NRG4.is_internal = TRUE
AKT1.is_internal = TRUE
AKT2.is_internal = TRUE
AKT3.is_internal = TRUE
AMOTL2.is_internal = TRUE
ARAF.is_internal = TRUE
ARHGEF1.is_internal = TRUE
ARHGEF11.is_internal = TRUE
ARHGEF12.is_internal = TRUE
ARHGEF6.is_internal = TRUE
ATF2.is_internal = TRUE
BAD.is_internal = TRUE
BCL2.is_internal = TRUE
BCL2L1.is_internal = TRUE
BRAF.is_internal = TRUE
CDC42.is_internal = TRUE
CDC42BPA.is_internal = TRUE
CDK1.is_internal = TRUE
CDC25B.is_internal = TRUE
CFL1.is_internal = TRUE
CFL2.is_internal = TRUE
CREB1.is_internal = TRUE
CTNNB1.is_internal = TRUE
CTTN.is_internal = TRUE
DEPTOR.is_internal = TRUE
EPHA2.is_internal = TRUE
EGFR.is_internal = TRUE
ERBB2.is_internal = TRUE
ERBB3.is_internal = TRUE
ERBB4.is_internal = TRUE
EIF4E.is_internal = TRUE
EIF4EBP1.is_internal = TRUE
FUS.is_internal = TRUE
GIT1.is_internal = TRUE
GNA13.is_internal = TRUE
GRB2.is_internal = TRUE
HRAS.is_internal = TRUE
ITCH.is_internal = TRUE
JUN.is_internal = TRUE
KRAS.is_internal = TRUE
LATS1.is_internal = TRUE
LATS2.is_internal = TRUE
LIMK1.is_internal = TRUE
LIMK2.is_internal = TRUE
MAP2K1.is_internal = FALSE
MAP2K2.is_internal = FALSE
MAPK1.is_internal = FALSE
MAPK3.is_internal = FALSE
MYC.is_internal = FALSE
MP.is_internal = FALSE
NFE2L2.is_internal = FALSE
NR4A3.is_internal = FALSE
NRAS.is_internal = FALSE
PAK1.is_internal = TRUE
PAK2.is_internal = TRUE
PAK3.is_internal = TRUE
PAK4.is_internal = TRUE
PDPK1.is_internal = TRUE
PI3K.is_internal = TRUE
PLCG1.is_internal = TRUE
PPP1R12A.is_internal = TRUE
PPP1R12B.is_internal = TRUE
PRKACA.is_internal = TRUE
PRKCA.is_internal = TRUE
PRKCB.is_internal = TRUE
PRKCG.is_internal = TRUE
PRKCZ.is_internal = TRUE
PTEN.is_internal = TRUE
PTK2B.is_internal = TRUE
PTPN11.is_internal = TRUE
RAC1.is_internal = TRUE
RAF1.is_internal = TRUE
RHEB.is_internal = TRUE
RHOA.is_internal = TRUE
ROCK1.is_internal = TRUE
ROCK2.is_internal = TRUE
RPS6KA1.is_internal = TRUE
SHC1.is_internal = TRUE
SIRT1.is_internal = TRUE
SNAI1.is_internal = TRUE
SPART.is_internal = TRUE
SOS1.is_internal = TRUE
SRC.is_internal = TRUE
STMN1.is_internal = TRUE
SYN1.is_internal = TRUE
TSC.is_internal = TRUE
TTL.is_internal = TRUE
WWTR1.is_internal = TRUE
WWP1.is_internal = TRUE
YES1.is_internal = TRUE
YAP1.is_internal = TRUE
mTORC2.is_internal = TRUE
mTORC1.is_internal = TRUE
FOXO.is_internal = TRUE
Tubulin.is_internal = TRUE
Microtubule_polimerization.is_internal = FALSE
Neuron_migration.is_internal = FALSE
Actin_cytoskeleton_reorganization.is_internal = TRUE
Cell_migration.is_internal = TRUE
F_actin_dynamics.is_internal = TRUE
Protein_synthesis.is_internal = TRUE
Metastasis.is_internal = FALSE
Proliferation.is_internal = TRUE
Apoptosis.is_internal = TRUE
[NRG1].istate = 0.5[1], 0.5[0]
[BAD].istate = 0.50698[1], 0.49302[0]
[SYN1].istate = 0.56536[1], 0.43464[0]
[WWTR1].istate = 0.54258[1], 0.45742000000000005[0]
[LPAR2].istate = 0.52615[1], 0.47385[0]
[ERBB3].istate = 0.5122[1], 0.4878[0]
[PRKCZ].istate = 0.32046[1], 0.67954[0]
[ROCK1].istate = 0.30805[1], 0.6919500000000001[0]
[CDC42].istate = 0.7878[1], 0.21220000000000006[0]
[ARHGEF1].istate = 0.49201[1], 0.5079899999999999[0]
[PPP1R12B].istate = 0.31313[1], 0.68687[0]
[PAK3].istate = 0.37879[1], 0.62121[0]
[ARAF].istate = 0.83749[1], 0.16251000000000004[0]
[FUS].istate = 0.23858[1], 0.76142[0]
[SIRT1].istate = 0.79128[1], 0.20872000000000002[0]
[CDC25B].istate = 0.29316[1], 0.70684[0]
[AKT2].istate = 0.73773[1], 0.26227[0]
[RHEB].istate = 0.4656[1], 0.5344[0]
[LIMK1].istate = 0.44539[1], 0.55461[0]
[GIT1].istate = 0.15334[1], 0.84666[0]
[AMOTL2].istate = 0.51473[1], 0.48527[0]
[TTL].istate = 0.16981[1], 0.83019[0]
[NFE2L2].istate = 0.63006[1], 0.36994000000000005[0]
[AKT3].istate = 0.53763[1], 0.46236999999999995[0]
[RPS6KA1].istate = 0.40047[1], 0.59953[0]
[NR4A3].istate = 0.90057[1], 0.09943000000000002[0]
[PTK2B].istate = 0.7306[1], 0.2694[0]
[WWP1].istate = 0.87815[1], 0.12185000000000001[0]
[PLCG1].istate = 0.4759[1], 0.5241[0]
[SNAI1].istate = 0.76154[1], 0.23846[0]
[PRKCG].istate = 0.20859[1], 0.79141[0]
[MAP2K2].istate = 0.90203[1], 0.09797[0]
[ARHGEF6].istate = 0.55069[1], 0.44931[0]
[LATS1].istate = 0.6599[1], 0.34009999999999996[0]
[ARHGEF11].istate = 0.3643[1], 0.6356999999999999[0]
[SPART].istate = 0.70806[1], 0.29194[0]
[KRAS].istate = 0.72426[1], 0.27574[0]
[ROCK2].istate = 0.51698[1], 0.48302[0]
[RAC1].istate = 0.8485[1], 0.15149999999999997[0]
[MYC].istate = 0.80352[1], 0.19648[0]
[YAP1].istate = 0.44221[1], 0.55779[0]
[EGF].istate = 0.95766[1], 0.042340000000000044[0]
[ERBB2].istate = 0.27152[1], 0.72848[0]
[AKT1].istate = 0.56832[1], 0.43167999999999995[0]
[EPHA2].istate = 0.53613[1], 0.46387[0]
[CDC42BPA].istate = 0.0436[1], 0.9564[0]
[EGFR].istate = 0.21433[1], 0.78567[0]
[PAK1].istate = 0.35242[1], 0.64758[0]
[LATS2].istate = 0.97572[1], 0.02427999999999997[0]
[EIF4E].istate = 0.35913[1], 0.64087[0]
[PRKCA].istate = 0.35734[1], 0.64266[0]
[DEPTOR].istate = 0.58182[1], 0.41818[0]
[BRAF].istate = 0.55815[1], 0.44184999999999997[0]
[NRG2].istate = 0.39908[1], 0.60092[0]
[SHC1].istate = 0.70158[1], 0.29842[0]
[PRKCB].istate = 0.83015[1], 0.16984999999999995[0]
[CTNNB1].istate = 0.50353[1], 0.49646999999999997[0]
[MAP2K1].istate = 0.75026[1], 0.24973999999999996[0]
[NRG4].istate = 0.48078[1], 0.51922[0]
[TACR3].istate = 0.42756[1], 0.5724400000000001[0]
[CDK1].istate = 0.45777[1], 0.54223[0]
[BCL2L1].istate = 0.2692[1], 0.7308[0]
[BCL2].istate = 0.34632[1], 0.65368[0]
[PTEN].istate = 0.8465[1], 0.15349999999999997[0]
[CFL1].istate = 0.2931[1], 0.7069[0]
[YES1].istate = 0.0577[1], 0.9423[0]
[JUN].istate = 0.35023[1], 0.64977[0]
[ERBB4].istate = 0.41704[1], 0.5829599999999999[0]
[PTPN11].istate = 0.17666[1], 0.82334[0]
[PAK2].istate = 0.93297[1], 0.06703000000000003[0]
[F2R].istate = 0.37575[1], 0.62425[0]
[LIMK2].istate = 0.23636[1], 0.76364[0]
[NRG3].istate = 0.67478[1], 0.32521999999999995[0]
[EIF4EBP1].istate = 0.65927[1], 0.34073[0]
[ARHGEF12].istate = 0.46305[1], 0.53695[0]
[SRC].istate = 0.80306[1], 0.19694[0]
[NRAS].istate = 0.40168[1], 0.59832[0]
[mTORC2].istate = 0.15109[1], 0.84891[0]
[mTORC1].istate = 0.32252[1], 0.6774800000000001[0]
[PI3K].istate = 0.42158[1], 0.5784199999999999[0]
[TSC].istate = 0.44148[1], 0.55852[0]
```
