## Supplementary Dataset 5 for "Explainable Generative AI Uncovers a Molecular Continuum in Medulloblastoma with Implications for Rare Cancer Subtyping and Treatment Equity": MB_list4_RNA_asTransition_975.cfg

```
$u_F2R=6.40875
$d_F2R=0.15604
$u_LPAR2=0.06173
$d_LPAR2=16.19958
$u_TACR3=81.36772
$d_TACR3=0.01229
$u_EGF=3.55023
$d_EGF=0.28167
$u_NRG1 = 1
$d_NRG1 = 1
$u_NRG2=1.13156
$d_NRG2=0.88374
$u_NRG3=0.75597
$d_NRG3=1.3228
$u_NRG4=0.41828
$d_NRG4=2.39074
$u_AKT1=0.28994
$d_AKT1=3.44899
$u_AKT2=3.33224
$d_AKT2=0.3001
$u_AKT3=0.03691
$d_AKT3=27.09293
$u_AMOTL2=4.90898
$d_AMOTL2=0.20371
$u_ARAF=2.49631
$d_ARAF=0.40059
$u_ARHGEF1=6.17617
$d_ARHGEF1=0.16191
$u_ARHGEF11=4.53403
$d_ARHGEF11=0.22055
$u_ARHGEF12=0.14624
$d_ARHGEF12=6.83807
$u_ARHGEF6=0.95096
$d_ARHGEF6=1.05157
$u_ATF2 = 1
$d_ATF2 = 1
$u_BAD=2.0353
$d_BAD=0.49133
$u_BCL2=0.36593
$d_BCL2=2.73276
$u_BCL2L1=12.61096
$d_BCL2L1=0.0793
$u_BRAF=6.93097
$d_BRAF=0.14428
$u_CDC42=0.68442
$d_CDC42=1.46109
$u_CDC42BPA=5.71634
$d_CDC42BPA=0.17494
$u_CDK1=0.0261
$d_CDK1=38.31418
$u_CDC25B=5.45933
$d_CDC25B=0.18317
$u_CFL1=0.05671
$d_CFL1=17.63357
$u_CFL2 = 1
$d_CFL2 = 1
$u_CREB1 = 1
$d_CREB1 = 1
$u_CTNNB1=5.07814
$d_CTNNB1=0.19692
$u_CTTN = 1
$d_CTTN = 1
$u_DEPTOR=17.16464
$d_DEPTOR=0.05826
$u_EPHA2=28.49593
$d_EPHA2=0.03509
$u_EGFR=0.23586
$d_EGFR=4.2398
$u_ERBB2=0.51626
$d_ERBB2=1.93701
$u_ERBB3=0.02248
$d_ERBB3=44.48399
$u_ERBB4=1.08619
$d_ERBB4=0.92065
$u_EIF4E=1.74526
$d_EIF4E=0.57298
$u_EIF4EBP1=0.26642
$d_EIF4EBP1=3.75347
$u_FUS=0.04174
$d_FUS=23.95783
$u_GIT1=0.05172
$d_GIT1=19.33488
$u_GNA13 = 1
$d_GNA13 = 1
$u_GRB2 = 1
$d_GRB2 = 1
$u_HRAS = 1
$d_HRAS = 1
$u_ITCH = 1
$d_ITCH = 1
$u_JUN=17.24627
$d_JUN=0.05798
$u_KRAS=0.03162
$d_KRAS=31.62555
$u_LATS1=0.19039
$d_LATS1=5.25238
$u_LATS2=0.275
$d_LATS2=3.63636
$u_LIMK1=0.37413
$d_LIMK1=2.67287
$u_LIMK2=9.14103
$d_LIMK2=0.1094
$u_MAP2K1=0.05735
$d_MAP2K1=17.43679
$u_MAP2K2=1.66836
$d_MAP2K2=0.59939
$u_MAPK1 = 1
$d_MAPK1 = 1
$u_MAPK3 = 1
$d_MAPK3 = 1
$u_MYC=1.4953
$d_MYC=0.66876
$u_MP = 1
$d_MP = 1
$u_NFE2L2=4.33892
$d_NFE2L2=0.23047
$u_NR4A3=1.99807
$d_NR4A3=0.50048
$u_NRAS=0.07735
$d_NRAS=12.92825
$u_PAK1=0.22367
$d_PAK1=4.47087
$u_PAK2=0.0633
$d_PAK2=15.79779
$u_PAK3=0.70946
$d_PAK3=1.40952
$u_PAK4 = 1
$d_PAK4 = 1
$u_PDPK1 = 1
$d_PDPK1 = 1
$u_PI3K=0.56014
$d_PI3K=1.78527
$u_PLCG1=0.02134
$d_PLCG1=46.86036
$u_PPP1R12A = 1
$d_PPP1R12A = 1
$u_PPP1R12B=4.93742
$d_PPP1R12B=0.20253
$u_PRKACA = 1
$d_PRKACA = 1
$u_PRKCA=3.37974
$d_PRKCA=0.29588
$u_PRKCB=0.06126
$d_PRKCB=16.32387
$u_PRKCG=0.24617
$d_PRKCG=4.06223
$u_PRKCZ=8.54436
$d_PRKCZ=0.11704
$u_PTEN=0.13189
$d_PTEN=7.58208
$u_PTK2B=21.06999
$d_PTK2B=0.04746
$u_PTPN11=0.11165
$d_PTPN11=8.95656
$u_RAC1=8.7222
$d_RAC1=0.11465
$u_RAF1 = 1
$d_RAF1 = 1
$u_RHEB=2.34871
$d_RHEB=0.42577
$u_RHOA = 1
$d_RHOA = 1
$u_ROCK1=0.13494
$d_ROCK1=7.4107
$u_ROCK2=0.10072
$d_ROCK2=9.92851
$u_RPS6KA1=12.57924
$d_RPS6KA1=0.0795
$u_SHC1=8.56032
$d_SHC1=0.11682
$u_SIRT1=0.08794
$d_SIRT1=11.37139
$u_SNAI1=0.13062
$d_SNAI1=7.6558
$u_SPART=2.65832
$d_SPART=0.37618
$u_SOS1 = 1
$d_SOS1 = 1
$u_SRC=0.90938
$d_SRC=1.09965
$u_STMN1 = 1
$d_STMN1 = 1
$u_SYN1=0.78463
$d_SYN1=1.27449
$u_TSC=0.44614
$d_TSC=2.24145
$u_TTL=0.02456
$d_TTL=40.71661
$u_WWTR1=1.62791
$d_WWTR1=0.61428
$u_WWP1=12.89785
$d_WWP1=0.07753
$u_YES1=0.07141
$d_YES1=14.00364
$u_YAP1=16.28276
$d_YAP1=0.06141
$u_mTORC2=0.52492
$d_mTORC2=1.90505
$u_mTORC1=0.04435
$d_mTORC1=22.54791
$u_FOXO = 1
$d_FOXO = 1
$u_Tubulin = 1
$d_Tubulin = 1
$u_Microtubule_polimerization = 1
$d_Microtubule_polimerization = 1
$u_Neuron_migration = 1
$d_Neuron_migration = 1
$u_Actin_cytoskeleton_reorganization = 1
$d_Actin_cytoskeleton_reorganization = 1
$u_Cell_migration = 1
$d_Cell_migration = 1
$u_F_actin_dynamics = 1
$d_F_actin_dynamics = 1
$u_Protein_synthesis = 1
$d_Protein_synthesis = 1
$u_Metastasis = 1
$d_Metastasis = 1
$u_Proliferation = 1
$d_Proliferation = 1
$u_Apoptosis = 1
$d_Apoptosis = 1
[ATF2].istate = 1 [0], 0 [1]
[CFL2].istate = 1 [0], 0 [1]
[CREB1].istate = 1 [0], 0 [1]
[CTTN].istate = 1 [0], 0 [1]
[GNA13].istate = 1 [0], 0 [1]
[GRB2].istate = 1 [0], 0 [1]
[HRAS].istate = 1 [0], 0 [1]
[ITCH].istate = 1 [0], 0 [1]
[MAPK1].istate = 1 [0], 0 [1]
[MAPK3].istate = 1 [0], 0 [1]
[MP].istate = 1 [0], 0 [1]
[PAK4].istate = 1 [0], 0 [1]
[PDPK1].istate = 1 [0], 0 [1]
[PPP1R12A].istate = 1 [0], 0 [1]
[PRKACA].istate = 1 [0], 0 [1]
[RAF1].istate = 1 [0], 0 [1]
[RHOA].istate = 1 [0], 0 [1]
[SOS1].istate = 1 [0], 0 [1]
[STMN1].istate = 1 [0], 0 [1]
[FOXO].istate = 1 [0], 0 [1]
[Tubulin].istate = 1 [0], 0 [1]
[Microtubule_polimerization].istate = 1 [0], 0 [1]
[Neuron_migration].istate = 1 [0], 0 [1]
[Actin_cytoskeleton_reorganization].istate = 1 [0], 0 [1]
[Cell_migration].istate = 1 [0], 0 [1]
[F_actin_dynamics].istate = 1 [0], 0 [1]
[Protein_synthesis].istate = 1 [0], 0 [1]
[Metastasis].istate = 1 [0], 0 [1]
[Proliferation].istate = 1 [0], 0 [1]
[Apoptosis].istate = 1 [0], 0 [1]
discrete_time = 0
use_physrandgen = FALSE
seed_pseudorandom = 100
sample_count = 10000
max_time = 60
time_tick = 0.1
thread_count = 1
statdist_traj_count = 100
statdist_cluster_threshold = 1
display_traj = 0
statdist_similarity_cache_max_size = 20000
F2R.is_internal = TRUE
LPAR2.is_internal = TRUE
TACR3.is_internal = TRUE
EGF.is_internal = TRUE
NRG1.is_internal = TRUE
NRG2.is_internal = TRUE
NRG3.is_internal = TRUE
NRG4.is_internal = TRUE
AKT1.is_internal = TRUE
AKT2.is_internal = TRUE
AKT3.is_internal = TRUE
AMOTL2.is_internal = TRUE
ARAF.is_internal = TRUE
ARHGEF1.is_internal = TRUE
ARHGEF11.is_internal = TRUE
ARHGEF12.is_internal = TRUE
ARHGEF6.is_internal = TRUE
ATF2.is_internal = TRUE
BAD.is_internal = TRUE
BCL2.is_internal = TRUE
BCL2L1.is_internal = TRUE
BRAF.is_internal = TRUE
CDC42.is_internal = TRUE
CDC42BPA.is_internal = TRUE
CDK1.is_internal = TRUE
CDC25B.is_internal = TRUE
CFL1.is_internal = TRUE
CFL2.is_internal = TRUE
CREB1.is_internal = TRUE
CTNNB1.is_internal = TRUE
CTTN.is_internal = TRUE
DEPTOR.is_internal = TRUE
EPHA2.is_internal = TRUE
EGFR.is_internal = TRUE
ERBB2.is_internal = TRUE
ERBB3.is_internal = TRUE
ERBB4.is_internal = TRUE
EIF4E.is_internal = TRUE
EIF4EBP1.is_internal = TRUE
FUS.is_internal = TRUE
GIT1.is_internal = TRUE
GNA13.is_internal = TRUE
GRB2.is_internal = TRUE
HRAS.is_internal = TRUE
ITCH.is_internal = TRUE
JUN.is_internal = TRUE
KRAS.is_internal = TRUE
LATS1.is_internal = TRUE
LATS2.is_internal = TRUE
LIMK1.is_internal = TRUE
LIMK2.is_internal = TRUE
MAP2K1.is_internal = FALSE
MAP2K2.is_internal = FALSE
MAPK1.is_internal = FALSE
MAPK3.is_internal = FALSE
MYC.is_internal = FALSE
MP.is_internal = FALSE
NFE2L2.is_internal = FALSE
NR4A3.is_internal = FALSE
NRAS.is_internal = FALSE
PAK1.is_internal = TRUE
PAK2.is_internal = TRUE
PAK3.is_internal = TRUE
PAK4.is_internal = TRUE
PDPK1.is_internal = TRUE
PI3K.is_internal = TRUE
PLCG1.is_internal = TRUE
PPP1R12A.is_internal = TRUE
PPP1R12B.is_internal = TRUE
PRKACA.is_internal = TRUE
PRKCA.is_internal = TRUE
PRKCB.is_internal = TRUE
PRKCG.is_internal = TRUE
PRKCZ.is_internal = TRUE
PTEN.is_internal = TRUE
PTK2B.is_internal = TRUE
PTPN11.is_internal = TRUE
RAC1.is_internal = TRUE
RAF1.is_internal = TRUE
RHEB.is_internal = TRUE
RHOA.is_internal = TRUE
ROCK1.is_internal = TRUE
ROCK2.is_internal = TRUE
RPS6KA1.is_internal = TRUE
SHC1.is_internal = TRUE
SIRT1.is_internal = TRUE
SNAI1.is_internal = TRUE
SPART.is_internal = TRUE
SOS1.is_internal = TRUE
SRC.is_internal = TRUE
STMN1.is_internal = TRUE
SYN1.is_internal = TRUE
TSC.is_internal = TRUE
TTL.is_internal = TRUE
WWTR1.is_internal = TRUE
WWP1.is_internal = TRUE
YES1.is_internal = TRUE
YAP1.is_internal = TRUE
mTORC2.is_internal = TRUE
mTORC1.is_internal = TRUE
FOXO.is_internal = TRUE
Tubulin.is_internal = TRUE
Microtubule_polimerization.is_internal = FALSE
Neuron_migration.is_internal = FALSE
Actin_cytoskeleton_reorganization.is_internal = TRUE
Cell_migration.is_internal = TRUE
F_actin_dynamics.is_internal = TRUE
Protein_synthesis.is_internal = TRUE
Metastasis.is_internal = FALSE
Proliferation.is_internal = TRUE
Apoptosis.is_internal = TRUE
[NRG1].istate = 0.5[1], 0.5[0]
[BAD].istate = 0.57716[1], 0.42284[0]
[SYN1].istate = 0.47367[1], 0.52633[0]
[WWTR1].istate = 0.55291[1], 0.44709[0]
[LPAR2].istate = 0.19763[1], 0.80237[0]
[ERBB3].istate = 0.08795[1], 0.91205[0]
[PRKCZ].istate = 0.73292[1], 0.26708[0]
[ROCK1].istate = 0.28253[1], 0.71747[0]
[CDC42].istate = 0.45883[1], 0.5411699999999999[0]
[ARHGEF1].istate = 0.69768[1], 0.30232000000000003[0]
[PPP1R12B].istate = 0.67338[1], 0.32662[0]
[PAK3].istate = 0.46273[1], 0.53727[0]
[ARAF].istate = 0.59932[1], 0.40068000000000004[0]
[FUS].istate = 0.15513[1], 0.84487[0]
[SIRT1].istate = 0.23604[1], 0.76396[0]
[CDC25B].istate = 0.68428[1], 0.31572[0]
[AKT2].istate = 0.63068[1], 0.36932[0]
[RHEB].istate = 0.59271[1], 0.40729000000000004[0]
[LIMK1].istate = 0.39326[1], 0.6067400000000001[0]
[GIT1].istate = 0.17842[1], 0.82158[0]
[AMOTL2].istate = 0.67275[1], 0.32725000000000004[0]
[TTL].istate = 0.09754[1], 0.90246[0]
[NFE2L2].istate = 0.65935[1], 0.34065[0]
[AKT3].istate = 0.14178[1], 0.85822[0]
[RPS6KA1].istate = 0.77491[1], 0.22509[0]
[NR4A3].istate = 0.57515[1], 0.42484999999999995[0]
[PTK2B].istate = 0.83092[1], 0.16908[0]
[WWP1].istate = 0.77763[1], 0.22236999999999996[0]
[PLCG1].istate = 0.08232[1], 0.91768[0]
[SNAI1].istate = 0.279[1], 0.721[0]
[PRKCG].istate = 0.34781[1], 0.65219[0]
[MAP2K2].istate = 0.55557[1], 0.44443[0]
[ARHGEF6].istate = 0.49454[1], 0.50546[0]
[LATS1].istate = 0.31991[1], 0.68009[0]
[ARHGEF11].istate = 0.66412[1], 0.33587999999999996[0]
[SPART].istate = 0.60615[1], 0.39385000000000003[0]
[KRAS].istate = 0.12499[1], 0.87501[0]
[ROCK2].istate = 0.25077[1], 0.7492300000000001[0]
[RAC1].istate = 0.73516[1], 0.26483999999999996[0]
[MYC].istate = 0.54368[1], 0.45631999999999995[0]
[YAP1].istate = 0.80293[1], 0.19706999999999997[0]
[EGF].istate = 0.63756[1], 0.36244[0]
[ERBB2].istate = 0.42822[1], 0.57178[0]
[AKT1].istate = 0.36558[1], 0.63442[0]
[EPHA2].istate = 0.8637[1], 0.13629999999999998[0]
[CDC42BPA].istate = 0.68928[1], 0.31072[0]
[EGFR].istate = 0.34316[1], 0.65684[0]
[PAK1].istate = 0.3374[1], 0.6626000000000001[0]
[LATS2].istate = 0.35983[1], 0.64017[0]
[EIF4E].istate = 0.56047[1], 0.43953[0]
[PRKCA].istate = 0.63222[1], 0.36778[0]
[DEPTOR].istate = 0.80866[1], 0.19133999999999995[0]
[BRAF].istate = 0.7102[1], 0.28979999999999995[0]
[NRG2].istate = 0.51342[1], 0.48658[0]
[SHC1].istate = 0.73312[1], 0.26688[0]
[PRKCB].istate = 0.19679[1], 0.80321[0]
[CTNNB1].istate = 0.67643[1], 0.32357[0]
[MAP2K1].istate = 0.18964[1], 0.81036[0]
[NRG4].istate = 0.40537[1], 0.59463[0]
[TACR3].istate = 0.97761[1], 0.02239000000000002[0]
[CDK1].istate = 0.10417[1], 0.89583[0]
[BCL2L1].istate = 0.77519[1], 0.22480999999999995[0]
[BCL2].istate = 0.39085[1], 0.6091500000000001[0]
[PTEN].istate = 0.28005[1], 0.71995[0]
[CFL1].istate = 0.18842[1], 0.81158[0]
[YES1].istate = 0.21344[1], 0.78656[0]
[JUN].istate = 0.80917[1], 0.19083000000000006[0]
[ERBB4].istate = 0.50898[1], 0.49102[0]
[PTPN11].istate = 0.26196[1], 0.73804[0]
[PAK2].istate = 0.20034[1], 0.79966[0]
[F2R].istate = 0.70169[1], 0.29830999999999996[0]
[LIMK2].istate = 0.74025[1], 0.25975000000000004[0]
[NRG3].istate = 0.46963[1], 0.53037[0]
[EIF4EBP1].istate = 0.35639[1], 0.64361[0]
[ARHGEF12].istate = 0.29127[1], 0.7087300000000001[0]
[SRC].istate = 0.48969[1], 0.51031[0]
[NRAS].istate = 0.22212[1], 0.77788[0]
[mTORC2].istate = 0.43002[1], 0.5699799999999999[0]
[mTORC1].istate = 0.16173[1], 0.83827[0]
[PI3K].istate = 0.43707[1], 0.5629299999999999[0]
[TSC].istate = 0.41237[1], 0.58763[0]
```
