## Supplementary Dataset 5 for "Explainable Generative AI Uncovers a Molecular Continuum in Medulloblastoma with Implications for Rare Cancer Subtyping and Treatment Equity": MB_list4_RNA_asTransition_983.cfg

```
$u_F2R=0.15954
$d_F2R=6.26802
$u_LPAR2=0.06383
$d_LPAR2=15.66661
$u_TACR3=65.2466
$d_TACR3=0.01533
$u_EGF=97.02764
$d_EGF=0.01031
$u_NRG1 = 1
$d_NRG1 = 1
$u_NRG2=0.11673
$d_NRG2=8.56678
$u_NRG3=0.01988
$d_NRG3=50.30181
$u_NRG4=0.52609
$d_NRG4=1.90082
$u_AKT1=0.0456
$d_AKT1=21.92982
$u_AKT2=2.56658
$d_AKT2=0.38962
$u_AKT3=0.02452
$d_AKT3=40.78303
$u_AMOTL2=31.49176
$d_AMOTL2=0.03175
$u_ARAF=4.29804
$d_ARAF=0.23266
$u_ARHGEF1=21.92292
$d_ARHGEF1=0.04561
$u_ARHGEF11=0.26597
$d_ARHGEF11=3.75982
$u_ARHGEF12=0.46358
$d_ARHGEF12=2.15712
$u_ARHGEF6=0.02744
$d_ARHGEF6=36.44315
$u_ATF2 = 1
$d_ATF2 = 1
$u_BAD=3.15188
$d_BAD=0.31727
$u_BCL2=0.02698
$d_BCL2=37.06449
$u_BCL2L1=54.23487
$d_BCL2L1=0.01844
$u_BRAF=0.23748
$d_BRAF=4.21088
$u_CDC42=0.12058
$d_CDC42=8.29325
$u_CDC42BPA=0.21672
$d_CDC42BPA=4.61425
$u_CDK1=0.43971
$d_CDK1=2.27423
$u_CDC25B=1.27131
$d_CDC25B=0.78659
$u_CFL1=0.06507
$d_CFL1=15.36807
$u_CFL2 = 1
$d_CFL2 = 1
$u_CREB1 = 1
$d_CREB1 = 1
$u_CTNNB1=3.2879
$d_CTNNB1=0.30415
$u_CTTN = 1
$d_CTTN = 1
$u_DEPTOR=50.28923
$d_DEPTOR=0.01988
$u_EPHA2=8.92253
$d_EPHA2=0.11208
$u_EGFR=0.06857
$d_EGFR=14.58364
$u_ERBB2=1.67002
$d_ERBB2=0.5988
$u_ERBB3=0.04019
$d_ERBB3=24.88181
$u_ERBB4=0.26589
$d_ERBB4=3.76095
$u_EIF4E=0.9873
$d_EIF4E=1.01286
$u_EIF4EBP1=1.44397
$d_EIF4EBP1=0.69254
$u_FUS=0.05392
$d_FUS=18.54599
$u_GIT1=0.03284
$d_GIT1=30.45067
$u_GNA13 = 1
$d_GNA13 = 1
$u_GRB2 = 1
$d_GRB2 = 1
$u_HRAS = 1
$d_HRAS = 1
$u_ITCH = 1
$d_ITCH = 1
$u_JUN=15.80568
$d_JUN=0.06327
$u_KRAS=0.05207
$d_KRAS=19.20492
$u_LATS1=1.02104
$d_LATS1=0.97939
$u_LATS2=0.14783
$d_LATS2=6.76453
$u_LIMK1=0.08823
$d_LIMK1=11.33401
$u_LIMK2=3.74446
$d_LIMK2=0.26706
$u_MAP2K1=0.03997
$d_MAP2K1=25.01876
$u_MAP2K2=57.41087
$d_MAP2K2=0.01742
$u_MAPK1 = 1
$d_MAPK1 = 1
$u_MAPK3 = 1
$d_MAPK3 = 1
$u_MYC=9.8608
$d_MYC=0.10141
$u_MP = 1
$d_MP = 1
$u_NFE2L2=6.07195
$d_NFE2L2=0.16469
$u_NR4A3=1.10436
$d_NR4A3=0.9055
$u_NRAS=0.7258
$d_NRAS=1.37779
$u_PAK1=0.07998
$d_PAK1=12.50313
$u_PAK2=0.01698
$d_PAK2=58.89282
$u_PAK3=1.79767
$d_PAK3=0.55628
$u_PAK4 = 1
$d_PAK4 = 1
$u_PDPK1 = 1
$d_PDPK1 = 1
$u_PI3K=0.01254
$d_PI3K=79.74482
$u_PLCG1=0.01142
$d_PLCG1=87.56567
$u_PPP1R12A = 1
$d_PPP1R12A = 1
$u_PPP1R12B=7.67635
$d_PPP1R12B=0.13027
$u_PRKACA = 1
$d_PRKACA = 1
$u_PRKCA=0.02457
$d_PRKCA=40.70004
$u_PRKCB=0.02887
$d_PRKCB=34.63803
$u_PRKCG=8.80643
$d_PRKCG=0.11355
$u_PRKCZ=0.4355
$d_PRKCZ=2.29621
$u_PTEN=0.01979
$d_PTEN=50.53057
$u_PTK2B=0.27749
$d_PTK2B=3.60373
$u_PTPN11=0.02333
$d_PTPN11=42.86327
$u_RAC1=0.96014
$d_RAC1=1.04151
$u_RAF1 = 1
$d_RAF1 = 1
$u_RHEB=0.18266
$d_RHEB=5.47465
$u_RHOA = 1
$d_RHOA = 1
$u_ROCK1=0.37002
$d_ROCK1=2.70256
$u_ROCK2=0.55175
$d_ROCK2=1.81242
$u_RPS6KA1=0.03977
$d_RPS6KA1=25.14458
$u_SHC1=1.49013
$d_SHC1=0.67108
$u_SIRT1=0.73856
$d_SIRT1=1.35399
$u_SNAI1=0.20675
$d_SNAI1=4.83676
$u_SPART=0.01029
$d_SPART=97.18173
$u_SOS1 = 1
$d_SOS1 = 1
$u_SRC=0.11983
$d_SRC=8.34516
$u_STMN1 = 1
$d_STMN1 = 1
$u_SYN1=0.229
$d_SYN1=4.36681
$u_TSC=0.0553
$d_TSC=18.08318
$u_TTL=0.62192
$d_TTL=1.60792
$u_WWTR1=0.17849
$d_WWTR1=5.60255
$u_WWP1=2.95775
$d_WWP1=0.33809
$u_YES1=0.0119
$d_YES1=84.03361
$u_YAP1=4.39051
$d_YAP1=0.22776
$u_mTORC2=0.01492
$d_mTORC2=67.02413
$u_mTORC1=0.01492
$d_mTORC1=67.02413
$u_FOXO = 1
$d_FOXO = 1
$u_Tubulin = 1
$d_Tubulin = 1
$u_Microtubule_polimerization = 1
$d_Microtubule_polimerization = 1
$u_Neuron_migration = 1
$d_Neuron_migration = 1
$u_Actin_cytoskeleton_reorganization = 1
$d_Actin_cytoskeleton_reorganization = 1
$u_Cell_migration = 1
$d_Cell_migration = 1
$u_F_actin_dynamics = 1
$d_F_actin_dynamics = 1
$u_Protein_synthesis = 1
$d_Protein_synthesis = 1
$u_Metastasis = 1
$d_Metastasis = 1
$u_Proliferation = 1
$d_Proliferation = 1
$u_Apoptosis = 1
$d_Apoptosis = 1
[ATF2].istate = 1 [0], 0 [1]
[CFL2].istate = 1 [0], 0 [1]
[CREB1].istate = 1 [0], 0 [1]
[CTTN].istate = 1 [0], 0 [1]
[GNA13].istate = 1 [0], 0 [1]
[GRB2].istate = 1 [0], 0 [1]
[HRAS].istate = 1 [0], 0 [1]
[ITCH].istate = 1 [0], 0 [1]
[MAPK1].istate = 1 [0], 0 [1]
[MAPK3].istate = 1 [0], 0 [1]
[MP].istate = 1 [0], 0 [1]
[PAK4].istate = 1 [0], 0 [1]
[PDPK1].istate = 1 [0], 0 [1]
[PPP1R12A].istate = 1 [0], 0 [1]
[PRKACA].istate = 1 [0], 0 [1]
[RAF1].istate = 1 [0], 0 [1]
[RHOA].istate = 1 [0], 0 [1]
[SOS1].istate = 1 [0], 0 [1]
[STMN1].istate = 1 [0], 0 [1]
[FOXO].istate = 1 [0], 0 [1]
[Tubulin].istate = 1 [0], 0 [1]
[Microtubule_polimerization].istate = 1 [0], 0 [1]
[Neuron_migration].istate = 1 [0], 0 [1]
[Actin_cytoskeleton_reorganization].istate = 1 [0], 0 [1]
[Cell_migration].istate = 1 [0], 0 [1]
[F_actin_dynamics].istate = 1 [0], 0 [1]
[Protein_synthesis].istate = 1 [0], 0 [1]
[Metastasis].istate = 1 [0], 0 [1]
[Proliferation].istate = 1 [0], 0 [1]
[Apoptosis].istate = 1 [0], 0 [1]
discrete_time = 0
use_physrandgen = FALSE
seed_pseudorandom = 100
sample_count = 10000
max_time = 60
time_tick = 0.1
thread_count = 1
statdist_traj_count = 100
statdist_cluster_threshold = 1
display_traj = 0
statdist_similarity_cache_max_size = 20000
F2R.is_internal = TRUE
LPAR2.is_internal = TRUE
TACR3.is_internal = TRUE
EGF.is_internal = TRUE
NRG1.is_internal = TRUE
NRG2.is_internal = TRUE
NRG3.is_internal = TRUE
NRG4.is_internal = TRUE
AKT1.is_internal = TRUE
AKT2.is_internal = TRUE
AKT3.is_internal = TRUE
AMOTL2.is_internal = TRUE
ARAF.is_internal = TRUE
ARHGEF1.is_internal = TRUE
ARHGEF11.is_internal = TRUE
ARHGEF12.is_internal = TRUE
ARHGEF6.is_internal = TRUE
ATF2.is_internal = TRUE
BAD.is_internal = TRUE
BCL2.is_internal = TRUE
BCL2L1.is_internal = TRUE
BRAF.is_internal = TRUE
CDC42.is_internal = TRUE
CDC42BPA.is_internal = TRUE
CDK1.is_internal = TRUE
CDC25B.is_internal = TRUE
CFL1.is_internal = TRUE
CFL2.is_internal = TRUE
CREB1.is_internal = TRUE
CTNNB1.is_internal = TRUE
CTTN.is_internal = TRUE
DEPTOR.is_internal = TRUE
EPHA2.is_internal = TRUE
EGFR.is_internal = TRUE
ERBB2.is_internal = TRUE
ERBB3.is_internal = TRUE
ERBB4.is_internal = TRUE
EIF4E.is_internal = TRUE
EIF4EBP1.is_internal = TRUE
FUS.is_internal = TRUE
GIT1.is_internal = TRUE
GNA13.is_internal = TRUE
GRB2.is_internal = TRUE
HRAS.is_internal = TRUE
ITCH.is_internal = TRUE
JUN.is_internal = TRUE
KRAS.is_internal = TRUE
LATS1.is_internal = TRUE
LATS2.is_internal = TRUE
LIMK1.is_internal = TRUE
LIMK2.is_internal = TRUE
MAP2K1.is_internal = FALSE
MAP2K2.is_internal = FALSE
MAPK1.is_internal = FALSE
MAPK3.is_internal = FALSE
MYC.is_internal = FALSE
MP.is_internal = FALSE
NFE2L2.is_internal = FALSE
NR4A3.is_internal = FALSE
NRAS.is_internal = FALSE
PAK1.is_internal = TRUE
PAK2.is_internal = TRUE
PAK3.is_internal = TRUE
PAK4.is_internal = TRUE
PDPK1.is_internal = TRUE
PI3K.is_internal = TRUE
PLCG1.is_internal = TRUE
PPP1R12A.is_internal = TRUE
PPP1R12B.is_internal = TRUE
PRKACA.is_internal = TRUE
PRKCA.is_internal = TRUE
PRKCB.is_internal = TRUE
PRKCG.is_internal = TRUE
PRKCZ.is_internal = TRUE
PTEN.is_internal = TRUE
PTK2B.is_internal = TRUE
PTPN11.is_internal = TRUE
RAC1.is_internal = TRUE
RAF1.is_internal = TRUE
RHEB.is_internal = TRUE
RHOA.is_internal = TRUE
ROCK1.is_internal = TRUE
ROCK2.is_internal = TRUE
RPS6KA1.is_internal = TRUE
SHC1.is_internal = TRUE
SIRT1.is_internal = TRUE
SNAI1.is_internal = TRUE
SPART.is_internal = TRUE
SOS1.is_internal = TRUE
SRC.is_internal = TRUE
STMN1.is_internal = TRUE
SYN1.is_internal = TRUE
TSC.is_internal = TRUE
TTL.is_internal = TRUE
WWTR1.is_internal = TRUE
WWP1.is_internal = TRUE
YES1.is_internal = TRUE
YAP1.is_internal = TRUE
mTORC2.is_internal = TRUE
mTORC1.is_internal = TRUE
FOXO.is_internal = TRUE
Tubulin.is_internal = TRUE
Microtubule_polimerization.is_internal = FALSE
Neuron_migration.is_internal = FALSE
Actin_cytoskeleton_reorganization.is_internal = TRUE
Cell_migration.is_internal = TRUE
F_actin_dynamics.is_internal = TRUE
Protein_synthesis.is_internal = TRUE
Metastasis.is_internal = FALSE
Proliferation.is_internal = TRUE
Apoptosis.is_internal = TRUE
[NRG1].istate = 0.5[1], 0.5[0]
[BAD].istate = 0.62464[1], 0.37536[0]
[SYN1].istate = 0.33996[1], 0.66004[0]
[WWTR1].istate = 0.3129[1], 0.6871[0]
[LPAR2].istate = 0.20125[1], 0.79875[0]
[ERBB3].istate = 0.15104[1], 0.8489599999999999[0]
[PRKCZ].istate = 0.40975[1], 0.5902499999999999[0]
[ROCK1].istate = 0.39206[1], 0.6079399999999999[0]
[CDC42].istate = 0.27032[1], 0.72968[0]
[ARHGEF1].istate = 0.83522[1], 0.16478000000000004[0]
[PPP1R12B].istate = 0.72129[1], 0.27871[0]
[PAK3].istate = 0.56368[1], 0.43632000000000004[0]
[ARAF].istate = 0.65832[1], 0.34168[0]
[FUS].istate = 0.18294[1], 0.81706[0]
[SIRT1].istate = 0.4671[1], 0.5328999999999999[0]
[CDC25B].istate = 0.52606[1], 0.47394000000000003[0]
[AKT2].istate = 0.60234[1], 0.39766[0]
[RHEB].istate = 0.31541[1], 0.68459[0]
[LIMK1].istate = 0.2364[1], 0.7636000000000001[0]
[GIT1].istate = 0.12911[1], 0.8708899999999999[0]
[AMOTL2].istate = 0.87455[1], 0.12544999999999995[0]
[TTL].istate = 0.44843[1], 0.55157[0]
[NFE2L2].istate = 0.69583[1], 0.30417000000000005[0]
[AKT3].istate = 0.09737[1], 0.90263[0]
[RPS6KA1].istate = 0.14988[1], 0.85012[0]
[NR4A3].istate = 0.51078[1], 0.48922[0]
[PTK2B].istate = 0.36081[1], 0.6391899999999999[0]
[WWP1].istate = 0.61774[1], 0.38226000000000004[0]
[PLCG1].istate = 0.01446[1], 0.98554[0]
[SNAI1].istate = 0.32886[1], 0.6711400000000001[0]
[PRKCG].istate = 0.7362[1], 0.26380000000000003[0]
[MAP2K2].istate = 0.93975[1], 0.060250000000000026[0]
[ARHGEF6].istate = 0.10961[1], 0.89039[0]
[LATS1].istate = 0.50226[1], 0.49773999999999996[0]
[ARHGEF11].istate = 0.35621[1], 0.64379[0]
[SPART].istate = 0.0031[1], 0.9969[0]
[KRAS].istate = 0.17915[1], 0.82085[0]
[ROCK2].istate = 0.43543[1], 0.56457[0]
[RAC1].istate = 0.49558[1], 0.50442[0]
[MYC].istate = 0.74848[1], 0.25151999999999997[0]
[YAP1].istate = 0.66063[1], 0.33936999999999995[0]
[EGF].istate = 0.99672[1], 0.0032799999999999496[0]
[ERBB2].istate = 0.55568[1], 0.44432000000000005[0]
[AKT1].istate = 0.16474[1], 0.83526[0]
[EPHA2].istate = 0.73762[1], 0.26237999999999995[0]
[CDC42BPA].istate = 0.33397[1], 0.66603[0]
[EGFR].istate = 0.20904[1], 0.79096[0]
[PAK1].istate = 0.22575[1], 0.77425[0]
[LATS2].istate = 0.29244[1], 0.70756[0]
[EIF4E].istate = 0.49861[1], 0.50139[0]
[PRKCA].istate = 0.0976[1], 0.9024[0]
[DEPTOR].istate = 0.92537[1], 0.07462999999999997[0]
[BRAF].istate = 0.34391[1], 0.6560900000000001[0]
[NRG2].istate = 0.2668[1], 0.7332000000000001[0]
[SHC1].istate = 0.54331[1], 0.45669000000000004[0]
[PRKCB].istate = 0.11512[1], 0.88488[0]
[CTNNB1].istate = 0.62923[1], 0.37077000000000004[0]
[MAP2K1].istate = 0.15044[1], 0.84956[0]
[NRG4].istate = 0.43027[1], 0.5697300000000001[0]
[TACR3].istate = 0.95364[1], 0.04635999999999996[0]
[CDK1].istate = 0.41079[1], 0.58921[0]
[BCL2L1].istate = 0.93357[1], 0.06642999999999999[0]
[BCL2].istate = 0.10778[1], 0.89222[0]
[PTEN].istate = 0.0741[1], 0.9259[0]
[CFL1].istate = 0.20335[1], 0.79665[0]
[YES1].istate = 0.01888[1], 0.98112[0]
[JUN].istate = 0.7997[1], 0.20030000000000003[0]
[ERBB4].istate = 0.35617[1], 0.64383[0]
[PTPN11].istate = 0.09198[1], 0.90802[0]
[PAK2].istate = 0.05746[1], 0.94254[0]
[F2R].istate = 0.30072[1], 0.69928[0]
[LIMK2].istate = 0.64335[1], 0.35665[0]
[NRG3].istate = 0.07463[1], 0.92537[0]
[EIF4EBP1].istate = 0.53989[1], 0.46011[0]
[ARHGEF12].istate = 0.41653[1], 0.5834699999999999[0]
[SRC].istate = 0.26965[1], 0.73035[0]
[NRAS].istate = 0.4652[1], 0.5347999999999999[0]
[mTORC2].istate = 0.04347[1], 0.95653[0]
[mTORC1].istate = 0.04347[1], 0.95653[0]
[PI3K].istate = 0.02457[1], 0.97543[0]
[TSC].istate = 0.18569[1], 0.81431[0]
```
