## Supplementary Dataset 5 for "Explainable Generative AI Uncovers a Molecular Continuum in Medulloblastoma with Implications for Rare Cancer Subtyping and Treatment Equity": MB_list4_RNA_asTransition_984.cfg

```
$u_F2R=18.46035
$d_F2R=0.05417
$u_LPAR2=0.15498
$d_LPAR2=6.45245
$u_TACR3=0.60672
$d_TACR3=1.64821
$u_EGF=4.5414
$d_EGF=0.2202
$u_NRG1 = 1
$d_NRG1 = 1
$u_NRG2=0.16431
$d_NRG2=6.08606
$u_NRG3=23.45489
$d_NRG3=0.04264
$u_NRG4=0.19557
$d_NRG4=5.11326
$u_AKT1=0.39944
$d_AKT1=2.5035
$u_AKT2=0.16496
$d_AKT2=6.06208
$u_AKT3=14.84766
$d_AKT3=0.06735
$u_AMOTL2=0.28289
$d_AMOTL2=3.53494
$u_ARAF=2.06915
$d_ARAF=0.48329
$u_ARHGEF1=0.09229
$d_ARHGEF1=10.83541
$u_ARHGEF11=0.12558
$d_ARHGEF11=7.96305
$u_ARHGEF12=0.02659
$d_ARHGEF12=37.60812
$u_ARHGEF6=0.0908
$d_ARHGEF6=11.01322
$u_ATF2 = 1
$d_ATF2 = 1
$u_BAD=1.64351
$d_BAD=0.60845
$u_BCL2=2.19062
$d_BCL2=0.45649
$u_BCL2L1=0.09719
$d_BCL2L1=10.28912
$u_BRAF=1.86767
$d_BRAF=0.53543
$u_CDC42=62.28405
$d_CDC42=0.01606
$u_CDC42BPA=0.56481
$d_CDC42BPA=1.77051
$u_CDK1=8.30953
$d_CDK1=0.12034
$u_CDC25B=16.46807
$d_CDC25B=0.06072
$u_CFL1=9.59483
$d_CFL1=0.10422
$u_CFL2 = 1
$d_CFL2 = 1
$u_CREB1 = 1
$d_CREB1 = 1
$u_CTNNB1=0.01504
$d_CTNNB1=66.48936
$u_CTTN = 1
$d_CTTN = 1
$u_DEPTOR=3.56126
$d_DEPTOR=0.2808
$u_EPHA2=0.89906
$d_EPHA2=1.11227
$u_EGFR=1.93078
$d_EGFR=0.51793
$u_ERBB2=1.10301
$d_ERBB2=0.90661
$u_ERBB3=0.12972
$d_ERBB3=7.70891
$u_ERBB4=0.0511
$d_ERBB4=19.56947
$u_EIF4E=12.57459
$d_EIF4E=0.07953
$u_EIF4EBP1=79.60673
$d_EIF4EBP1=0.01256
$u_FUS=7.68657
$d_FUS=0.1301
$u_GIT1=50.18684
$d_GIT1=0.01993
$u_GNA13 = 1
$d_GNA13 = 1
$u_GRB2 = 1
$d_GRB2 = 1
$u_HRAS = 1
$d_HRAS = 1
$u_ITCH = 1
$d_ITCH = 1
$u_JUN=22.71348
$d_JUN=0.04403
$u_KRAS=0.41199
$d_KRAS=2.42724
$u_LATS1=0.05132
$d_LATS1=19.48558
$u_LATS2=0.15283
$d_LATS2=6.54322
$u_LIMK1=46.70917
$d_LIMK1=0.02141
$u_LIMK2=0.22284
$d_LIMK2=4.48752
$u_MAP2K1=0.07852
$d_MAP2K1=12.73561
$u_MAP2K2=1.67218
$d_MAP2K2=0.59802
$u_MAPK1 = 1
$d_MAPK1 = 1
$u_MAPK3 = 1
$d_MAPK3 = 1
$u_MYC=0.14301
$d_MYC=6.99252
$u_MP = 1
$d_MP = 1
$u_NFE2L2=0.03108
$d_NFE2L2=32.17503
$u_NR4A3=0.57421
$d_NR4A3=1.74152
$u_NRAS=19.57898
$d_NRAS=0.05108
$u_PAK1=36.11095
$d_PAK1=0.02769
$u_PAK2=1.52079
$d_PAK2=0.65755
$u_PAK3=1.41229
$d_PAK3=0.70807
$u_PAK4 = 1
$d_PAK4 = 1
$u_PDPK1 = 1
$d_PDPK1 = 1
$u_PI3K=0.2128
$d_PI3K=4.69925
$u_PLCG1=3.45466
$d_PLCG1=0.28946
$u_PPP1R12A = 1
$d_PPP1R12A = 1
$u_PPP1R12B=1.14787
$d_PPP1R12B=0.87118
$u_PRKACA = 1
$d_PRKACA = 1
$u_PRKCA=7.72276
$d_PRKCA=0.12949
$u_PRKCB=3.47684
$d_PRKCB=0.28762
$u_PRKCG=0.21903
$d_PRKCG=4.56558
$u_PRKCZ=0.07055
$d_PRKCZ=14.17434
$u_PTEN=0.27616
$d_PTEN=3.62109
$u_PTK2B=0.16893
$d_PTK2B=5.91961
$u_PTPN11=5.66658
$d_PTPN11=0.17647
$u_RAC1=3.067
$d_RAC1=0.32605
$u_RAF1 = 1
$d_RAF1 = 1
$u_RHEB=0.34094
$d_RHEB=2.93307
$u_RHOA = 1
$d_RHOA = 1
$u_ROCK1=0.05084
$d_ROCK1=19.66955
$u_ROCK2=0.13639
$d_ROCK2=7.33192
$u_RPS6KA1=0.43687
$d_RPS6KA1=2.28901
$u_SHC1=18.92521
$d_SHC1=0.05284
$u_SIRT1=1.06797
$d_SIRT1=0.93636
$u_SNAI1=9.83115
$d_SNAI1=0.10172
$u_SPART=3.53331
$d_SPART=0.28302
$u_SOS1 = 1
$d_SOS1 = 1
$u_SRC=0.60396
$d_SRC=1.65574
$u_STMN1 = 1
$d_STMN1 = 1
$u_SYN1=3.36771
$d_SYN1=0.29694
$u_TSC=0.13063
$d_TSC=7.65521
$u_TTL=29.21712
$d_TTL=0.03423
$u_WWTR1=0.13666
$d_WWTR1=7.31743
$u_WWP1=0.01087
$d_WWP1=91.99632
$u_YES1=11.58019
$d_YES1=0.08635
$u_YAP1=1.88804
$d_YAP1=0.52965
$u_mTORC2=0.26451
$d_mTORC2=3.78058
$u_mTORC1=1.82491
$d_mTORC1=0.54797
$u_FOXO = 1
$d_FOXO = 1
$u_Tubulin = 1
$d_Tubulin = 1
$u_Microtubule_polimerization = 1
$d_Microtubule_polimerization = 1
$u_Neuron_migration = 1
$d_Neuron_migration = 1
$u_Actin_cytoskeleton_reorganization = 1
$d_Actin_cytoskeleton_reorganization = 1
$u_Cell_migration = 1
$d_Cell_migration = 1
$u_F_actin_dynamics = 1
$d_F_actin_dynamics = 1
$u_Protein_synthesis = 1
$d_Protein_synthesis = 1
$u_Metastasis = 1
$d_Metastasis = 1
$u_Proliferation = 1
$d_Proliferation = 1
$u_Apoptosis = 1
$d_Apoptosis = 1
[ATF2].istate = 1 [0], 0 [1]
[CFL2].istate = 1 [0], 0 [1]
[CREB1].istate = 1 [0], 0 [1]
[CTTN].istate = 1 [0], 0 [1]
[GNA13].istate = 1 [0], 0 [1]
[GRB2].istate = 1 [0], 0 [1]
[HRAS].istate = 1 [0], 0 [1]
[ITCH].istate = 1 [0], 0 [1]
[MAPK1].istate = 1 [0], 0 [1]
[MAPK3].istate = 1 [0], 0 [1]
[MP].istate = 1 [0], 0 [1]
[PAK4].istate = 1 [0], 0 [1]
[PDPK1].istate = 1 [0], 0 [1]
[PPP1R12A].istate = 1 [0], 0 [1]
[PRKACA].istate = 1 [0], 0 [1]
[RAF1].istate = 1 [0], 0 [1]
[RHOA].istate = 1 [0], 0 [1]
[SOS1].istate = 1 [0], 0 [1]
[STMN1].istate = 1 [0], 0 [1]
[FOXO].istate = 1 [0], 0 [1]
[Tubulin].istate = 1 [0], 0 [1]
[Microtubule_polimerization].istate = 1 [0], 0 [1]
[Neuron_migration].istate = 1 [0], 0 [1]
[Actin_cytoskeleton_reorganization].istate = 1 [0], 0 [1]
[Cell_migration].istate = 1 [0], 0 [1]
[F_actin_dynamics].istate = 1 [0], 0 [1]
[Protein_synthesis].istate = 1 [0], 0 [1]
[Metastasis].istate = 1 [0], 0 [1]
[Proliferation].istate = 1 [0], 0 [1]
[Apoptosis].istate = 1 [0], 0 [1]
discrete_time = 0
use_physrandgen = FALSE
seed_pseudorandom = 100
sample_count = 10000
max_time = 60
time_tick = 0.1
thread_count = 1
statdist_traj_count = 100
statdist_cluster_threshold = 1
display_traj = 0
statdist_similarity_cache_max_size = 20000
F2R.is_internal = TRUE
LPAR2.is_internal = TRUE
TACR3.is_internal = TRUE
EGF.is_internal = TRUE
NRG1.is_internal = TRUE
NRG2.is_internal = TRUE
NRG3.is_internal = TRUE
NRG4.is_internal = TRUE
AKT1.is_internal = TRUE
AKT2.is_internal = TRUE
AKT3.is_internal = TRUE
AMOTL2.is_internal = TRUE
ARAF.is_internal = TRUE
ARHGEF1.is_internal = TRUE
ARHGEF11.is_internal = TRUE
ARHGEF12.is_internal = TRUE
ARHGEF6.is_internal = TRUE
ATF2.is_internal = TRUE
BAD.is_internal = TRUE
BCL2.is_internal = TRUE
BCL2L1.is_internal = TRUE
BRAF.is_internal = TRUE
CDC42.is_internal = TRUE
CDC42BPA.is_internal = TRUE
CDK1.is_internal = TRUE
CDC25B.is_internal = TRUE
CFL1.is_internal = TRUE
CFL2.is_internal = TRUE
CREB1.is_internal = TRUE
CTNNB1.is_internal = TRUE
CTTN.is_internal = TRUE
DEPTOR.is_internal = TRUE
EPHA2.is_internal = TRUE
EGFR.is_internal = TRUE
ERBB2.is_internal = TRUE
ERBB3.is_internal = TRUE
ERBB4.is_internal = TRUE
EIF4E.is_internal = TRUE
EIF4EBP1.is_internal = TRUE
FUS.is_internal = TRUE
GIT1.is_internal = TRUE
GNA13.is_internal = TRUE
GRB2.is_internal = TRUE
HRAS.is_internal = TRUE
ITCH.is_internal = TRUE
JUN.is_internal = TRUE
KRAS.is_internal = TRUE
LATS1.is_internal = TRUE
LATS2.is_internal = TRUE
LIMK1.is_internal = TRUE
LIMK2.is_internal = TRUE
MAP2K1.is_internal = FALSE
MAP2K2.is_internal = FALSE
MAPK1.is_internal = FALSE
MAPK3.is_internal = FALSE
MYC.is_internal = FALSE
MP.is_internal = FALSE
NFE2L2.is_internal = FALSE
NR4A3.is_internal = FALSE
NRAS.is_internal = FALSE
PAK1.is_internal = TRUE
PAK2.is_internal = TRUE
PAK3.is_internal = TRUE
PAK4.is_internal = TRUE
PDPK1.is_internal = TRUE
PI3K.is_internal = TRUE
PLCG1.is_internal = TRUE
PPP1R12A.is_internal = TRUE
PPP1R12B.is_internal = TRUE
PRKACA.is_internal = TRUE
PRKCA.is_internal = TRUE
PRKCB.is_internal = TRUE
PRKCG.is_internal = TRUE
PRKCZ.is_internal = TRUE
PTEN.is_internal = TRUE
PTK2B.is_internal = TRUE
PTPN11.is_internal = TRUE
RAC1.is_internal = TRUE
RAF1.is_internal = TRUE
RHEB.is_internal = TRUE
RHOA.is_internal = TRUE
ROCK1.is_internal = TRUE
ROCK2.is_internal = TRUE
RPS6KA1.is_internal = TRUE
SHC1.is_internal = TRUE
SIRT1.is_internal = TRUE
SNAI1.is_internal = TRUE
SPART.is_internal = TRUE
SOS1.is_internal = TRUE
SRC.is_internal = TRUE
STMN1.is_internal = TRUE
SYN1.is_internal = TRUE
TSC.is_internal = TRUE
TTL.is_internal = TRUE
WWTR1.is_internal = TRUE
WWP1.is_internal = TRUE
YES1.is_internal = TRUE
YAP1.is_internal = TRUE
mTORC2.is_internal = TRUE
mTORC1.is_internal = TRUE
FOXO.is_internal = TRUE
Tubulin.is_internal = TRUE
Microtubule_polimerization.is_internal = FALSE
Neuron_migration.is_internal = FALSE
Actin_cytoskeleton_reorganization.is_internal = TRUE
Cell_migration.is_internal = TRUE
F_actin_dynamics.is_internal = TRUE
Protein_synthesis.is_internal = TRUE
Metastasis.is_internal = FALSE
Proliferation.is_internal = TRUE
Apoptosis.is_internal = TRUE
[NRG1].istate = 0.5[1], 0.5[0]
[BAD].istate = 0.55394[1], 0.44606[0]
[SYN1].istate = 0.63183[1], 0.36817[0]
[WWTR1].istate = 0.28391[1], 0.71609[0]
[LPAR2].istate = 0.29757[1], 0.70243[0]
[ERBB3].istate = 0.27825[1], 0.72175[0]
[PRKCZ].istate = 0.21212[1], 0.78788[0]
[ROCK1].istate = 0.17655[1], 0.82345[0]
[CDC42].istate = 0.94859[1], 0.051409999999999956[0]
[ARHGEF1].istate = 0.24129[1], 0.75871[0]
[PPP1R12B].istate = 0.51497[1], 0.48502999999999996[0]
[PAK3].istate = 0.53748[1], 0.46252000000000004[0]
[ARAF].istate = 0.57895[1], 0.42105000000000004[0]
[FUS].istate = 0.72143[1], 0.27857[0]
[SIRT1].istate = 0.50714[1], 0.49285999999999996[0]
[CDC25B].istate = 0.80416[1], 0.19584000000000001[0]
[AKT2].istate = 0.30434[1], 0.69566[0]
[RHEB].istate = 0.38317[1], 0.61683[0]
[LIMK1].istate = 0.91735[1], 0.08265[0]
[GIT1].istate = 0.92515[1], 0.07484999999999997[0]
[AMOTL2].istate = 0.36291[1], 0.6370899999999999[0]
[TTL].istate = 0.86641[1], 0.13359[0]
[NFE2L2].istate = 0.12312[1], 0.87688[0]
[AKT3].istate = 0.79291[1], 0.20709[0]
[RPS6KA1].istate = 0.41009[1], 0.5899099999999999[0]
[NR4A3].istate = 0.43977[1], 0.56023[0]
[PTK2B].istate = 0.30692[1], 0.6930799999999999[0]
[WWP1].istate = 0.00905[1], 0.99095[0]
[PLCG1].istate = 0.6346[1], 0.36539999999999995[0]
[SNAI1].istate = 0.74815[1], 0.25185[0]
[PRKCG].istate = 0.33513[1], 0.6648700000000001[0]
[MAP2K2].istate = 0.55582[1], 0.44418[0]
[ARHGEF6].istate = 0.23952[1], 0.76048[0]
[LATS1].istate = 0.17758[1], 0.82242[0]
[ARHGEF11].istate = 0.27473[1], 0.7252700000000001[0]
[SPART].istate = 0.63705[1], 0.36295[0]
[KRAS].istate = 0.40372[1], 0.5962799999999999[0]
[ROCK2].istate = 0.2837[1], 0.7162999999999999[0]
[RAC1].istate = 0.62168[1], 0.37832[0]
[MYC].istate = 0.28884[1], 0.71116[0]
[YAP1].istate = 0.569[1], 0.43100000000000005[0]
[EGF].istate = 0.6643[1], 0.3357[0]
[ERBB2].istate = 0.51065[1], 0.48934999999999995[0]
[AKT1].istate = 0.40036[1], 0.59964[0]
[EPHA2].istate = 0.48845[1], 0.51155[0]
[CDC42BPA].istate = 0.43798[1], 0.56202[0]
[EGFR].istate = 0.57143[1], 0.42857[0]
[PAK1].istate = 0.88941[1], 0.11058999999999997[0]
[LATS2].istate = 0.29605[1], 0.7039500000000001[0]
[EIF4E].istate = 0.77487[1], 0.22513000000000005[0]
[PRKCA].istate = 0.72194[1], 0.27806[0]
[DEPTOR].istate = 0.6379[1], 0.3621[0]
[BRAF].istate = 0.56782[1], 0.43218[0]
[NRG2].istate = 0.30392[1], 0.69608[0]
[SHC1].istate = 0.81926[1], 0.18074[0]
[PRKCB].istate = 0.6353[1], 0.3647[0]
[CTNNB1].istate = 0.04428[1], 0.95572[0]
[MAP2K1].istate = 0.22375[1], 0.77625[0]
[NRG4].istate = 0.32283[1], 0.67717[0]
[TACR3].istate = 0.44575[1], 0.55425[0]
[CDK1].istate = 0.72989[1], 0.27010999999999996[0]
[BCL2L1].istate = 0.2469[1], 0.7531[0]
[BCL2].istate = 0.58514[1], 0.41486[0]
[PTEN].istate = 0.36029[1], 0.63971[0]
[CFL1].istate = 0.74551[1], 0.25449[0]
[YES1].istate = 0.76593[1], 0.23407[0]
[JUN].istate = 0.83907[1], 0.16093000000000002[0]
[ERBB4].istate = 0.17711[1], 0.82289[0]
[PTPN11].istate = 0.68833[1], 0.31167[0]
[PAK2].istate = 0.54552[1], 0.45448[0]
[F2R].istate = 0.81656[1], 0.18344000000000005[0]
[LIMK2].istate = 0.337[1], 0.663[0]
[NRG3].istate = 0.84256[1], 0.15744000000000002[0]
[EIF4EBP1].istate = 0.97524[1], 0.024760000000000004[0]
[ARHGEF12].istate = 0.10617[1], 0.89383[0]
[SRC].istate = 0.44525[1], 0.5547500000000001[0]
[NRAS].istate = 0.82295[1], 0.17705000000000004[0]
[mTORC2].istate = 0.35561[1], 0.64439[0]
[mTORC1].istate = 0.56531[1], 0.43469[0]
[PI3K].istate = 0.33199[1], 0.66801[0]
[TSC].istate = 0.27901[1], 0.72099[0]
```
