## Supplementary Dataset 5 for "Explainable Generative AI Uncovers a Molecular Continuum in Medulloblastoma with Implications for Rare Cancer Subtyping and Treatment Equity": MB_list4_RNA_asTransition_990.cfg

```
$u_F2R=4.64355
$d_F2R=0.21535
$u_LPAR2=1.37815
$d_LPAR2=0.72561
$u_TACR3=69.42197
$d_TACR3=0.0144
$u_EGF=0.14396
$d_EGF=6.94637
$u_NRG1 = 1
$d_NRG1 = 1
$u_NRG2=0.31991
$d_NRG2=3.12588
$u_NRG3=0.39359
$d_NRG3=2.54071
$u_NRG4=0.13009
$d_NRG4=7.68699
$u_AKT1=0.0426
$d_AKT1=23.47418
$u_AKT2=0.05661
$d_AKT2=17.66472
$u_AKT3=11.94099
$d_AKT3=0.08375
$u_AMOTL2=5.52092
$d_AMOTL2=0.18113
$u_ARAF=1.63287
$d_ARAF=0.61242
$u_ARHGEF1=0.20653
$d_ARHGEF1=4.84191
$u_ARHGEF11=10.64608
$d_ARHGEF11=0.09393
$u_ARHGEF12=0.04626
$d_ARHGEF12=21.61695
$u_ARHGEF6=0.08607
$d_ARHGEF6=11.61845
$u_ATF2 = 1
$d_ATF2 = 1
$u_BAD=0.45223
$d_BAD=2.21126
$u_BCL2=0.86392
$d_BCL2=1.15751
$u_BCL2L1=2.10053
$d_BCL2L1=0.47607
$u_BRAF=0.78061
$d_BRAF=1.28105
$u_CDC42=0.0902
$d_CDC42=11.08647
$u_CDC42BPA=0.45743
$d_CDC42BPA=2.18613
$u_CDK1=4.29153
$d_CDK1=0.23302
$u_CDC25B=0.75825
$d_CDC25B=1.31883
$u_CFL1=0.21684
$d_CFL1=4.6117
$u_CFL2 = 1
$d_CFL2 = 1
$u_CREB1 = 1
$d_CREB1 = 1
$u_CTNNB1=0.27047
$d_CTNNB1=3.69727
$u_CTTN = 1
$d_CTTN = 1
$u_DEPTOR=75.24841
$d_DEPTOR=0.01329
$u_EPHA2=44.33377
$d_EPHA2=0.02256
$u_EGFR=0.05815
$d_EGFR=17.1969
$u_ERBB2=0.51082
$d_ERBB2=1.95764
$u_ERBB3=8.17072
$d_ERBB3=0.12239
$u_ERBB4=0.01359
$d_ERBB4=73.58352
$u_EIF4E=0.28876
$d_EIF4E=3.46308
$u_EIF4EBP1=53.40931
$d_EIF4EBP1=0.01872
$u_FUS=9.88188
$d_FUS=0.1012
$u_GIT1=0.70784
$d_GIT1=1.41275
$u_GNA13 = 1
$d_GNA13 = 1
$u_GRB2 = 1
$d_GRB2 = 1
$u_HRAS = 1
$d_HRAS = 1
$u_ITCH = 1
$d_ITCH = 1
$u_JUN=25.63452
$d_JUN=0.03901
$u_KRAS=0.23173
$d_KRAS=4.31537
$u_LATS1=12.25141
$d_LATS1=0.08162
$u_LATS2=0.05127
$d_LATS2=19.50458
$u_LIMK1=5.75954
$d_LIMK1=0.17362
$u_LIMK2=0.11929
$d_LIMK2=8.38293
$u_MAP2K1=0.08769
$d_MAP2K1=11.40381
$u_MAP2K2=2.65353
$d_MAP2K2=0.37686
$u_MAPK1 = 1
$d_MAPK1 = 1
$u_MAPK3 = 1
$d_MAPK3 = 1
$u_MYC=51.91044
$d_MYC=0.01926
$u_MP = 1
$d_MP = 1
$u_NFE2L2=0.44145
$d_NFE2L2=2.26526
$u_NR4A3=0.39975
$d_NR4A3=2.50156
$u_NRAS=3.59632
$d_NRAS=0.27806
$u_PAK1=0.0519
$d_PAK1=19.26782
$u_PAK2=4.38482
$d_PAK2=0.22806
$u_PAK3=0.01491
$d_PAK3=67.06908
$u_PAK4 = 1
$d_PAK4 = 1
$u_PDPK1 = 1
$d_PDPK1 = 1
$u_PI3K=0.04731
$d_PI3K=21.13718
$u_PLCG1=0.04053
$d_PLCG1=24.67308
$u_PPP1R12A = 1
$d_PPP1R12A = 1
$u_PPP1R12B=31.22282
$d_PPP1R12B=0.03203
$u_PRKACA = 1
$d_PRKACA = 1
$u_PRKCA=9.86513
$d_PRKCA=0.10137
$u_PRKCB=0.03462
$d_PRKCB=28.88504
$u_PRKCG=0.12274
$d_PRKCG=8.1473
$u_PRKCZ=0.1313
$d_PRKCZ=7.61615
$u_PTEN=0.09456
$d_PTEN=10.5753
$u_PTK2B=1.23327
$d_PTK2B=0.81085
$u_PTPN11=0.30744
$d_PTPN11=3.25267
$u_RAC1=0.32425
$d_RAC1=3.08404
$u_RAF1 = 1
$d_RAF1 = 1
$u_RHEB=0.06149
$d_RHEB=16.26281
$u_RHOA = 1
$d_RHOA = 1
$u_ROCK1=0.04258
$d_ROCK1=23.4852
$u_ROCK2=0.09631
$d_ROCK2=10.38314
$u_RPS6KA1=2.03282
$d_RPS6KA1=0.49193
$u_SHC1=5.64643
$d_SHC1=0.1771
$u_SIRT1=9.88469
$d_SIRT1=0.10117
$u_SNAI1=30.77289
$d_SNAI1=0.0325
$u_SPART=2.57666
$d_SPART=0.3881
$u_SOS1 = 1
$d_SOS1 = 1
$u_SRC=0.08695
$d_SRC=11.50086
$u_STMN1 = 1
$d_STMN1 = 1
$u_SYN1=0.30477
$d_SYN1=3.28116
$u_TSC=0.09611
$d_TSC=10.40474
$u_TTL=0.06812
$d_TTL=14.67998
$u_WWTR1=0.30494
$d_WWTR1=3.27933
$u_WWP1=41.76879
$d_WWP1=0.02394
$u_YES1=2.42866
$d_YES1=0.41175
$u_YAP1=1.98678
$d_YAP1=0.50333
$u_mTORC2=0.09565
$d_mTORC2=10.45478
$u_mTORC1=0.09565
$d_mTORC1=10.45478
$u_FOXO = 1
$d_FOXO = 1
$u_Tubulin = 1
$d_Tubulin = 1
$u_Microtubule_polimerization = 1
$d_Microtubule_polimerization = 1
$u_Neuron_migration = 1
$d_Neuron_migration = 1
$u_Actin_cytoskeleton_reorganization = 1
$d_Actin_cytoskeleton_reorganization = 1
$u_Cell_migration = 1
$d_Cell_migration = 1
$u_F_actin_dynamics = 1
$d_F_actin_dynamics = 1
$u_Protein_synthesis = 1
$d_Protein_synthesis = 1
$u_Metastasis = 1
$d_Metastasis = 1
$u_Proliferation = 1
$d_Proliferation = 1
$u_Apoptosis = 1
$d_Apoptosis = 1
[ATF2].istate = 1 [0], 0 [1]
[CFL2].istate = 1 [0], 0 [1]
[CREB1].istate = 1 [0], 0 [1]
[CTTN].istate = 1 [0], 0 [1]
[GNA13].istate = 1 [0], 0 [1]
[GRB2].istate = 1 [0], 0 [1]
[HRAS].istate = 1 [0], 0 [1]
[ITCH].istate = 1 [0], 0 [1]
[MAPK1].istate = 1 [0], 0 [1]
[MAPK3].istate = 1 [0], 0 [1]
[MP].istate = 1 [0], 0 [1]
[PAK4].istate = 1 [0], 0 [1]
[PDPK1].istate = 1 [0], 0 [1]
[PPP1R12A].istate = 1 [0], 0 [1]
[PRKACA].istate = 1 [0], 0 [1]
[RAF1].istate = 1 [0], 0 [1]
[RHOA].istate = 1 [0], 0 [1]
[SOS1].istate = 1 [0], 0 [1]
[STMN1].istate = 1 [0], 0 [1]
[FOXO].istate = 1 [0], 0 [1]
[Tubulin].istate = 1 [0], 0 [1]
[Microtubule_polimerization].istate = 1 [0], 0 [1]
[Neuron_migration].istate = 1 [0], 0 [1]
[Actin_cytoskeleton_reorganization].istate = 1 [0], 0 [1]
[Cell_migration].istate = 1 [0], 0 [1]
[F_actin_dynamics].istate = 1 [0], 0 [1]
[Protein_synthesis].istate = 1 [0], 0 [1]
[Metastasis].istate = 1 [0], 0 [1]
[Proliferation].istate = 1 [0], 0 [1]
[Apoptosis].istate = 1 [0], 0 [1]
discrete_time = 0
use_physrandgen = FALSE
seed_pseudorandom = 100
sample_count = 10000
max_time = 60
time_tick = 0.1
thread_count = 1
statdist_traj_count = 100
statdist_cluster_threshold = 1
display_traj = 0
statdist_similarity_cache_max_size = 20000
F2R.is_internal = TRUE
LPAR2.is_internal = TRUE
TACR3.is_internal = TRUE
EGF.is_internal = TRUE
NRG1.is_internal = TRUE
NRG2.is_internal = TRUE
NRG3.is_internal = TRUE
NRG4.is_internal = TRUE
AKT1.is_internal = TRUE
AKT2.is_internal = TRUE
AKT3.is_internal = TRUE
AMOTL2.is_internal = TRUE
ARAF.is_internal = TRUE
ARHGEF1.is_internal = TRUE
ARHGEF11.is_internal = TRUE
ARHGEF12.is_internal = TRUE
ARHGEF6.is_internal = TRUE
ATF2.is_internal = TRUE
BAD.is_internal = TRUE
BCL2.is_internal = TRUE
BCL2L1.is_internal = TRUE
BRAF.is_internal = TRUE
CDC42.is_internal = TRUE
CDC42BPA.is_internal = TRUE
CDK1.is_internal = TRUE
CDC25B.is_internal = TRUE
CFL1.is_internal = TRUE
CFL2.is_internal = TRUE
CREB1.is_internal = TRUE
CTNNB1.is_internal = TRUE
CTTN.is_internal = TRUE
DEPTOR.is_internal = TRUE
EPHA2.is_internal = TRUE
EGFR.is_internal = TRUE
ERBB2.is_internal = TRUE
ERBB3.is_internal = TRUE
ERBB4.is_internal = TRUE
EIF4E.is_internal = TRUE
EIF4EBP1.is_internal = TRUE
FUS.is_internal = TRUE
GIT1.is_internal = TRUE
GNA13.is_internal = TRUE
GRB2.is_internal = TRUE
HRAS.is_internal = TRUE
ITCH.is_internal = TRUE
JUN.is_internal = TRUE
KRAS.is_internal = TRUE
LATS1.is_internal = TRUE
LATS2.is_internal = TRUE
LIMK1.is_internal = TRUE
LIMK2.is_internal = TRUE
MAP2K1.is_internal = FALSE
MAP2K2.is_internal = FALSE
MAPK1.is_internal = FALSE
MAPK3.is_internal = FALSE
MYC.is_internal = FALSE
MP.is_internal = FALSE
NFE2L2.is_internal = FALSE
NR4A3.is_internal = FALSE
NRAS.is_internal = FALSE
PAK1.is_internal = TRUE
PAK2.is_internal = TRUE
PAK3.is_internal = TRUE
PAK4.is_internal = TRUE
PDPK1.is_internal = TRUE
PI3K.is_internal = TRUE
PLCG1.is_internal = TRUE
PPP1R12A.is_internal = TRUE
PPP1R12B.is_internal = TRUE
PRKACA.is_internal = TRUE
PRKCA.is_internal = TRUE
PRKCB.is_internal = TRUE
PRKCG.is_internal = TRUE
PRKCZ.is_internal = TRUE
PTEN.is_internal = TRUE
PTK2B.is_internal = TRUE
PTPN11.is_internal = TRUE
RAC1.is_internal = TRUE
RAF1.is_internal = TRUE
RHEB.is_internal = TRUE
RHOA.is_internal = TRUE
ROCK1.is_internal = TRUE
ROCK2.is_internal = TRUE
RPS6KA1.is_internal = TRUE
SHC1.is_internal = TRUE
SIRT1.is_internal = TRUE
SNAI1.is_internal = TRUE
SPART.is_internal = TRUE
SOS1.is_internal = TRUE
SRC.is_internal = TRUE
STMN1.is_internal = TRUE
SYN1.is_internal = TRUE
TSC.is_internal = TRUE
TTL.is_internal = TRUE
WWTR1.is_internal = TRUE
WWP1.is_internal = TRUE
YES1.is_internal = TRUE
YAP1.is_internal = TRUE
mTORC2.is_internal = TRUE
mTORC1.is_internal = TRUE
FOXO.is_internal = TRUE
Tubulin.is_internal = TRUE
Microtubule_polimerization.is_internal = FALSE
Neuron_migration.is_internal = FALSE
Actin_cytoskeleton_reorganization.is_internal = TRUE
Cell_migration.is_internal = TRUE
F_actin_dynamics.is_internal = TRUE
Protein_synthesis.is_internal = TRUE
Metastasis.is_internal = FALSE
Proliferation.is_internal = TRUE
Apoptosis.is_internal = TRUE
[NRG1].istate = 0.5[1], 0.5[0]
[BAD].istate = 0.41384[1], 0.58616[0]
[SYN1].istate = 0.37099[1], 0.6290100000000001[0]
[WWTR1].istate = 0.37105[1], 0.62895[0]
[LPAR2].istate = 0.53482[1], 0.46518000000000004[0]
[ERBB3].istate = 0.72807[1], 0.27193[0]
[PRKCZ].istate = 0.27957[1], 0.72043[0]
[ROCK1].istate = 0.1573[1], 0.8427[0]
[CDC42].istate = 0.2388[1], 0.7612[0]
[ARHGEF1].istate = 0.32875[1], 0.67125[0]
[PPP1R12B].istate = 0.87362[1], 0.12638000000000005[0]
[PAK3].istate = 0.04334[1], 0.95666[0]
[ARAF].istate = 0.55324[1], 0.44676000000000005[0]
[FUS].istate = 0.74871[1], 0.25129[0]
[SIRT1].istate = 0.74874[1], 0.25126000000000004[0]
[CDC25B].istate = 0.46995[1], 0.53005[0]
[AKT2].istate = 0.18823[1], 0.81177[0]
[RHEB].istate = 0.19721[1], 0.80279[0]
[LIMK1].istate = 0.6901[1], 0.30989999999999995[0]
[GIT1].istate = 0.46248[1], 0.53752[0]
[AMOTL2].istate = 0.6855[1], 0.3145[0]
[TTL].istate = 0.20832[1], 0.7916799999999999[0]
[NFE2L2].istate = 0.41122[1], 0.5887800000000001[0]
[AKT3].istate = 0.76926[1], 0.23073999999999995[0]
[RPS6KA1].istate = 0.57702[1], 0.42298[0]
[NR4A3].istate = 0.40045[1], 0.59955[0]
[PTK2B].istate = 0.52276[1], 0.47724[0]
[WWP1].istate = 0.90521[1], 0.09479000000000004[0]
[PLCG1].istate = 0.15194[1], 0.84806[0]
[SNAI1].istate = 0.87204[1], 0.12795999999999996[0]
[PRKCG].istate = 0.27225[1], 0.72775[0]
[MAP2K2].istate = 0.60596[1], 0.39403999999999995[0]
[ARHGEF6].istate = 0.23371[1], 0.76629[0]
[LATS1].istate = 0.77205[1], 0.22794999999999999[0]
[ARHGEF11].istate = 0.7568[1], 0.24319999999999997[0]
[SPART].istate = 0.60276[1], 0.39724000000000004[0]
[KRAS].istate = 0.34125[1], 0.65875[0]
[ROCK2].istate = 0.24592[1], 0.75408[0]
[RAC1].istate = 0.37772[1], 0.6222799999999999[0]
[MYC].istate = 0.92881[1], 0.07118999999999998[0]
[YAP1].istate = 0.57454[1], 0.42545999999999995[0]
[EGF].istate = 0.28956[1], 0.71044[0]
[ERBB2].istate = 0.42707[1], 0.5729299999999999[0]
[AKT1].istate = 0.15734[1], 0.84266[0]
[EPHA2].istate = 0.91168[1], 0.08831999999999995[0]
[CDC42BPA].istate = 0.41508[1], 0.58492[0]
[EGFR].istate = 0.19113[1], 0.80887[0]
[PAK1].istate = 0.17878[1], 0.8212200000000001[0]
[LATS2].istate = 0.17748[1], 0.82252[0]
[EIF4E].istate = 0.36513[1], 0.63487[0]
[PRKCA].istate = 0.74853[1], 0.25146999999999997[0]
[DEPTOR].istate = 0.96912[1], 0.03088000000000002[0]
[BRAF].istate = 0.47311[1], 0.5268900000000001[0]
[NRG2].istate = 0.37626[1], 0.62374[0]
[SHC1].istate = 0.68794[1], 0.31206[0]
[PRKCB].istate = 0.13484[1], 0.86516[0]
[CTNNB1].istate = 0.35803[1], 0.6419699999999999[0]
[MAP2K1].istate = 0.23574[1], 0.7642599999999999[0]
[NRG4].istate = 0.27856[1], 0.7214400000000001[0]
[TACR3].istate = 0.96037[1], 0.039630000000000054[0]
[CDK1].istate = 0.65815[1], 0.34185[0]
[BCL2L1].istate = 0.58058[1], 0.41942[0]
[BCL2].istate = 0.48412[1], 0.51588[0]
[PTEN].istate = 0.24393[1], 0.75607[0]
[CFL1].istate = 0.33404[1], 0.66596[0]
[YES1].istate = 0.59634[1], 0.40366[0]
[JUN].istate = 0.85221[1], 0.14778999999999998[0]
[ERBB4].istate = 0.03332[1], 0.96668[0]
[PTPN11].istate = 0.37194[1], 0.6280600000000001[0]
[PAK2].istate = 0.66049[1], 0.33951[0]
[F2R].istate = 0.66671[1], 0.33329[0]
[LIMK2].istate = 0.26915[1], 0.73085[0]
[NRG3].istate = 0.39876[1], 0.60124[0]
[EIF4EBP1].istate = 0.9319[1], 0.06810000000000005[0]
[ARHGEF12].istate = 0.16629[1], 0.83371[0]
[SRC].istate = 0.23482[1], 0.76518[0]
[NRAS].istate = 0.63896[1], 0.36104[0]
[mTORC2].istate = 0.24517[1], 0.75483[0]
[mTORC1].istate = 0.24517[1], 0.75483[0]
[PI3K].istate = 0.16873[1], 0.83127[0]
[TSC].istate = 0.24569[1], 0.75431[0]
```
