## Supplementary Dataset 5 for "Explainable Generative AI Uncovers a Molecular Continuum in Medulloblastoma with Implications for Rare Cancer Subtyping and Treatment Equity": MB_list4_RNA_asTransition_1001.cfg

```
$u_F2R=0.90981
$d_F2R=1.09913
$u_LPAR2=0.31482
$d_LPAR2=3.17642
$u_TACR3=92.79317
$d_TACR3=0.01078
$u_EGF=44.85529
$d_EGF=0.02229
$u_NRG1 = 1
$d_NRG1 = 1
$u_NRG2=0.16092
$d_NRG2=6.21427
$u_NRG3=7.07788
$d_NRG3=0.14129
$u_NRG4=0.31924
$d_NRG4=3.13244
$u_AKT1=0.03635
$d_AKT1=27.51032
$u_AKT2=8.00446
$d_AKT2=0.12493
$u_AKT3=5.52221
$d_AKT3=0.18109
$u_AMOTL2=2.32175
$d_AMOTL2=0.43071
$u_ARAF=2.48476
$d_ARAF=0.40245
$u_ARHGEF1=3.71519
$d_ARHGEF1=0.26917
$u_ARHGEF11=0.36917
$d_ARHGEF11=2.70878
$u_ARHGEF12=0.52034
$d_ARHGEF12=1.92182
$u_ARHGEF6=0.02623
$d_ARHGEF6=38.12429
$u_ATF2 = 1
$d_ATF2 = 1
$u_BAD=0.46027
$d_BAD=2.17264
$u_BCL2=0.11009
$d_BCL2=9.08348
$u_BCL2L1=6.37403
$d_BCL2L1=0.15689
$u_BRAF=0.89146
$d_BRAF=1.12176
$u_CDC42=0.1337
$d_CDC42=7.47943
$u_CDC42BPA=0.04127
$d_CDC42BPA=24.23068
$u_CDK1=0.76688
$d_CDK1=1.30398
$u_CDC25B=0.51371
$d_CDC25B=1.94662
$u_CFL1=0.74037
$d_CFL1=1.35068
$u_CFL2 = 1
$d_CFL2 = 1
$u_CREB1 = 1
$d_CREB1 = 1
$u_CTNNB1=0.04244
$d_CTNNB1=23.56268
$u_CTTN = 1
$d_CTTN = 1
$u_DEPTOR=99.9201
$d_DEPTOR=0.01001
$u_EPHA2=30.79656
$d_EPHA2=0.03247
$u_EGFR=0.0953
$d_EGFR=10.49318
$u_ERBB2=1.39764
$d_ERBB2=0.71549
$u_ERBB3=0.15415
$d_ERBB3=6.48719
$u_ERBB4=0.01985
$d_ERBB4=50.37783
$u_EIF4E=0.12231
$d_EIF4E=8.17595
$u_EIF4EBP1=56.978
$d_EIF4EBP1=0.01755
$u_FUS=0.21185
$d_FUS=4.72032
$u_GIT1=5.94772
$d_GIT1=0.16813
$u_GNA13 = 1
$d_GNA13 = 1
$u_GRB2 = 1
$d_GRB2 = 1
$u_HRAS = 1
$d_HRAS = 1
$u_ITCH = 1
$d_ITCH = 1
$u_JUN=1.81547
$d_JUN=0.55082
$u_KRAS=0.06727
$d_KRAS=14.86547
$u_LATS1=2.5924
$d_LATS1=0.38574
$u_LATS2=0.05163
$d_LATS2=19.36858
$u_LIMK1=0.14682
$d_LIMK1=6.81106
$u_LIMK2=5.45735
$d_LIMK2=0.18324
$u_MAP2K1=0.07068
$d_MAP2K1=14.14827
$u_MAP2K2=52.33832
$d_MAP2K2=0.01911
$u_MAPK1 = 1
$d_MAPK1 = 1
$u_MAPK3 = 1
$d_MAPK3 = 1
$u_MYC=85.29004
$d_MYC=0.01172
$u_MP = 1
$d_MP = 1
$u_NFE2L2=0.03692
$d_NFE2L2=27.08559
$u_NR4A3=0.21617
$d_NR4A3=4.62599
$u_NRAS=0.02045
$d_NRAS=48.89976
$u_PAK1=4.25985
$d_PAK1=0.23475
$u_PAK2=2.50082
$d_PAK2=0.39987
$u_PAK3=0.01577
$d_PAK3=63.41154
$u_PAK4 = 1
$d_PAK4 = 1
$u_PDPK1 = 1
$d_PDPK1 = 1
$u_PI3K=0.04934
$d_PI3K=20.26753
$u_PLCG1=0.20669
$d_PLCG1=4.83816
$u_PPP1R12A = 1
$d_PPP1R12A = 1
$u_PPP1R12B=16.54721
$d_PPP1R12B=0.06043
$u_PRKACA = 1
$d_PRKACA = 1
$u_PRKCA=20.72979
$d_PRKCA=0.04824
$u_PRKCB=0.12227
$d_PRKCB=8.17862
$u_PRKCG=0.26947
$d_PRKCG=3.71099
$u_PRKCZ=0.28166
$d_PRKCZ=3.55038
$u_PTEN=0.23658
$d_PTEN=4.2269
$u_PTK2B=0.39624
$d_PTK2B=2.52372
$u_PTPN11=0.21533
$d_PTPN11=4.64403
$u_RAC1=0.08807
$d_RAC1=11.3546
$u_RAF1 = 1
$d_RAF1 = 1
$u_RHEB=0.04564
$d_RHEB=21.9106
$u_RHOA = 1
$d_RHOA = 1
$u_ROCK1=0.56926
$d_ROCK1=1.75667
$u_ROCK2=1.05848
$d_ROCK2=0.94475
$u_RPS6KA1=0.23064
$d_RPS6KA1=4.33576
$u_SHC1=0.21474
$d_SHC1=4.65679
$u_SIRT1=0.85901
$d_SIRT1=1.16413
$u_SNAI1=84.09692
$d_SNAI1=0.01189
$u_SPART=5.22639
$d_SPART=0.19134
$u_SOS1 = 1
$d_SOS1 = 1
$u_SRC=0.42692
$d_SRC=2.34236
$u_STMN1 = 1
$d_STMN1 = 1
$u_SYN1=0.08331
$d_SYN1=12.00336
$u_TSC=0.62445
$d_TSC=1.60141
$u_TTL=3.1412
$d_TTL=0.31835
$u_WWTR1=0.15334
$d_WWTR1=6.52146
$u_WWP1=5.93788
$d_WWP1=0.16841
$u_YES1=0.63226
$d_YES1=1.58163
$u_YAP1=3.47023
$d_YAP1=0.28817
$u_mTORC2=0.50151
$d_mTORC2=1.99398
$u_mTORC1=1.40487
$d_mTORC1=0.71181
$u_FOXO = 1
$d_FOXO = 1
$u_Tubulin = 1
$d_Tubulin = 1
$u_Microtubule_polimerization = 1
$d_Microtubule_polimerization = 1
$u_Neuron_migration = 1
$d_Neuron_migration = 1
$u_Actin_cytoskeleton_reorganization = 1
$d_Actin_cytoskeleton_reorganization = 1
$u_Cell_migration = 1
$d_Cell_migration = 1
$u_F_actin_dynamics = 1
$d_F_actin_dynamics = 1
$u_Protein_synthesis = 1
$d_Protein_synthesis = 1
$u_Metastasis = 1
$d_Metastasis = 1
$u_Proliferation = 1
$d_Proliferation = 1
$u_Apoptosis = 1
$d_Apoptosis = 1
[ATF2].istate = 1 [0], 0 [1]
[CFL2].istate = 1 [0], 0 [1]
[CREB1].istate = 1 [0], 0 [1]
[CTTN].istate = 1 [0], 0 [1]
[GNA13].istate = 1 [0], 0 [1]
[GRB2].istate = 1 [0], 0 [1]
[HRAS].istate = 1 [0], 0 [1]
[ITCH].istate = 1 [0], 0 [1]
[MAPK1].istate = 1 [0], 0 [1]
[MAPK3].istate = 1 [0], 0 [1]
[MP].istate = 1 [0], 0 [1]
[PAK4].istate = 1 [0], 0 [1]
[PDPK1].istate = 1 [0], 0 [1]
[PPP1R12A].istate = 1 [0], 0 [1]
[PRKACA].istate = 1 [0], 0 [1]
[RAF1].istate = 1 [0], 0 [1]
[RHOA].istate = 1 [0], 0 [1]
[SOS1].istate = 1 [0], 0 [1]
[STMN1].istate = 1 [0], 0 [1]
[FOXO].istate = 1 [0], 0 [1]
[Tubulin].istate = 1 [0], 0 [1]
[Microtubule_polimerization].istate = 1 [0], 0 [1]
[Neuron_migration].istate = 1 [0], 0 [1]
[Actin_cytoskeleton_reorganization].istate = 1 [0], 0 [1]
[Cell_migration].istate = 1 [0], 0 [1]
[F_actin_dynamics].istate = 1 [0], 0 [1]
[Protein_synthesis].istate = 1 [0], 0 [1]
[Metastasis].istate = 1 [0], 0 [1]
[Proliferation].istate = 1 [0], 0 [1]
[Apoptosis].istate = 1 [0], 0 [1]
discrete_time = 0
use_physrandgen = FALSE
seed_pseudorandom = 100
sample_count = 10000
max_time = 60
time_tick = 0.1
thread_count = 1
statdist_traj_count = 100
statdist_cluster_threshold = 1
display_traj = 0
statdist_similarity_cache_max_size = 20000
F2R.is_internal = TRUE
LPAR2.is_internal = TRUE
TACR3.is_internal = TRUE
EGF.is_internal = TRUE
NRG1.is_internal = TRUE
NRG2.is_internal = TRUE
NRG3.is_internal = TRUE
NRG4.is_internal = TRUE
AKT1.is_internal = TRUE
AKT2.is_internal = TRUE
AKT3.is_internal = TRUE
AMOTL2.is_internal = TRUE
ARAF.is_internal = TRUE
ARHGEF1.is_internal = TRUE
ARHGEF11.is_internal = TRUE
ARHGEF12.is_internal = TRUE
ARHGEF6.is_internal = TRUE
ATF2.is_internal = TRUE
BAD.is_internal = TRUE
BCL2.is_internal = TRUE
BCL2L1.is_internal = TRUE
BRAF.is_internal = TRUE
CDC42.is_internal = TRUE
CDC42BPA.is_internal = TRUE
CDK1.is_internal = TRUE
CDC25B.is_internal = TRUE
CFL1.is_internal = TRUE
CFL2.is_internal = TRUE
CREB1.is_internal = TRUE
CTNNB1.is_internal = TRUE
CTTN.is_internal = TRUE
DEPTOR.is_internal = TRUE
EPHA2.is_internal = TRUE
EGFR.is_internal = TRUE
ERBB2.is_internal = TRUE
ERBB3.is_internal = TRUE
ERBB4.is_internal = TRUE
EIF4E.is_internal = TRUE
EIF4EBP1.is_internal = TRUE
FUS.is_internal = TRUE
GIT1.is_internal = TRUE
GNA13.is_internal = TRUE
GRB2.is_internal = TRUE
HRAS.is_internal = TRUE
ITCH.is_internal = TRUE
JUN.is_internal = TRUE
KRAS.is_internal = TRUE
LATS1.is_internal = TRUE
LATS2.is_internal = TRUE
LIMK1.is_internal = TRUE
LIMK2.is_internal = TRUE
MAP2K1.is_internal = FALSE
MAP2K2.is_internal = FALSE
MAPK1.is_internal = FALSE
MAPK3.is_internal = FALSE
MYC.is_internal = FALSE
MP.is_internal = FALSE
NFE2L2.is_internal = FALSE
NR4A3.is_internal = FALSE
NRAS.is_internal = FALSE
PAK1.is_internal = TRUE
PAK2.is_internal = TRUE
PAK3.is_internal = TRUE
PAK4.is_internal = TRUE
PDPK1.is_internal = TRUE
PI3K.is_internal = TRUE
PLCG1.is_internal = TRUE
PPP1R12A.is_internal = TRUE
PPP1R12B.is_internal = TRUE
PRKACA.is_internal = TRUE
PRKCA.is_internal = TRUE
PRKCB.is_internal = TRUE
PRKCG.is_internal = TRUE
PRKCZ.is_internal = TRUE
PTEN.is_internal = TRUE
PTK2B.is_internal = TRUE
PTPN11.is_internal = TRUE
RAC1.is_internal = TRUE
RAF1.is_internal = TRUE
RHEB.is_internal = TRUE
RHOA.is_internal = TRUE
ROCK1.is_internal = TRUE
ROCK2.is_internal = TRUE
RPS6KA1.is_internal = TRUE
SHC1.is_internal = TRUE
SIRT1.is_internal = TRUE
SNAI1.is_internal = TRUE
SPART.is_internal = TRUE
SOS1.is_internal = TRUE
SRC.is_internal = TRUE
STMN1.is_internal = TRUE
SYN1.is_internal = TRUE
TSC.is_internal = TRUE
TTL.is_internal = TRUE
WWTR1.is_internal = TRUE
WWP1.is_internal = TRUE
YES1.is_internal = TRUE
YAP1.is_internal = TRUE
mTORC2.is_internal = TRUE
mTORC1.is_internal = TRUE
FOXO.is_internal = TRUE
Tubulin.is_internal = TRUE
Microtubule_polimerization.is_internal = FALSE
Neuron_migration.is_internal = FALSE
Actin_cytoskeleton_reorganization.is_internal = TRUE
Cell_migration.is_internal = TRUE
F_actin_dynamics.is_internal = TRUE
Protein_synthesis.is_internal = TRUE
Metastasis.is_internal = FALSE
Proliferation.is_internal = TRUE
Apoptosis.is_internal = TRUE
[NRG1].istate = 0.5[1], 0.5[0]
[BAD].istate = 0.41575[1], 0.5842499999999999[0]
[SYN1].istate = 0.23017[1], 0.76983[0]
[WWTR1].istate = 0.29641[1], 0.7035899999999999[0]
[LPAR2].istate = 0.37452[1], 0.62548[0]
[ERBB3].istate = 0.29698[1], 0.70302[0]
[PRKCZ].istate = 0.36243[1], 0.63757[0]
[ROCK1].istate = 0.43883[1], 0.56117[0]
[CDC42].istate = 0.28153[1], 0.7184699999999999[0]
[ARHGEF1].istate = 0.6425[1], 0.35750000000000004[0]
[PPP1R12B].istate = 0.80468[1], 0.19532000000000005[0]
[PAK3].istate = 0.04949[1], 0.95051[0]
[ARAF].istate = 0.59882[1], 0.40118[0]
[FUS].istate = 0.33151[1], 0.66849[0]
[SIRT1].istate = 0.4835[1], 0.5165[0]
[CDC25B].istate = 0.42768[1], 0.5723199999999999[0]
[AKT2].istate = 0.72583[1], 0.27417[0]
[RHEB].istate = 0.16484[1], 0.83516[0]
[LIMK1].istate = 0.2917[1], 0.7082999999999999[0]
[GIT1].istate = 0.69359[1], 0.30640999999999996[0]
[AMOTL2].istate = 0.59145[1], 0.40854999999999997[0]
[TTL].istate = 0.62427[1], 0.37573[0]
[NFE2L2].istate = 0.14181[1], 0.85819[0]
[AKT3].istate = 0.68553[1], 0.31447[0]
[RPS6KA1].istate = 0.34074[1], 0.65926[0]
[NR4A3].istate = 0.3337[1], 0.6663[0]
[PTK2B].istate = 0.39949[1], 0.60051[0]
[WWP1].istate = 0.69341[1], 0.30659000000000003[0]
[PLCG1].istate = 0.32883[1], 0.67117[0]
[SNAI1].istate = 0.9812[1], 0.01880000000000004[0]
[PRKCG].istate = 0.35763[1], 0.64237[0]
[MAP2K2].istate = 0.9297[1], 0.07030000000000003[0]
[ARHGEF6].istate = 0.1047[1], 0.8953[0]
[LATS1].istate = 0.60343[1], 0.39657[0]
[ARHGEF11].istate = 0.39181[1], 0.60819[0]
[SPART].istate = 0.67955[1], 0.32045[0]
[KRAS].istate = 0.20696[1], 0.79304[0]
[ROCK2].istate = 0.50617[1], 0.49383[0]
[RAC1].istate = 0.23621[1], 0.76379[0]
[MYC].istate = 0.98272[1], 0.017279999999999962[0]
[YAP1].istate = 0.63509[1], 0.36490999999999996[0]
[EGF].istate = 0.91295[1], 0.08704999999999996[0]
[ERBB2].istate = 0.53635[1], 0.46365[0]
[AKT1].istate = 0.14013[1], 0.85987[0]
[EPHA2].istate = 0.87213[1], 0.12787000000000004[0]
[CDC42BPA].istate = 0.1539[1], 0.8461[0]
[EGFR].istate = 0.24478[1], 0.75522[0]
[PAK1].istate = 0.65735[1], 0.34265[0]
[LATS2].istate = 0.17822[1], 0.82178[0]
[EIF4E].istate = 0.27186[1], 0.72814[0]
[PRKCA].istate = 0.82915[1], 0.17084999999999995[0]
[DEPTOR].istate = 0.99991[1], 9.00000000000345e-05[0]
[BRAF].istate = 0.48753[1], 0.51247[0]
[NRG2].istate = 0.30165[1], 0.69835[0]
[SHC1].istate = 0.33298[1], 0.66702[0]
[PRKCB].istate = 0.27183[1], 0.72817[0]
[CTNNB1].istate = 0.15695[1], 0.84305[0]
[MAP2K1].istate = 0.21232[1], 0.7876799999999999[0]
[NRG4].istate = 0.37603[1], 0.62397[0]
[TACR3].istate = 0.99188[1], 0.008120000000000016[0]
[CDK1].istate = 0.47118[1], 0.5288200000000001[0]
[BCL2L1].istate = 0.7011[1], 0.29890000000000005[0]
[BCL2].istate = 0.26044[1], 0.73956[0]
[PTEN].istate = 0.34349[1], 0.6565099999999999[0]
[CFL1].istate = 0.46736[1], 0.53264[0]
[YES1].istate = 0.45022[1], 0.5497799999999999[0]
[JUN].istate = 0.56475[1], 0.43525[0]
[ERBB4].istate = 0.07444[1], 0.9255599999999999[0]
[PTPN11].istate = 0.33327[1], 0.66673[0]
[PAK2].istate = 0.59952[1], 0.40047999999999995[0]
[F2R].istate = 0.48974[1], 0.5102599999999999[0]
[LIMK2].istate = 0.68425[1], 0.31575[0]
[NRG3].istate = 0.71248[1], 0.28752[0]
[EIF4EBP1].istate = 0.93893[1], 0.06106999999999996[0]
[ARHGEF12].istate = 0.42907[1], 0.5709299999999999[0]
[SRC].istate = 0.40759[1], 0.59241[0]
[NRAS].istate = 0.07769[1], 0.92231[0]
[mTORC2].istate = 0.42507[1], 0.5749299999999999[0]
[mTORC1].istate = 0.53691[1], 0.46309[0]
[PI3K].istate = 0.17329[1], 0.8267100000000001[0]
[TSC].istate = 0.44887[1], 0.55113[0]
```
