## Supplementary Dataset 5 for "Explainable Generative AI Uncovers a Molecular Continuum in Medulloblastoma with Implications for Rare Cancer Subtyping and Treatment Equity": MB_list4_RNA_asTransition_1003.cfg

```
$u_F2R=14.37619
$d_F2R=0.06956
$u_LPAR2=70.24994
$d_LPAR2=0.01423
$u_TACR3=0.18904
$d_TACR3=5.28989
$u_EGF=0.2587
$d_EGF=3.86548
$u_NRG1 = 1
$d_NRG1 = 1
$u_NRG2=3.97226
$d_NRG2=0.25175
$u_NRG3=30.2235
$d_NRG3=0.03309
$u_NRG4=3.05644
$d_NRG4=0.32718
$u_AKT1=1.1626
$d_AKT1=0.86014
$u_AKT2=39.27503
$d_AKT2=0.02546
$u_AKT3=0.04311
$d_AKT3=23.19647
$u_AMOTL2=0.30531
$d_AMOTL2=3.27536
$u_ARAF=2.13732
$d_ARAF=0.46788
$u_ARHGEF1=29.61648
$d_ARHGEF1=0.03376
$u_ARHGEF11=3.14266
$d_ARHGEF11=0.3182
$u_ARHGEF12=0.03649
$d_ARHGEF12=27.40477
$u_ARHGEF6=0.3361
$d_ARHGEF6=2.9753
$u_ATF2 = 1
$d_ATF2 = 1
$u_BAD=42.22205
$d_BAD=0.02368
$u_BCL2=58.27318
$d_BCL2=0.01716
$u_BCL2L1=0.5685
$d_BCL2L1=1.75901
$u_BRAF=4.83994
$d_BRAF=0.20661
$u_CDC42=0.7716
$d_CDC42=1.29601
$u_CDC42BPA=0.39731
$d_CDC42BPA=2.51693
$u_CDK1=0.29675
$d_CDK1=3.36984
$u_CDC25B=42.92045
$d_CDC25B=0.0233
$u_CFL1=13.42397
$d_CFL1=0.07449
$u_CFL2 = 1
$d_CFL2 = 1
$u_CREB1 = 1
$d_CREB1 = 1
$u_CTNNB1=21.98344
$d_CTNNB1=0.04549
$u_CTTN = 1
$d_CTTN = 1
$u_DEPTOR=0.20977
$d_DEPTOR=4.76713
$u_EPHA2=0.14633
$d_EPHA2=6.83387
$u_EGFR=18.08826
$d_EGFR=0.05528
$u_ERBB2=0.13876
$d_ERBB2=7.20669
$u_ERBB3=0.18158
$d_ERBB3=5.50721
$u_ERBB4=1.20481
$d_ERBB4=0.83001
$u_EIF4E=0.05419
$d_EIF4E=18.45359
$u_EIF4EBP1=10.36917
$d_EIF4EBP1=0.09644
$u_FUS=2.17401
$d_FUS=0.45998
$u_GIT1=13.02556
$d_GIT1=0.07677
$u_GNA13 = 1
$d_GNA13 = 1
$u_GRB2 = 1
$d_GRB2 = 1
$u_HRAS = 1
$d_HRAS = 1
$u_ITCH = 1
$d_ITCH = 1
$u_JUN=4.62156
$d_JUN=0.21638
$u_KRAS=0.13839
$d_KRAS=7.22596
$u_LATS1=0.01513
$d_LATS1=66.09385
$u_LATS2=1.57855
$d_LATS2=0.63349
$u_LIMK1=42.61753
$d_LIMK1=0.02346
$u_LIMK2=29.33808
$d_LIMK2=0.03409
$u_MAP2K1=0.17657
$d_MAP2K1=5.66348
$u_MAP2K2=36.04354
$d_MAP2K2=0.02774
$u_MAPK1 = 1
$d_MAPK1 = 1
$u_MAPK3 = 1
$d_MAPK3 = 1
$u_MYC=0.56361
$d_MYC=1.77428
$u_MP = 1
$d_MP = 1
$u_NFE2L2=0.05169
$d_NFE2L2=19.3461
$u_NR4A3=0.15381
$d_NR4A3=6.50153
$u_NRAS=0.34421
$d_NRAS=2.9052
$u_PAK1=2.40076
$d_PAK1=0.41653
$u_PAK2=0.04552
$d_PAK2=21.96837
$u_PAK3=2.93587
$d_PAK3=0.34061
$u_PAK4 = 1
$d_PAK4 = 1
$u_PDPK1 = 1
$d_PDPK1 = 1
$u_PI3K=0.04945
$d_PI3K=20.22245
$u_PLCG1=37.84315
$d_PLCG1=0.02642
$u_PPP1R12A = 1
$d_PPP1R12A = 1
$u_PPP1R12B=0.24787
$d_PPP1R12B=4.03437
$u_PRKACA = 1
$d_PRKACA = 1
$u_PRKCA=41.35935
$d_PRKCA=0.02418
$u_PRKCB=28.50215
$d_PRKCB=0.03509
$u_PRKCG=6.90924
$d_PRKCG=0.14473
$u_PRKCZ=46.37009
$d_PRKCZ=0.02157
$u_PTEN=0.04404
$d_PTEN=22.70663
$u_PTK2B=22.37541
$d_PTK2B=0.04469
$u_PTPN11=0.02714
$d_PTPN11=36.84598
$u_RAC1=3.00669
$d_RAC1=0.33259
$u_RAF1 = 1
$d_RAF1 = 1
$u_RHEB=3.81738
$d_RHEB=0.26196
$u_RHOA = 1
$d_RHOA = 1
$u_ROCK1=0.2052
$d_ROCK1=4.87329
$u_ROCK2=0.03569
$d_ROCK2=28.01905
$u_RPS6KA1=5.71575
$d_RPS6KA1=0.17496
$u_SHC1=32.08502
$d_SHC1=0.03117
$u_SIRT1=0.08964
$d_SIRT1=11.15573
$u_SNAI1=0.39489
$d_SNAI1=2.53235
$u_SPART=0.07427
$d_SPART=13.46439
$u_SOS1 = 1
$d_SOS1 = 1
$u_SRC=0.35712
$d_SRC=2.80018
$u_STMN1 = 1
$d_STMN1 = 1
$u_SYN1=3.66942
$d_SYN1=0.27252
$u_TSC=0.94973
$d_TSC=1.05293
$u_TTL=17.64916
$d_TTL=0.05666
$u_WWTR1=5.52385
$d_WWTR1=0.18103
$u_WWP1=0.80736
$d_WWP1=1.2386
$u_YES1=0.05972
$d_YES1=16.74481
$u_YAP1=5.54719
$d_YAP1=0.18027
$u_mTORC2=0.36674
$d_mTORC2=2.72673
$u_mTORC1=1.78964
$d_mTORC1=0.55877
$u_FOXO = 1
$d_FOXO = 1
$u_Tubulin = 1
$d_Tubulin = 1
$u_Microtubule_polimerization = 1
$d_Microtubule_polimerization = 1
$u_Neuron_migration = 1
$d_Neuron_migration = 1
$u_Actin_cytoskeleton_reorganization = 1
$d_Actin_cytoskeleton_reorganization = 1
$u_Cell_migration = 1
$d_Cell_migration = 1
$u_F_actin_dynamics = 1
$d_F_actin_dynamics = 1
$u_Protein_synthesis = 1
$d_Protein_synthesis = 1
$u_Metastasis = 1
$d_Metastasis = 1
$u_Proliferation = 1
$d_Proliferation = 1
$u_Apoptosis = 1
$d_Apoptosis = 1
[ATF2].istate = 1 [0], 0 [1]
[CFL2].istate = 1 [0], 0 [1]
[CREB1].istate = 1 [0], 0 [1]
[CTTN].istate = 1 [0], 0 [1]
[GNA13].istate = 1 [0], 0 [1]
[GRB2].istate = 1 [0], 0 [1]
[HRAS].istate = 1 [0], 0 [1]
[ITCH].istate = 1 [0], 0 [1]
[MAPK1].istate = 1 [0], 0 [1]
[MAPK3].istate = 1 [0], 0 [1]
[MP].istate = 1 [0], 0 [1]
[PAK4].istate = 1 [0], 0 [1]
[PDPK1].istate = 1 [0], 0 [1]
[PPP1R12A].istate = 1 [0], 0 [1]
[PRKACA].istate = 1 [0], 0 [1]
[RAF1].istate = 1 [0], 0 [1]
[RHOA].istate = 1 [0], 0 [1]
[SOS1].istate = 1 [0], 0 [1]
[STMN1].istate = 1 [0], 0 [1]
[FOXO].istate = 1 [0], 0 [1]
[Tubulin].istate = 1 [0], 0 [1]
[Microtubule_polimerization].istate = 1 [0], 0 [1]
[Neuron_migration].istate = 1 [0], 0 [1]
[Actin_cytoskeleton_reorganization].istate = 1 [0], 0 [1]
[Cell_migration].istate = 1 [0], 0 [1]
[F_actin_dynamics].istate = 1 [0], 0 [1]
[Protein_synthesis].istate = 1 [0], 0 [1]
[Metastasis].istate = 1 [0], 0 [1]
[Proliferation].istate = 1 [0], 0 [1]
[Apoptosis].istate = 1 [0], 0 [1]
discrete_time = 0
use_physrandgen = FALSE
seed_pseudorandom = 100
sample_count = 10000
max_time = 60
time_tick = 0.1
thread_count = 1
statdist_traj_count = 100
statdist_cluster_threshold = 1
display_traj = 0
statdist_similarity_cache_max_size = 20000
F2R.is_internal = TRUE
LPAR2.is_internal = TRUE
TACR3.is_internal = TRUE
EGF.is_internal = TRUE
NRG1.is_internal = TRUE
NRG2.is_internal = TRUE
NRG3.is_internal = TRUE
NRG4.is_internal = TRUE
AKT1.is_internal = TRUE
AKT2.is_internal = TRUE
AKT3.is_internal = TRUE
AMOTL2.is_internal = TRUE
ARAF.is_internal = TRUE
ARHGEF1.is_internal = TRUE
ARHGEF11.is_internal = TRUE
ARHGEF12.is_internal = TRUE
ARHGEF6.is_internal = TRUE
ATF2.is_internal = TRUE
BAD.is_internal = TRUE
BCL2.is_internal = TRUE
BCL2L1.is_internal = TRUE
BRAF.is_internal = TRUE
CDC42.is_internal = TRUE
CDC42BPA.is_internal = TRUE
CDK1.is_internal = TRUE
CDC25B.is_internal = TRUE
CFL1.is_internal = TRUE
CFL2.is_internal = TRUE
CREB1.is_internal = TRUE
CTNNB1.is_internal = TRUE
CTTN.is_internal = TRUE
DEPTOR.is_internal = TRUE
EPHA2.is_internal = TRUE
EGFR.is_internal = TRUE
ERBB2.is_internal = TRUE
ERBB3.is_internal = TRUE
ERBB4.is_internal = TRUE
EIF4E.is_internal = TRUE
EIF4EBP1.is_internal = TRUE
FUS.is_internal = TRUE
GIT1.is_internal = TRUE
GNA13.is_internal = TRUE
GRB2.is_internal = TRUE
HRAS.is_internal = TRUE
ITCH.is_internal = TRUE
JUN.is_internal = TRUE
KRAS.is_internal = TRUE
LATS1.is_internal = TRUE
LATS2.is_internal = TRUE
LIMK1.is_internal = TRUE
LIMK2.is_internal = TRUE
MAP2K1.is_internal = FALSE
MAP2K2.is_internal = FALSE
MAPK1.is_internal = FALSE
MAPK3.is_internal = FALSE
MYC.is_internal = FALSE
MP.is_internal = FALSE
NFE2L2.is_internal = FALSE
NR4A3.is_internal = FALSE
NRAS.is_internal = FALSE
PAK1.is_internal = TRUE
PAK2.is_internal = TRUE
PAK3.is_internal = TRUE
PAK4.is_internal = TRUE
PDPK1.is_internal = TRUE
PI3K.is_internal = TRUE
PLCG1.is_internal = TRUE
PPP1R12A.is_internal = TRUE
PPP1R12B.is_internal = TRUE
PRKACA.is_internal = TRUE
PRKCA.is_internal = TRUE
PRKCB.is_internal = TRUE
PRKCG.is_internal = TRUE
PRKCZ.is_internal = TRUE
PTEN.is_internal = TRUE
PTK2B.is_internal = TRUE
PTPN11.is_internal = TRUE
RAC1.is_internal = TRUE
RAF1.is_internal = TRUE
RHEB.is_internal = TRUE
RHOA.is_internal = TRUE
ROCK1.is_internal = TRUE
ROCK2.is_internal = TRUE
RPS6KA1.is_internal = TRUE
SHC1.is_internal = TRUE
SIRT1.is_internal = TRUE
SNAI1.is_internal = TRUE
SPART.is_internal = TRUE
SOS1.is_internal = TRUE
SRC.is_internal = TRUE
STMN1.is_internal = TRUE
SYN1.is_internal = TRUE
TSC.is_internal = TRUE
TTL.is_internal = TRUE
WWTR1.is_internal = TRUE
WWP1.is_internal = TRUE
YES1.is_internal = TRUE
YAP1.is_internal = TRUE
mTORC2.is_internal = TRUE
mTORC1.is_internal = TRUE
FOXO.is_internal = TRUE
Tubulin.is_internal = TRUE
Microtubule_polimerization.is_internal = FALSE
Neuron_migration.is_internal = FALSE
Actin_cytoskeleton_reorganization.is_internal = TRUE
Cell_migration.is_internal = TRUE
F_actin_dynamics.is_internal = TRUE
Protein_synthesis.is_internal = TRUE
Metastasis.is_internal = FALSE
Proliferation.is_internal = TRUE
Apoptosis.is_internal = TRUE
[NRG1].istate = 0.5[1], 0.5[0]
[BAD].istate = 0.90638[1], 0.09362000000000004[0]
[SYN1].istate = 0.64115[1], 0.35885[0]
[WWTR1].istate = 0.68556[1], 0.31444000000000005[0]
[LPAR2].istate = 0.96166[1], 0.03834000000000004[0]
[ERBB3].istate = 0.31477[1], 0.68523[0]
[PRKCZ].istate = 0.91656[1], 0.08343999999999996[0]
[ROCK1].istate = 0.32805[1], 0.67195[0]
[CDC42].istate = 0.47185[1], 0.52815[0]
[ARHGEF1].istate = 0.86788[1], 0.13212000000000002[0]
[PPP1R12B].istate = 0.34855[1], 0.65145[0]
[PAK3].istate = 0.61693[1], 0.38307[0]
[ARAF].istate = 0.58247[1], 0.41752999999999996[0]
[FUS].istate = 0.58432[1], 0.41568000000000005[0]
[SIRT1].istate = 0.23812[1], 0.76188[0]
[CDC25B].istate = 0.90817[1], 0.09182999999999997[0]
[AKT2].istate = 0.89853[1], 0.10146999999999995[0]
[RHEB].istate = 0.64544[1], 0.35456[0]
[LIMK1].istate = 0.9074[1], 0.09260000000000002[0]
[GIT1].istate = 0.7787[1], 0.22130000000000005[0]
[AMOTL2].istate = 0.37118[1], 0.6288199999999999[0]
[TTL].istate = 0.81168[1], 0.18832000000000004[0]
[NFE2L2].istate = 0.17836[1], 0.82164[0]
[AKT3].istate = 0.15864[1], 0.84136[0]
[RPS6KA1].istate = 0.68927[1], 0.31072999999999995[0]
[NR4A3].istate = 0.29675[1], 0.7032499999999999[0]
[PTK2B].istate = 0.83744[1], 0.16256000000000004[0]
[WWP1].istate = 0.47677[1], 0.52323[0]
[PLCG1].istate = 0.8945[1], 0.10550000000000004[0]
[SNAI1].istate = 0.39912[1], 0.6008800000000001[0]
[PRKCG].istate = 0.70986[1], 0.29013999999999995[0]
[MAP2K2].istate = 0.88921[1], 0.11079000000000006[0]
[ARHGEF6].istate = 0.38162[1], 0.6183799999999999[0]
[LATS1].istate = 0.04499[1], 0.95501[0]
[ARHGEF11].istate = 0.62432[1], 0.37568[0]
[SPART].istate = 0.2177[1], 0.7823[0]
[KRAS].istate = 0.28528[1], 0.71472[0]
[ROCK2].istate = 0.13813[1], 0.86187[0]
[RAC1].istate = 0.61952[1], 0.38048000000000004[0]
[MYC].istate = 0.43775[1], 0.56225[0]
[YAP1].istate = 0.68602[1], 0.31398000000000004[0]
[EGF].istate = 0.3532[1], 0.6468[0]
[ERBB2].istate = 0.28557[1], 0.71443[0]
[AKT1].istate = 0.51636[1], 0.48363999999999996[0]
[EPHA2].istate = 0.29134[1], 0.7086600000000001[0]
[CDC42BPA].istate = 0.39978[1], 0.60022[0]
[EGFR].istate = 0.81435[1], 0.18564999999999998[0]
[PAK1].istate = 0.59509[1], 0.40491[0]
[LATS2].istate = 0.54956[1], 0.45043999999999995[0]
[EIF4E].istate = 0.18349[1], 0.8165100000000001[0]
[PRKCA].istate = 0.90414[1], 0.09585999999999995[0]
[DEPTOR].istate = 0.33044[1], 0.6695599999999999[0]
[BRAF].istate = 0.67121[1], 0.32879[0]
[NRG2].istate = 0.64976[1], 0.35024[0]
[SHC1].istate = 0.87658[1], 0.12341999999999997[0]
[PRKCB].istate = 0.86372[1], 0.13627999999999996[0]
[CTNNB1].istate = 0.83552[1], 0.16447999999999996[0]
[MAP2K1].istate = 0.31173[1], 0.6882699999999999[0]
[NRG4].istate = 0.6213[1], 0.37870000000000004[0]
[TACR3].istate = 0.31914[1], 0.68086[0]
[CDK1].istate = 0.3681[1], 0.6319[0]
[BCL2L1].istate = 0.43868[1], 0.56132[0]
[BCL2].istate = 0.94137[1], 0.05862999999999996[0]
[PTEN].istate = 0.16096[1], 0.83904[0]
[CFL1].istate = 0.78197[1], 0.21802999999999995[0]
[YES1].istate = 0.19403[1], 0.80597[0]
[JUN].istate = 0.6662[1], 0.3338[0]
[ERBB4].istate = 0.52023[1], 0.47977000000000003[0]
[PTPN11].istate = 0.10842[1], 0.89158[0]
[PAK2].istate = 0.16454[1], 0.83546[0]
[F2R].istate = 0.78941[1], 0.21059000000000005[0]
[LIMK2].istate = 0.86686[1], 0.13314000000000004[0]
[NRG3].istate = 0.87009[1], 0.12990999999999997[0]
[EIF4EBP1].istate = 0.75394[1], 0.24605999999999995[0]
[ARHGEF12].istate = 0.14055[1], 0.85945[0]
[SRC].istate = 0.3882[1], 0.6118[0]
[NRAS].istate = 0.38421[1], 0.6157900000000001[0]
[mTORC2].istate = 0.39109[1], 0.6089100000000001[0]
[mTORC1].istate = 0.56319[1], 0.43681000000000003[0]
[PI3K].istate = 0.17353[1], 0.82647[0]
[TSC].istate = 0.4944[1], 0.5056[0]
```
