## Supplementary Dataset 5 for "Explainable Generative AI Uncovers a Molecular Continuum in Medulloblastoma with Implications for Rare Cancer Subtyping and Treatment Equity": MB_list4_RNA_asTransition_1004.cfg

```
$u_F2R=0.25677
$d_F2R=3.89454
$u_LPAR2=2.49576
$d_LPAR2=0.40068
$u_TACR3=10.82147
$d_TACR3=0.09241
$u_EGF=0.26837
$d_EGF=3.7262
$u_NRG1 = 1
$d_NRG1 = 1
$u_NRG2=17.50436
$d_NRG2=0.05713
$u_NRG3=2.15589
$d_NRG3=0.46385
$u_NRG4=0.32655
$d_NRG4=3.06232
$u_AKT1=0.07137
$d_AKT1=14.01149
$u_AKT2=0.1504
$d_AKT2=6.64894
$u_AKT3=2.20419
$d_AKT3=0.45368
$u_AMOTL2=1.7863
$d_AMOTL2=0.55982
$u_ARAF=0.08774
$d_ARAF=11.39731
$u_ARHGEF1=2.04968
$d_ARHGEF1=0.48788
$u_ARHGEF11=0.09991
$d_ARHGEF11=10.00901
$u_ARHGEF12=1.76427
$d_ARHGEF12=0.56681
$u_ARHGEF6=0.03063
$d_ARHGEF6=32.64773
$u_ATF2 = 1
$d_ATF2 = 1
$u_BAD=0.01846
$d_BAD=54.17118
$u_BCL2=4.86373
$d_BCL2=0.2056
$u_BCL2L1=4.25281
$d_BCL2L1=0.23514
$u_BRAF=1.99555
$d_BRAF=0.50111
$u_CDC42=0.63253
$d_CDC42=1.58095
$u_CDC42BPA=0.18681
$d_CDC42BPA=5.35303
$u_CDK1=0.77968
$d_CDK1=1.28258
$u_CDC25B=0.15253
$d_CDC25B=6.55609
$u_CFL1=0.06753
$d_CFL1=14.80823
$u_CFL2 = 1
$d_CFL2 = 1
$u_CREB1 = 1
$d_CREB1 = 1
$u_CTNNB1=0.84929
$d_CTNNB1=1.17745
$u_CTTN = 1
$d_CTTN = 1
$u_DEPTOR=0.52489
$d_DEPTOR=1.90516
$u_EPHA2=0.63593
$d_EPHA2=1.5725
$u_EGFR=7.95728
$d_EGFR=0.12567
$u_ERBB2=0.21541
$d_ERBB2=4.64231
$u_ERBB3=1.90651
$d_ERBB3=0.52452
$u_ERBB4=14.00666
$d_ERBB4=0.07139
$u_EIF4E=1.57769
$d_EIF4E=0.63384
$u_EIF4EBP1=0.09696
$d_EIF4EBP1=10.31353
$u_FUS=0.16891
$d_FUS=5.92031
$u_GIT1=3.78981
$d_GIT1=0.26387
$u_GNA13 = 1
$d_GNA13 = 1
$u_GRB2 = 1
$d_GRB2 = 1
$u_HRAS = 1
$d_HRAS = 1
$u_ITCH = 1
$d_ITCH = 1
$u_JUN=0.12824
$d_JUN=7.79788
$u_KRAS=17.25748
$d_KRAS=0.05795
$u_LATS1=34.82009
$d_LATS1=0.02872
$u_LATS2=1.97856
$d_LATS2=0.50542
$u_LIMK1=0.40085
$d_LIMK1=2.4947
$u_LIMK2=0.42292
$d_LIMK2=2.36451
$u_MAP2K1=0.2093
$d_MAP2K1=4.77783
$u_MAP2K2=10.0863
$d_MAP2K2=0.09914
$u_MAPK1 = 1
$d_MAPK1 = 1
$u_MAPK3 = 1
$d_MAPK3 = 1
$u_MYC=0.47086
$d_MYC=2.12377
$u_MP = 1
$d_MP = 1
$u_NFE2L2=0.75448
$d_NFE2L2=1.32542
$u_NR4A3=2.67659
$d_NR4A3=0.37361
$u_NRAS=0.83073
$d_NRAS=1.20376
$u_PAK1=0.21919
$d_PAK1=4.56225
$u_PAK2=11.21263
$d_PAK2=0.08919
$u_PAK3=0.2845
$d_PAK3=3.51494
$u_PAK4 = 1
$d_PAK4 = 1
$u_PDPK1 = 1
$d_PDPK1 = 1
$u_PI3K=0.71114
$d_PI3K=1.40619
$u_PLCG1=0.79924
$d_PLCG1=1.25119
$u_PPP1R12A = 1
$d_PPP1R12A = 1
$u_PPP1R12B=0.33391
$d_PPP1R12B=2.99482
$u_PRKACA = 1
$d_PRKACA = 1
$u_PRKCA=0.23843
$d_PRKCA=4.1941
$u_PRKCB=0.58842
$d_PRKCB=1.69947
$u_PRKCG=0.67207
$d_PRKCG=1.48794
$u_PRKCZ=0.2802
$d_PRKCZ=3.56888
$u_PTEN=6.31213
$d_PTEN=0.15843
$u_PTK2B=0.24514
$d_PTK2B=4.0793
$u_PTPN11=19.47359
$d_PTPN11=0.05135
$u_RAC1=34.00931
$d_RAC1=0.0294
$u_RAF1 = 1
$d_RAF1 = 1
$u_RHEB=0.46116
$d_RHEB=2.16844
$u_RHOA = 1
$d_RHOA = 1
$u_ROCK1=12.54674
$d_ROCK1=0.0797
$u_ROCK2=1.90963
$d_ROCK2=0.52366
$u_RPS6KA1=0.23056
$d_RPS6KA1=4.33727
$u_SHC1=0.17525
$d_SHC1=5.70613
$u_SIRT1=10.56087
$d_SIRT1=0.09469
$u_SNAI1=4.27684
$d_SNAI1=0.23382
$u_SPART=2.95379
$d_SPART=0.33855
$u_SOS1 = 1
$d_SOS1 = 1
$u_SRC=13.98045
$d_SRC=0.07153
$u_STMN1 = 1
$d_STMN1 = 1
$u_SYN1=5.53925
$d_SYN1=0.18053
$u_TSC=0.12595
$d_TSC=7.93966
$u_TTL=1.26627
$d_TTL=0.78972
$u_WWTR1=0.07529
$d_WWTR1=13.28198
$u_WWP1=0.27578
$d_WWP1=3.62608
$u_YES1=25.07967
$d_YES1=0.03987
$u_YAP1=0.04314
$d_YAP1=23.18034
$u_mTORC2=0.06536
$d_mTORC2=15.29988
$u_mTORC1=0.8984
$d_mTORC1=1.11309
$u_FOXO = 1
$d_FOXO = 1
$u_Tubulin = 1
$d_Tubulin = 1
$u_Microtubule_polimerization = 1
$d_Microtubule_polimerization = 1
$u_Neuron_migration = 1
$d_Neuron_migration = 1
$u_Actin_cytoskeleton_reorganization = 1
$d_Actin_cytoskeleton_reorganization = 1
$u_Cell_migration = 1
$d_Cell_migration = 1
$u_F_actin_dynamics = 1
$d_F_actin_dynamics = 1
$u_Protein_synthesis = 1
$d_Protein_synthesis = 1
$u_Metastasis = 1
$d_Metastasis = 1
$u_Proliferation = 1
$d_Proliferation = 1
$u_Apoptosis = 1
$d_Apoptosis = 1
[ATF2].istate = 1 [0], 0 [1]
[CFL2].istate = 1 [0], 0 [1]
[CREB1].istate = 1 [0], 0 [1]
[CTTN].istate = 1 [0], 0 [1]
[GNA13].istate = 1 [0], 0 [1]
[GRB2].istate = 1 [0], 0 [1]
[HRAS].istate = 1 [0], 0 [1]
[ITCH].istate = 1 [0], 0 [1]
[MAPK1].istate = 1 [0], 0 [1]
[MAPK3].istate = 1 [0], 0 [1]
[MP].istate = 1 [0], 0 [1]
[PAK4].istate = 1 [0], 0 [1]
[PDPK1].istate = 1 [0], 0 [1]
[PPP1R12A].istate = 1 [0], 0 [1]
[PRKACA].istate = 1 [0], 0 [1]
[RAF1].istate = 1 [0], 0 [1]
[RHOA].istate = 1 [0], 0 [1]
[SOS1].istate = 1 [0], 0 [1]
[STMN1].istate = 1 [0], 0 [1]
[FOXO].istate = 1 [0], 0 [1]
[Tubulin].istate = 1 [0], 0 [1]
[Microtubule_polimerization].istate = 1 [0], 0 [1]
[Neuron_migration].istate = 1 [0], 0 [1]
[Actin_cytoskeleton_reorganization].istate = 1 [0], 0 [1]
[Cell_migration].istate = 1 [0], 0 [1]
[F_actin_dynamics].istate = 1 [0], 0 [1]
[Protein_synthesis].istate = 1 [0], 0 [1]
[Metastasis].istate = 1 [0], 0 [1]
[Proliferation].istate = 1 [0], 0 [1]
[Apoptosis].istate = 1 [0], 0 [1]
discrete_time = 0
use_physrandgen = FALSE
seed_pseudorandom = 100
sample_count = 10000
max_time = 60
time_tick = 0.1
thread_count = 1
statdist_traj_count = 100
statdist_cluster_threshold = 1
display_traj = 0
statdist_similarity_cache_max_size = 20000
F2R.is_internal = TRUE
LPAR2.is_internal = TRUE
TACR3.is_internal = TRUE
EGF.is_internal = TRUE
NRG1.is_internal = TRUE
NRG2.is_internal = TRUE
NRG3.is_internal = TRUE
NRG4.is_internal = TRUE
AKT1.is_internal = TRUE
AKT2.is_internal = TRUE
AKT3.is_internal = TRUE
AMOTL2.is_internal = TRUE
ARAF.is_internal = TRUE
ARHGEF1.is_internal = TRUE
ARHGEF11.is_internal = TRUE
ARHGEF12.is_internal = TRUE
ARHGEF6.is_internal = TRUE
ATF2.is_internal = TRUE
BAD.is_internal = TRUE
BCL2.is_internal = TRUE
BCL2L1.is_internal = TRUE
BRAF.is_internal = TRUE
CDC42.is_internal = TRUE
CDC42BPA.is_internal = TRUE
CDK1.is_internal = TRUE
CDC25B.is_internal = TRUE
CFL1.is_internal = TRUE
CFL2.is_internal = TRUE
CREB1.is_internal = TRUE
CTNNB1.is_internal = TRUE
CTTN.is_internal = TRUE
DEPTOR.is_internal = TRUE
EPHA2.is_internal = TRUE
EGFR.is_internal = TRUE
ERBB2.is_internal = TRUE
ERBB3.is_internal = TRUE
ERBB4.is_internal = TRUE
EIF4E.is_internal = TRUE
EIF4EBP1.is_internal = TRUE
FUS.is_internal = TRUE
GIT1.is_internal = TRUE
GNA13.is_internal = TRUE
GRB2.is_internal = TRUE
HRAS.is_internal = TRUE
ITCH.is_internal = TRUE
JUN.is_internal = TRUE
KRAS.is_internal = TRUE
LATS1.is_internal = TRUE
LATS2.is_internal = TRUE
LIMK1.is_internal = TRUE
LIMK2.is_internal = TRUE
MAP2K1.is_internal = FALSE
MAP2K2.is_internal = FALSE
MAPK1.is_internal = FALSE
MAPK3.is_internal = FALSE
MYC.is_internal = FALSE
MP.is_internal = FALSE
NFE2L2.is_internal = FALSE
NR4A3.is_internal = FALSE
NRAS.is_internal = FALSE
PAK1.is_internal = TRUE
PAK2.is_internal = TRUE
PAK3.is_internal = TRUE
PAK4.is_internal = TRUE
PDPK1.is_internal = TRUE
PI3K.is_internal = TRUE
PLCG1.is_internal = TRUE
PPP1R12A.is_internal = TRUE
PPP1R12B.is_internal = TRUE
PRKACA.is_internal = TRUE
PRKCA.is_internal = TRUE
PRKCB.is_internal = TRUE
PRKCG.is_internal = TRUE
PRKCZ.is_internal = TRUE
PTEN.is_internal = TRUE
PTK2B.is_internal = TRUE
PTPN11.is_internal = TRUE
RAC1.is_internal = TRUE
RAF1.is_internal = TRUE
RHEB.is_internal = TRUE
RHOA.is_internal = TRUE
ROCK1.is_internal = TRUE
ROCK2.is_internal = TRUE
RPS6KA1.is_internal = TRUE
SHC1.is_internal = TRUE
SIRT1.is_internal = TRUE
SNAI1.is_internal = TRUE
SPART.is_internal = TRUE
SOS1.is_internal = TRUE
SRC.is_internal = TRUE
STMN1.is_internal = TRUE
SYN1.is_internal = TRUE
TSC.is_internal = TRUE
TTL.is_internal = TRUE
WWTR1.is_internal = TRUE
WWP1.is_internal = TRUE
YES1.is_internal = TRUE
YAP1.is_internal = TRUE
mTORC2.is_internal = TRUE
mTORC1.is_internal = TRUE
FOXO.is_internal = TRUE
Tubulin.is_internal = TRUE
Microtubule_polimerization.is_internal = FALSE
Neuron_migration.is_internal = FALSE
Actin_cytoskeleton_reorganization.is_internal = TRUE
Cell_migration.is_internal = TRUE
F_actin_dynamics.is_internal = TRUE
Protein_synthesis.is_internal = TRUE
Metastasis.is_internal = FALSE
Proliferation.is_internal = TRUE
Apoptosis.is_internal = TRUE
[NRG1].istate = 0.5[1], 0.5[0]
[BAD].istate = 0.06656[1], 0.93344[0]
[SYN1].istate = 0.68586[1], 0.31414[0]
[WWTR1].istate = 0.21918[1], 0.78082[0]
[LPAR2].istate = 0.5993[1], 0.40069999999999995[0]
[ERBB3].istate = 0.57006[1], 0.42994[0]
[PRKCZ].istate = 0.36187[1], 0.63813[0]
[ROCK1].istate = 0.77463[1], 0.22536999999999996[0]
[CDC42].istate = 0.45027[1], 0.54973[0]
[ARHGEF1].istate = 0.57792[1], 0.42208[0]
[PPP1R12B].istate = 0.38091[1], 0.6190899999999999[0]
[PAK3].istate = 0.36352[1], 0.6364799999999999[0]
[ARAF].istate = 0.2358[1], 0.7642[0]
[FUS].istate = 0.30692[1], 0.6930799999999999[0]
[SIRT1].istate = 0.75592[1], 0.24407999999999996[0]
[CDC25B].istate = 0.29584[1], 0.70416[0]
[AKT2].istate = 0.29431[1], 0.7056899999999999[0]
[RHEB].istate = 0.41596[1], 0.58404[0]
[LIMK1].istate = 0.40075[1], 0.5992500000000001[0]
[GIT1].istate = 0.64465[1], 0.35535000000000005[0]
[AMOTL2].istate = 0.56299[1], 0.43701[0]
[TTL].istate = 0.52563[1], 0.47436999999999996[0]
[NFE2L2].istate = 0.46941[1], 0.53059[0]
[AKT3].istate = 0.58581[1], 0.41418999999999995[0]
[RPS6KA1].istate = 0.3407[1], 0.6593[0]
[NR4A3].istate = 0.6069[1], 0.3931[0]
[PTK2B].istate = 0.34736[1], 0.65264[0]
[WWP1].istate = 0.36014[1], 0.63986[0]
[PLCG1].istate = 0.47567[1], 0.52433[0]
[SNAI1].istate = 0.65778[1], 0.34221999999999997[0]
[PRKCG].istate = 0.45685[1], 0.54315[0]
[MAP2K2].istate = 0.75093[1], 0.24907[0]
[ARHGEF6].istate = 0.12154[1], 0.87846[0]
[LATS1].istate = 0.88546[1], 0.11453999999999998[0]
[ARHGEF11].istate = 0.2499[1], 0.7501[0]
[SPART].istate = 0.61759[1], 0.38241[0]
[KRAS].istate = 0.80924[1], 0.19076000000000004[0]
[ROCK2].istate = 0.57024[1], 0.42976000000000003[0]
[RAC1].istate = 0.8829[1], 0.11709999999999998[0]
[MYC].istate = 0.41822[1], 0.58178[0]
[YAP1].istate = 0.15871[1], 0.84129[0]
[EGF].istate = 0.35718[1], 0.64282[0]
[ERBB2].istate = 0.33332[1], 0.6666799999999999[0]
[AKT1].istate = 0.21337[1], 0.7866299999999999[0]
[EPHA2].istate = 0.45085[1], 0.54915[0]
[CDC42BPA].istate = 0.31785[1], 0.68215[0]
[EGFR].istate = 0.72519[1], 0.27481[0]
[PAK1].istate = 0.33521[1], 0.66479[0]
[LATS2].istate = 0.57409[1], 0.42591[0]
[EIF4E].istate = 0.54951[1], 0.45048999999999995[0]
[PRKCA].istate = 0.34434[1], 0.65566[0]
[DEPTOR].istate = 0.43002[1], 0.5699799999999999[0]
[BRAF].istate = 0.57502[1], 0.42498[0]
[NRG2].istate = 0.81079[1], 0.18921[0]
[SHC1].istate = 0.31091[1], 0.68909[0]
[PRKCB].istate = 0.44242[1], 0.55758[0]
[CTNNB1].istate = 0.48226[1], 0.51774[0]
[MAP2K1].istate = 0.33019[1], 0.66981[0]
[NRG4].istate = 0.37849[1], 0.62151[0]
[TACR3].istate = 0.75857[1], 0.24143000000000003[0]
[CDK1].istate = 0.47298[1], 0.52702[0]
[BCL2L1].istate = 0.65717[1], 0.34282999999999997[0]
[BCL2].istate = 0.67174[1], 0.32826[0]
[PTEN].istate = 0.70004[1], 0.29996[0]
[CFL1].istate = 0.20738[1], 0.79262[0]
[YES1].istate = 0.84983[1], 0.15017000000000003[0]
[JUN].istate = 0.27701[1], 0.72299[0]
[ERBB4].istate = 0.78658[1], 0.21342000000000005[0]
[PTPN11].istate = 0.82236[1], 0.17764000000000002[0]
[PAK2].istate = 0.76243[1], 0.23756999999999995[0]
[F2R].istate = 0.35238[1], 0.64762[0]
[LIMK2].istate = 0.40656[1], 0.59344[0]
[NRG3].istate = 0.58341[1], 0.41659[0]
[EIF4EBP1].istate = 0.24665[1], 0.75335[0]
[ARHGEF12].istate = 0.56164[1], 0.43835999999999997[0]
[SRC].istate = 0.78638[1], 0.21362000000000003[0]
[NRAS].istate = 0.47987[1], 0.52013[0]
[mTORC2].istate = 0.20382[1], 0.79618[0]
[mTORC1].istate = 0.48837[1], 0.51163[0]
[PI3K].istate = 0.46299[1], 0.53701[0]
[TSC].istate = 0.27505[1], 0.72495[0]
```
