## Supplementary Dataset 5 for "Explainable Generative AI Uncovers a Molecular Continuum in Medulloblastoma with Implications for Rare Cancer Subtyping and Treatment Equity": MB_list4_RNA_asTransition_1006.cfg

```
$u_F2R=4.81901
$d_F2R=0.20751
$u_LPAR2=0.13733
$d_LPAR2=7.28173
$u_TACR3=6.86793
$d_TACR3=0.1456
$u_EGF=77.21851
$d_EGF=0.01295
$u_NRG1 = 1
$d_NRG1 = 1
$u_NRG2=0.73395
$d_NRG2=1.36249
$u_NRG3=3.58152
$d_NRG3=0.27921
$u_NRG4=0.14316
$d_NRG4=6.98519
$u_AKT1=32.01589
$d_AKT1=0.03123
$u_AKT2=0.69573
$d_AKT2=1.43734
$u_AKT3=2.9025
$d_AKT3=0.34453
$u_AMOTL2=3.81235
$d_AMOTL2=0.26231
$u_ARAF=0.17889
$d_ARAF=5.59003
$u_ARHGEF1=0.173
$d_ARHGEF1=5.78035
$u_ARHGEF11=0.10979
$d_ARHGEF11=9.1083
$u_ARHGEF12=1.54922
$d_ARHGEF12=0.64549
$u_ARHGEF6=2.9205
$d_ARHGEF6=0.34241
$u_ATF2 = 1
$d_ATF2 = 1
$u_BAD=8.45527
$d_BAD=0.11827
$u_BCL2=5.02725
$d_BCL2=0.19892
$u_BCL2L1=14.26331
$d_BCL2L1=0.07011
$u_BRAF=0.05086
$d_BRAF=19.66182
$u_CDC42=0.08018
$d_CDC42=12.47194
$u_CDC42BPA=1.70866
$d_CDC42BPA=0.58525
$u_CDK1=1.48482
$d_CDK1=0.67348
$u_CDC25B=0.09464
$d_CDC25B=10.56636
$u_CFL1=0.24641
$d_CFL1=4.05828
$u_CFL2 = 1
$d_CFL2 = 1
$u_CREB1 = 1
$d_CREB1 = 1
$u_CTNNB1=12.15674
$d_CTNNB1=0.08226
$u_CTTN = 1
$d_CTTN = 1
$u_DEPTOR=6.97172
$d_DEPTOR=0.14344
$u_EPHA2=9.48879
$d_EPHA2=0.10539
$u_EGFR=0.12044
$d_EGFR=8.30289
$u_ERBB2=0.4343
$d_ERBB2=2.30256
$u_ERBB3=2.53223
$d_ERBB3=0.39491
$u_ERBB4=1.49604
$d_ERBB4=0.66843
$u_EIF4E=1.7211
$d_EIF4E=0.58102
$u_EIF4EBP1=0.48797
$d_EIF4EBP1=2.04931
$u_FUS=25.67815
$d_FUS=0.03894
$u_GIT1=0.04323
$d_GIT1=23.13208
$u_GNA13 = 1
$d_GNA13 = 1
$u_GRB2 = 1
$d_GRB2 = 1
$u_HRAS = 1
$d_HRAS = 1
$u_ITCH = 1
$d_ITCH = 1
$u_JUN=3.48617
$d_JUN=0.28685
$u_KRAS=3.27179
$d_KRAS=0.30564
$u_LATS1=0.33586
$d_LATS1=2.97743
$u_LATS2=2.67318
$d_LATS2=0.37409
$u_LIMK1=0.1434
$d_LIMK1=6.9735
$u_LIMK2=0.86993
$d_LIMK2=1.14952
$u_MAP2K1=3.01826
$d_MAP2K1=0.33132
$u_MAP2K2=0.2682
$d_MAP2K2=3.72856
$u_MAPK1 = 1
$d_MAPK1 = 1
$u_MAPK3 = 1
$d_MAPK3 = 1
$u_MYC=5.80743
$d_MYC=0.17219
$u_MP = 1
$d_MP = 1
$u_NFE2L2=45.06914
$d_NFE2L2=0.02219
$u_NR4A3=5.4871
$d_NR4A3=0.18225
$u_NRAS=0.21078
$d_NRAS=4.74428
$u_PAK1=3.78833
$d_PAK1=0.26397
$u_PAK2=1.28118
$d_PAK2=0.78053
$u_PAK3=0.30749
$d_PAK3=3.25214
$u_PAK4 = 1
$d_PAK4 = 1
$u_PDPK1 = 1
$d_PDPK1 = 1
$u_PI3K=2.68146
$d_PI3K=0.37293
$u_PLCG1=0.34249
$d_PLCG1=2.91979
$u_PPP1R12A = 1
$d_PPP1R12A = 1
$u_PPP1R12B=0.31133
$d_PPP1R12B=3.21203
$u_PRKACA = 1
$d_PRKACA = 1
$u_PRKCA=0.57607
$d_PRKCA=1.7359
$u_PRKCB=0.45063
$d_PRKCB=2.21912
$u_PRKCG=0.14145
$d_PRKCG=7.06964
$u_PRKCZ=0.1015
$d_PRKCZ=9.85222
$u_PTEN=15.49235
$d_PTEN=0.06455
$u_PTK2B=0.10361
$d_PTK2B=9.65158
$u_PTPN11=1.98228
$d_PTPN11=0.50447
$u_RAC1=10.66952
$d_RAC1=0.09372
$u_RAF1 = 1
$d_RAF1 = 1
$u_RHEB=12.73633
$d_RHEB=0.07852
$u_RHOA = 1
$d_RHOA = 1
$u_ROCK1=4.13602
$d_ROCK1=0.24178
$u_ROCK2=2.69016
$d_ROCK2=0.37173
$u_RPS6KA1=6.50469
$d_RPS6KA1=0.15374
$u_SHC1=0.24176
$d_SHC1=4.13633
$u_SIRT1=13.21874
$d_SIRT1=0.07565
$u_SNAI1=2.39208
$d_SNAI1=0.41805
$u_SPART=0.10214
$d_SPART=9.79048
$u_SOS1 = 1
$d_SOS1 = 1
$u_SRC=1.52304
$d_SRC=0.65658
$u_STMN1 = 1
$d_STMN1 = 1
$u_SYN1=0.72724
$d_SYN1=1.37506
$u_TSC=0.06879
$d_TSC=14.537
$u_TTL=4.40027
$d_TTL=0.22726
$u_WWTR1=0.10166
$d_WWTR1=9.83671
$u_WWP1=2.73585
$d_WWP1=0.36552
$u_YES1=0.30118
$d_YES1=3.32027
$u_YAP1=0.75531
$d_YAP1=1.32396
$u_mTORC2=0.94863
$d_mTORC2=1.05415
$u_mTORC1=0.11349
$d_mTORC1=8.81135
$u_FOXO = 1
$d_FOXO = 1
$u_Tubulin = 1
$d_Tubulin = 1
$u_Microtubule_polimerization = 1
$d_Microtubule_polimerization = 1
$u_Neuron_migration = 1
$d_Neuron_migration = 1
$u_Actin_cytoskeleton_reorganization = 1
$d_Actin_cytoskeleton_reorganization = 1
$u_Cell_migration = 1
$d_Cell_migration = 1
$u_F_actin_dynamics = 1
$d_F_actin_dynamics = 1
$u_Protein_synthesis = 1
$d_Protein_synthesis = 1
$u_Metastasis = 1
$d_Metastasis = 1
$u_Proliferation = 1
$d_Proliferation = 1
$u_Apoptosis = 1
$d_Apoptosis = 1
[ATF2].istate = 1 [0], 0 [1]
[CFL2].istate = 1 [0], 0 [1]
[CREB1].istate = 1 [0], 0 [1]
[CTTN].istate = 1 [0], 0 [1]
[GNA13].istate = 1 [0], 0 [1]
[GRB2].istate = 1 [0], 0 [1]
[HRAS].istate = 1 [0], 0 [1]
[ITCH].istate = 1 [0], 0 [1]
[MAPK1].istate = 1 [0], 0 [1]
[MAPK3].istate = 1 [0], 0 [1]
[MP].istate = 1 [0], 0 [1]
[PAK4].istate = 1 [0], 0 [1]
[PDPK1].istate = 1 [0], 0 [1]
[PPP1R12A].istate = 1 [0], 0 [1]
[PRKACA].istate = 1 [0], 0 [1]
[RAF1].istate = 1 [0], 0 [1]
[RHOA].istate = 1 [0], 0 [1]
[SOS1].istate = 1 [0], 0 [1]
[STMN1].istate = 1 [0], 0 [1]
[FOXO].istate = 1 [0], 0 [1]
[Tubulin].istate = 1 [0], 0 [1]
[Microtubule_polimerization].istate = 1 [0], 0 [1]
[Neuron_migration].istate = 1 [0], 0 [1]
[Actin_cytoskeleton_reorganization].istate = 1 [0], 0 [1]
[Cell_migration].istate = 1 [0], 0 [1]
[F_actin_dynamics].istate = 1 [0], 0 [1]
[Protein_synthesis].istate = 1 [0], 0 [1]
[Metastasis].istate = 1 [0], 0 [1]
[Proliferation].istate = 1 [0], 0 [1]
[Apoptosis].istate = 1 [0], 0 [1]
discrete_time = 0
use_physrandgen = FALSE
seed_pseudorandom = 100
sample_count = 10000
max_time = 60
time_tick = 0.1
thread_count = 1
statdist_traj_count = 100
statdist_cluster_threshold = 1
display_traj = 0
statdist_similarity_cache_max_size = 20000
F2R.is_internal = TRUE
LPAR2.is_internal = TRUE
TACR3.is_internal = TRUE
EGF.is_internal = TRUE
NRG1.is_internal = TRUE
NRG2.is_internal = TRUE
NRG3.is_internal = TRUE
NRG4.is_internal = TRUE
AKT1.is_internal = TRUE
AKT2.is_internal = TRUE
AKT3.is_internal = TRUE
AMOTL2.is_internal = TRUE
ARAF.is_internal = TRUE
ARHGEF1.is_internal = TRUE
ARHGEF11.is_internal = TRUE
ARHGEF12.is_internal = TRUE
ARHGEF6.is_internal = TRUE
ATF2.is_internal = TRUE
BAD.is_internal = TRUE
BCL2.is_internal = TRUE
BCL2L1.is_internal = TRUE
BRAF.is_internal = TRUE
CDC42.is_internal = TRUE
CDC42BPA.is_internal = TRUE
CDK1.is_internal = TRUE
CDC25B.is_internal = TRUE
CFL1.is_internal = TRUE
CFL2.is_internal = TRUE
CREB1.is_internal = TRUE
CTNNB1.is_internal = TRUE
CTTN.is_internal = TRUE
DEPTOR.is_internal = TRUE
EPHA2.is_internal = TRUE
EGFR.is_internal = TRUE
ERBB2.is_internal = TRUE
ERBB3.is_internal = TRUE
ERBB4.is_internal = TRUE
EIF4E.is_internal = TRUE
EIF4EBP1.is_internal = TRUE
FUS.is_internal = TRUE
GIT1.is_internal = TRUE
GNA13.is_internal = TRUE
GRB2.is_internal = TRUE
HRAS.is_internal = TRUE
ITCH.is_internal = TRUE
JUN.is_internal = TRUE
KRAS.is_internal = TRUE
LATS1.is_internal = TRUE
LATS2.is_internal = TRUE
LIMK1.is_internal = TRUE
LIMK2.is_internal = TRUE
MAP2K1.is_internal = FALSE
MAP2K2.is_internal = FALSE
MAPK1.is_internal = FALSE
MAPK3.is_internal = FALSE
MYC.is_internal = FALSE
MP.is_internal = FALSE
NFE2L2.is_internal = FALSE
NR4A3.is_internal = FALSE
NRAS.is_internal = FALSE
PAK1.is_internal = TRUE
PAK2.is_internal = TRUE
PAK3.is_internal = TRUE
PAK4.is_internal = TRUE
PDPK1.is_internal = TRUE
PI3K.is_internal = TRUE
PLCG1.is_internal = TRUE
PPP1R12A.is_internal = TRUE
PPP1R12B.is_internal = TRUE
PRKACA.is_internal = TRUE
PRKCA.is_internal = TRUE
PRKCB.is_internal = TRUE
PRKCG.is_internal = TRUE
PRKCZ.is_internal = TRUE
PTEN.is_internal = TRUE
PTK2B.is_internal = TRUE
PTPN11.is_internal = TRUE
RAC1.is_internal = TRUE
RAF1.is_internal = TRUE
RHEB.is_internal = TRUE
RHOA.is_internal = TRUE
ROCK1.is_internal = TRUE
ROCK2.is_internal = TRUE
RPS6KA1.is_internal = TRUE
SHC1.is_internal = TRUE
SIRT1.is_internal = TRUE
SNAI1.is_internal = TRUE
SPART.is_internal = TRUE
SOS1.is_internal = TRUE
SRC.is_internal = TRUE
STMN1.is_internal = TRUE
SYN1.is_internal = TRUE
TSC.is_internal = TRUE
TTL.is_internal = TRUE
WWTR1.is_internal = TRUE
WWP1.is_internal = TRUE
YES1.is_internal = TRUE
YAP1.is_internal = TRUE
mTORC2.is_internal = TRUE
mTORC1.is_internal = TRUE
FOXO.is_internal = TRUE
Tubulin.is_internal = TRUE
Microtubule_polimerization.is_internal = FALSE
Neuron_migration.is_internal = FALSE
Actin_cytoskeleton_reorganization.is_internal = TRUE
Cell_migration.is_internal = TRUE
F_actin_dynamics.is_internal = TRUE
Protein_synthesis.is_internal = TRUE
Metastasis.is_internal = FALSE
Proliferation.is_internal = TRUE
Apoptosis.is_internal = TRUE
[NRG1].istate = 0.5[1], 0.5[0]
[BAD].istate = 0.73178[1], 0.26822[0]
[SYN1].istate = 0.46542[1], 0.53458[0]
[WWTR1].istate = 0.25179[1], 0.74821[0]
[LPAR2].istate = 0.28444[1], 0.71556[0]
[ERBB3].istate = 0.60088[1], 0.39912000000000003[0]
[PRKCZ].istate = 0.25162[1], 0.74838[0]
[ROCK1].istate = 0.65415[1], 0.34585[0]
[CDC42].istate = 0.22601[1], 0.77399[0]
[ARHGEF1].istate = 0.30951[1], 0.69049[0]
[PPP1R12B].istate = 0.37331[1], 0.62669[0]
[PAK3].istate = 0.37196[1], 0.6280399999999999[0]
[ARAF].istate = 0.31315[1], 0.68685[0]
[FUS].istate = 0.85239[1], 0.14761000000000002[0]
[SIRT1].istate = 0.7803[1], 0.2197[0]
[CDC25B].istate = 0.24402[1], 0.75598[0]
[AKT2].istate = 0.46061[1], 0.53939[0]
[RHEB].istate = 0.77626[1], 0.22374000000000005[0]
[LIMK1].istate = 0.28914[1], 0.71086[0]
[GIT1].istate = 0.15894[1], 0.84106[0]
[AMOTL2].istate = 0.6453[1], 0.3547[0]
[TTL].istate = 0.66087[1], 0.33913000000000004[0]
[NFE2L2].istate = 0.91347[1], 0.08653[0]
[AKT3].istate = 0.61569[1], 0.38431000000000004[0]
[RPS6KA1].istate = 0.70331[1], 0.29669[0]
[NR4A3].istate = 0.68484[1], 0.31516[0]
[PTK2B].istate = 0.25385[1], 0.74615[0]
[WWP1].istate = 0.60927[1], 0.39073[0]
[PLCG1].istate = 0.38366[1], 0.61634[0]
[SNAI1].istate = 0.59469[1], 0.40530999999999995[0]
[PRKCG].istate = 0.28765[1], 0.71235[0]
[MAP2K2].istate = 0.35711[1], 0.64289[0]
[ARHGEF6].istate = 0.61636[1], 0.38364[0]
[LATS1].istate = 0.38154[1], 0.61846[0]
[ARHGEF11].istate = 0.26014[1], 0.73986[0]
[SPART].istate = 0.2523[1], 0.7477[0]
[KRAS].istate = 0.6287[1], 0.37129999999999996[0]
[ROCK2].istate = 0.60744[1], 0.39256[0]
[RAC1].istate = 0.75704[1], 0.24295999999999995[0]
[MYC].istate = 0.691[1], 0.30900000000000005[0]
[YAP1].istate = 0.46953[1], 0.53047[0]
[EGF].istate = 0.97193[1], 0.02807000000000004[0]
[ERBB2].istate = 0.40945[1], 0.59055[0]
[AKT1].istate = 0.87634[1], 0.12365999999999999[0]
[EPHA2].istate = 0.7443[1], 0.25570000000000004[0]
[CDC42BPA].istate = 0.55816[1], 0.44184[0]
[EGFR].istate = 0.2702[1], 0.7298[0]
[PAK1].istate = 0.64461[1], 0.35539[0]
[LATS2].istate = 0.60676[1], 0.39324000000000003[0]
[EIF4E].istate = 0.55895[1], 0.44105000000000005[0]
[PRKCA].istate = 0.44012[1], 0.5598799999999999[0]
[DEPTOR].istate = 0.71083[1], 0.28917000000000004[0]
[BRAF].istate = 0.17659[1], 0.82341[0]
[NRG2].istate = 0.46642[1], 0.5335799999999999[0]
[SHC1].istate = 0.34585[1], 0.65415[0]
[PRKCB].istate = 0.41345[1], 0.58655[0]
[CTNNB1].istate = 0.7712[1], 0.2288[0]
[MAP2K1].istate = 0.61994[1], 0.38005999999999995[0]
[NRG4].istate = 0.28895[1], 0.71105[0]
[TACR3].istate = 0.70921[1], 0.29079[0]
[CDK1].istate = 0.54292[1], 0.45708000000000004[0]
[BCL2L1].istate = 0.78856[1], 0.21143999999999996[0]
[BCL2].istate = 0.67533[1], 0.32467[0]
[PTEN].istate = 0.79753[1], 0.20247000000000004[0]
[CFL1].istate = 0.34791[1], 0.6520900000000001[0]
[YES1].istate = 0.36971[1], 0.63029[0]
[JUN].istate = 0.63559[1], 0.36441[0]
[ERBB4].istate = 0.54374[1], 0.45626[0]
[PTPN11].istate = 0.57429[1], 0.42571000000000003[0]
[PAK2].istate = 0.5269[1], 0.47309999999999997[0]
[F2R].istate = 0.67074[1], 0.32926[0]
[LIMK2].istate = 0.48487[1], 0.51513[0]
[NRG3].istate = 0.63852[1], 0.36148[0]
[EIF4EBP1].istate = 0.4221[1], 0.5779000000000001[0]
[ARHGEF12].istate = 0.54753[1], 0.45247000000000004[0]
[SRC].istate = 0.54568[1], 0.45431999999999995[0]
[NRAS].istate = 0.33096[1], 0.6690400000000001[0]
[mTORC2].istate = 0.49427[1], 0.50573[0]
[mTORC1].istate = 0.26374[1], 0.73626[0]
[PI3K].istate = 0.60709[1], 0.39291[0]
[TSC].istate = 0.20938[1], 0.79062[0]
```
