## Supplementary Dataset 5 for "Explainable Generative AI Uncovers a Molecular Continuum in Medulloblastoma with Implications for Rare Cancer Subtyping and Treatment Equity": MB_list4_RNA_asTransition_1011.cfg

```
$u_F2R=0.01558
$d_F2R=64.18485
$u_LPAR2=0.02639
$d_LPAR2=37.89314
$u_TACR3=0.05447
$d_TACR3=18.35873
$u_EGF=13.68257
$d_EGF=0.07309
$u_NRG1 = 1
$d_NRG1 = 1
$u_NRG2=65.14555
$d_NRG2=0.01535
$u_NRG3=17.30157
$d_NRG3=0.0578
$u_NRG4=61.80895
$d_NRG4=0.01618
$u_AKT1=0.01991
$d_AKT1=50.22602
$u_AKT2=8.5424
$d_AKT2=0.11706
$u_AKT3=0.24893
$d_AKT3=4.01719
$u_AMOTL2=49.46961
$d_AMOTL2=0.02021
$u_ARAF=23.77499
$d_ARAF=0.04206
$u_ARHGEF1=1.47262
$d_ARHGEF1=0.67906
$u_ARHGEF11=77.65361
$d_ARHGEF11=0.01288
$u_ARHGEF12=1.09836
$d_ARHGEF12=0.91045
$u_ARHGEF6=2.63122
$d_ARHGEF6=0.38005
$u_ATF2 = 1
$d_ATF2 = 1
$u_BAD=0.33916
$d_BAD=2.94846
$u_BCL2=0.09142
$d_BCL2=10.93853
$u_BCL2L1=49.82375
$d_BCL2L1=0.02007
$u_BRAF=3.87228
$d_BRAF=0.25825
$u_CDC42=0.0379
$d_CDC42=26.38522
$u_CDC42BPA=0.31042
$d_CDC42BPA=3.22144
$u_CDK1=0.01814
$d_CDK1=55.12679
$u_CDC25B=0.2605
$d_CDC25B=3.83877
$u_CFL1=0.34873
$d_CFL1=2.86755
$u_CFL2 = 1
$d_CFL2 = 1
$u_CREB1 = 1
$d_CREB1 = 1
$u_CTNNB1=0.0969
$d_CTNNB1=10.31992
$u_CTTN = 1
$d_CTTN = 1
$u_DEPTOR=0.85432
$d_DEPTOR=1.17052
$u_EPHA2=41.62157
$d_EPHA2=0.02403
$u_EGFR=0.08168
$d_EGFR=12.2429
$u_ERBB2=12.86197
$d_ERBB2=0.07775
$u_ERBB3=0.52065
$d_ERBB3=1.92068
$u_ERBB4=1.15656
$d_ERBB4=0.86463
$u_EIF4E=3.9512
$d_EIF4E=0.25309
$u_EIF4EBP1=0.04734
$d_EIF4EBP1=21.12379
$u_FUS=1.46785
$d_FUS=0.68127
$u_GIT1=0.39861
$d_GIT1=2.50872
$u_GNA13 = 1
$d_GNA13 = 1
$u_GRB2 = 1
$d_GRB2 = 1
$u_HRAS = 1
$d_HRAS = 1
$u_ITCH = 1
$d_ITCH = 1
$u_JUN=0.06404
$d_JUN=15.61524
$u_KRAS=0.42758
$d_KRAS=2.33874
$u_LATS1=0.02622
$d_LATS1=38.13883
$u_LATS2=15.68074
$d_LATS2=0.06377
$u_LIMK1=0.03803
$d_LIMK1=26.29503
$u_LIMK2=26.74481
$d_LIMK2=0.03739
$u_MAP2K1=0.04264
$d_MAP2K1=23.45216
$u_MAP2K2=5.49232
$d_MAP2K2=0.18207
$u_MAPK1 = 1
$d_MAPK1 = 1
$u_MAPK3 = 1
$d_MAPK3 = 1
$u_MYC=22.23126
$d_MYC=0.04498
$u_MP = 1
$d_MP = 1
$u_NFE2L2=5.80978
$d_NFE2L2=0.17212
$u_NR4A3=3.92286
$d_NR4A3=0.25492
$u_NRAS=0.06254
$d_NRAS=15.98977
$u_PAK1=0.03647
$d_PAK1=27.4198
$u_PAK2=0.23678
$d_PAK2=4.22333
$u_PAK3=0.31743
$d_PAK3=3.1503
$u_PAK4 = 1
$d_PAK4 = 1
$u_PDPK1 = 1
$d_PDPK1 = 1
$u_PI3K=0.07874
$d_PI3K=12.70003
$u_PLCG1=0.01244
$d_PLCG1=80.38585
$u_PPP1R12A = 1
$d_PPP1R12A = 1
$u_PPP1R12B=0.09407
$d_PPP1R12B=10.63038
$u_PRKACA = 1
$d_PRKACA = 1
$u_PRKCA=4.30319
$d_PRKCA=0.23239
$u_PRKCB=0.10422
$d_PRKCB=9.59509
$u_PRKCG=0.25791
$d_PRKCG=3.87732
$u_PRKCZ=11.04512
$d_PRKCZ=0.09054
$u_PTEN=10.0062
$d_PTEN=0.09994
$u_PTK2B=1.62953
$d_PTK2B=0.61367
$u_PTPN11=0.09899
$d_PTPN11=10.10203
$u_RAC1=1.84289
$d_RAC1=0.54263
$u_RAF1 = 1
$d_RAF1 = 1
$u_RHEB=0.15786
$d_RHEB=6.33473
$u_RHOA = 1
$d_RHOA = 1
$u_ROCK1=0.12708
$d_ROCK1=7.86906
$u_ROCK2=0.05472
$d_ROCK2=18.27485
$u_RPS6KA1=0.06451
$d_RPS6KA1=15.50147
$u_SHC1=1.57543
$d_SHC1=0.63475
$u_SIRT1=0.17142
$d_SIRT1=5.83363
$u_SNAI1=0.08347
$d_SNAI1=11.98035
$u_SPART=34.81821
$d_SPART=0.02872
$u_SOS1 = 1
$d_SOS1 = 1
$u_SRC=0.26963
$d_SRC=3.70879
$u_STMN1 = 1
$d_STMN1 = 1
$u_SYN1=7.80649
$d_SYN1=0.1281
$u_TSC=0.36536
$d_TSC=2.73703
$u_TTL=0.01816
$d_TTL=55.06608
$u_WWTR1=16.14802
$d_WWTR1=0.06193
$u_WWP1=55.90262
$d_WWP1=0.01789
$u_YES1=0.27694
$d_YES1=3.61089
$u_YAP1=0.32312
$d_YAP1=3.09483
$u_mTORC2=0.15185
$d_mTORC2=6.58545
$u_mTORC1=0.15185
$d_mTORC1=6.58545
$u_FOXO = 1
$d_FOXO = 1
$u_Tubulin = 1
$d_Tubulin = 1
$u_Microtubule_polimerization = 1
$d_Microtubule_polimerization = 1
$u_Neuron_migration = 1
$d_Neuron_migration = 1
$u_Actin_cytoskeleton_reorganization = 1
$d_Actin_cytoskeleton_reorganization = 1
$u_Cell_migration = 1
$d_Cell_migration = 1
$u_F_actin_dynamics = 1
$d_F_actin_dynamics = 1
$u_Protein_synthesis = 1
$d_Protein_synthesis = 1
$u_Metastasis = 1
$d_Metastasis = 1
$u_Proliferation = 1
$d_Proliferation = 1
$u_Apoptosis = 1
$d_Apoptosis = 1
[ATF2].istate = 1 [0], 0 [1]
[CFL2].istate = 1 [0], 0 [1]
[CREB1].istate = 1 [0], 0 [1]
[CTTN].istate = 1 [0], 0 [1]
[GNA13].istate = 1 [0], 0 [1]
[GRB2].istate = 1 [0], 0 [1]
[HRAS].istate = 1 [0], 0 [1]
[ITCH].istate = 1 [0], 0 [1]
[MAPK1].istate = 1 [0], 0 [1]
[MAPK3].istate = 1 [0], 0 [1]
[MP].istate = 1 [0], 0 [1]
[PAK4].istate = 1 [0], 0 [1]
[PDPK1].istate = 1 [0], 0 [1]
[PPP1R12A].istate = 1 [0], 0 [1]
[PRKACA].istate = 1 [0], 0 [1]
[RAF1].istate = 1 [0], 0 [1]
[RHOA].istate = 1 [0], 0 [1]
[SOS1].istate = 1 [0], 0 [1]
[STMN1].istate = 1 [0], 0 [1]
[FOXO].istate = 1 [0], 0 [1]
[Tubulin].istate = 1 [0], 0 [1]
[Microtubule_polimerization].istate = 1 [0], 0 [1]
[Neuron_migration].istate = 1 [0], 0 [1]
[Actin_cytoskeleton_reorganization].istate = 1 [0], 0 [1]
[Cell_migration].istate = 1 [0], 0 [1]
[F_actin_dynamics].istate = 1 [0], 0 [1]
[Protein_synthesis].istate = 1 [0], 0 [1]
[Metastasis].istate = 1 [0], 0 [1]
[Proliferation].istate = 1 [0], 0 [1]
[Apoptosis].istate = 1 [0], 0 [1]
discrete_time = 0
use_physrandgen = FALSE
seed_pseudorandom = 100
sample_count = 10000
max_time = 60
time_tick = 0.1
thread_count = 1
statdist_traj_count = 100
statdist_cluster_threshold = 1
display_traj = 0
statdist_similarity_cache_max_size = 20000
F2R.is_internal = TRUE
LPAR2.is_internal = TRUE
TACR3.is_internal = TRUE
EGF.is_internal = TRUE
NRG1.is_internal = TRUE
NRG2.is_internal = TRUE
NRG3.is_internal = TRUE
NRG4.is_internal = TRUE
AKT1.is_internal = TRUE
AKT2.is_internal = TRUE
AKT3.is_internal = TRUE
AMOTL2.is_internal = TRUE
ARAF.is_internal = TRUE
ARHGEF1.is_internal = TRUE
ARHGEF11.is_internal = TRUE
ARHGEF12.is_internal = TRUE
ARHGEF6.is_internal = TRUE
ATF2.is_internal = TRUE
BAD.is_internal = TRUE
BCL2.is_internal = TRUE
BCL2L1.is_internal = TRUE
BRAF.is_internal = TRUE
CDC42.is_internal = TRUE
CDC42BPA.is_internal = TRUE
CDK1.is_internal = TRUE
CDC25B.is_internal = TRUE
CFL1.is_internal = TRUE
CFL2.is_internal = TRUE
CREB1.is_internal = TRUE
CTNNB1.is_internal = TRUE
CTTN.is_internal = TRUE
DEPTOR.is_internal = TRUE
EPHA2.is_internal = TRUE
EGFR.is_internal = TRUE
ERBB2.is_internal = TRUE
ERBB3.is_internal = TRUE
ERBB4.is_internal = TRUE
EIF4E.is_internal = TRUE
EIF4EBP1.is_internal = TRUE
FUS.is_internal = TRUE
GIT1.is_internal = TRUE
GNA13.is_internal = TRUE
GRB2.is_internal = TRUE
HRAS.is_internal = TRUE
ITCH.is_internal = TRUE
JUN.is_internal = TRUE
KRAS.is_internal = TRUE
LATS1.is_internal = TRUE
LATS2.is_internal = TRUE
LIMK1.is_internal = TRUE
LIMK2.is_internal = TRUE
MAP2K1.is_internal = FALSE
MAP2K2.is_internal = FALSE
MAPK1.is_internal = FALSE
MAPK3.is_internal = FALSE
MYC.is_internal = FALSE
MP.is_internal = FALSE
NFE2L2.is_internal = FALSE
NR4A3.is_internal = FALSE
NRAS.is_internal = FALSE
PAK1.is_internal = TRUE
PAK2.is_internal = TRUE
PAK3.is_internal = TRUE
PAK4.is_internal = TRUE
PDPK1.is_internal = TRUE
PI3K.is_internal = TRUE
PLCG1.is_internal = TRUE
PPP1R12A.is_internal = TRUE
PPP1R12B.is_internal = TRUE
PRKACA.is_internal = TRUE
PRKCA.is_internal = TRUE
PRKCB.is_internal = TRUE
PRKCG.is_internal = TRUE
PRKCZ.is_internal = TRUE
PTEN.is_internal = TRUE
PTK2B.is_internal = TRUE
PTPN11.is_internal = TRUE
RAC1.is_internal = TRUE
RAF1.is_internal = TRUE
RHEB.is_internal = TRUE
RHOA.is_internal = TRUE
ROCK1.is_internal = TRUE
ROCK2.is_internal = TRUE
RPS6KA1.is_internal = TRUE
SHC1.is_internal = TRUE
SIRT1.is_internal = TRUE
SNAI1.is_internal = TRUE
SPART.is_internal = TRUE
SOS1.is_internal = TRUE
SRC.is_internal = TRUE
STMN1.is_internal = TRUE
SYN1.is_internal = TRUE
TSC.is_internal = TRUE
TTL.is_internal = TRUE
WWTR1.is_internal = TRUE
WWP1.is_internal = TRUE
YES1.is_internal = TRUE
YAP1.is_internal = TRUE
mTORC2.is_internal = TRUE
mTORC1.is_internal = TRUE
FOXO.is_internal = TRUE
Tubulin.is_internal = TRUE
Microtubule_polimerization.is_internal = FALSE
Neuron_migration.is_internal = FALSE
Actin_cytoskeleton_reorganization.is_internal = TRUE
Cell_migration.is_internal = TRUE
F_actin_dynamics.is_internal = TRUE
Protein_synthesis.is_internal = TRUE
Metastasis.is_internal = FALSE
Proliferation.is_internal = TRUE
Apoptosis.is_internal = TRUE
[NRG1].istate = 0.5[1], 0.5[0]
[BAD].istate = 0.3826[1], 0.6174[0]
[SYN1].istate = 0.72311[1], 0.27688999999999997[0]
[WWTR1].istate = 0.80203[1], 0.19796999999999998[0]
[LPAR2].istate = 0.10536[1], 0.89464[0]
[ERBB3].istate = 0.42914[1], 0.5708599999999999[0]
[PRKCZ].istate = 0.76079[1], 0.23921000000000003[0]
[ROCK1].istate = 0.27602[1], 0.7239800000000001[0]
[CDC42].istate = 0.14466[1], 0.85534[0]
[ARHGEF1].istate = 0.54202[1], 0.45798000000000005[0]
[PPP1R12B].istate = 0.24337[1], 0.75663[0]
[PAK3].istate = 0.37541[1], 0.62459[0]
[ARAF].istate = 0.84403[1], 0.15597000000000005[0]
[FUS].istate = 0.54167[1], 0.45833[0]
[SIRT1].istate = 0.30852[1], 0.69148[0]
[CDC25B].istate = 0.35395[1], 0.64605[0]
[AKT2].istate = 0.7329[1], 0.2671[0]
[RHEB].istate = 0.29957[1], 0.70043[0]
[LIMK1].istate = 0.14503[1], 0.85497[0]
[GIT1].istate = 0.40014[1], 0.5998600000000001[0]
[AMOTL2].istate = 0.92358[1], 0.07642000000000004[0]
[TTL].istate = 0.06477[1], 0.93523[0]
[NFE2L2].istate = 0.69104[1], 0.30896[0]
[AKT3].istate = 0.34902[1], 0.65098[0]
[RPS6KA1].istate = 0.20241[1], 0.79759[0]
[NR4A3].istate = 0.6484[1], 0.3516[0]
[PTK2B].istate = 0.55302[1], 0.44698000000000004[0]
[WWP1].istate = 0.93686[1], 0.06313999999999997[0]
[PLCG1].istate = 0.02374[1], 0.97626[0]
[SNAI1].istate = 0.23038[1], 0.76962[0]
[PRKCG].istate = 0.35287[1], 0.64713[0]
[MAP2K2].istate = 0.68494[1], 0.31506[0]
[ARHGEF6].istate = 0.60504[1], 0.39496[0]
[LATS1].istate = 0.10466[1], 0.89534[0]
[ARHGEF11].istate = 0.97254[1], 0.02746000000000004[0]
[SPART].istate = 0.88545[1], 0.11455000000000004[0]
[KRAS].istate = 0.40775[1], 0.5922499999999999[0]
[ROCK2].istate = 0.18453[1], 0.81547[0]
[RAC1].istate = 0.56637[1], 0.43362999999999996[0]
[MYC].istate = 0.83674[1], 0.16325999999999996[0]
[YAP1].istate = 0.37734[1], 0.62266[0]
[EGF].istate = 0.78404[1], 0.21596000000000004[0]
[ERBB2].istate = 0.77733[1], 0.22267000000000003[0]
[AKT1].istate = 0.07477[1], 0.92523[0]
[EPHA2].istate = 0.90483[1], 0.09516999999999998[0]
[CDC42BPA].istate = 0.37299[1], 0.6270100000000001[0]
[EGFR].istate = 0.22803[1], 0.77197[0]
[PAK1].istate = 0.14049[1], 0.85951[0]
[LATS2].istate = 0.79884[1], 0.20116[0]
[EIF4E].istate = 0.64918[1], 0.35082[0]
[PRKCA].istate = 0.65845[1], 0.34155[0]
[DEPTOR].istate = 0.48291[1], 0.51709[0]
[BRAF].istate = 0.64699[1], 0.35301000000000005[0]
[NRG2].istate = 0.95347[1], 0.04652999999999996[0]
[SHC1].istate = 0.54935[1], 0.45065[0]
[PRKCB].istate = 0.25449[1], 0.74551[0]
[CTNNB1].istate = 0.24658[1], 0.75342[0]
[MAP2K1].istate = 0.15745[1], 0.84255[0]
[NRG4].istate = 0.94776[1], 0.05223999999999995[0]
[TACR3].istate = 0.18404[1], 0.81596[0]
[CDK1].istate = 0.06467[1], 0.93533[0]
[BCL2L1].istate = 0.92436[1], 0.07564000000000004[0]
[BCL2].istate = 0.24027[1], 0.75973[0]
[PTEN].istate = 0.75007[1], 0.24992999999999999[0]
[CFL1].istate = 0.38562[1], 0.6143799999999999[0]
[YES1].istate = 0.3606[1], 0.6394[0]
[JUN].istate = 0.20161[1], 0.7983899999999999[0]
[ERBB4].istate = 0.51579[1], 0.48421000000000003[0]
[PTPN11].istate = 0.2489[1], 0.7511[0]
[PAK2].istate = 0.34359[1], 0.6564099999999999[0]
[F2R].istate = 0.04813[1], 0.95187[0]
[LIMK2].istate = 0.85681[1], 0.14319000000000004[0]
[NRG3].istate = 0.80952[1], 0.19047999999999998[0]
[EIF4EBP1].istate = 0.1688[1], 0.8311999999999999[0]
[ARHGEF12].istate = 0.51019[1], 0.48980999999999997[0]
[SRC].istate = 0.35769[1], 0.6423099999999999[0]
[NRAS].istate = 0.19904[1], 0.80096[0]
[mTORC2].istate = 0.29536[1], 0.7046399999999999[0]
[mTORC1].istate = 0.29536[1], 0.7046399999999999[0]
[PI3K].istate = 0.22405[1], 0.77595[0]
[TSC].istate = 0.39068[1], 0.60932[0]
```
