## Supplementary Dataset 5 for "Explainable Generative AI Uncovers a Molecular Continuum in Medulloblastoma with Implications for Rare Cancer Subtyping and Treatment Equity": MB_list4_RNA_asTransition_1014.cfg

```
$u_F2R=6.90656
$d_F2R=0.14479
$u_LPAR2=20.26941
$d_LPAR2=0.04934
$u_TACR3=0.20381
$d_TACR3=4.90653
$u_EGF=1.37135
$d_EGF=0.72921
$u_NRG1 = 1
$d_NRG1 = 1
$u_NRG2=24.79693
$d_NRG2=0.04033
$u_NRG3=17.3241
$d_NRG3=0.05772
$u_NRG4=3.3729
$d_NRG4=0.29648
$u_AKT1=3.2849
$d_AKT1=0.30442
$u_AKT2=10.31914
$d_AKT2=0.09691
$u_AKT3=14.6535
$d_AKT3=0.06824
$u_AMOTL2=2.35675
$d_AMOTL2=0.42431
$u_ARAF=1.3467
$d_ARAF=0.74256
$u_ARHGEF1=30.29999
$d_ARHGEF1=0.033
$u_ARHGEF11=7.6435
$d_ARHGEF11=0.13083
$u_ARHGEF12=3.78021
$d_ARHGEF12=0.26454
$u_ARHGEF6=0.69491
$d_ARHGEF6=1.43904
$u_ATF2 = 1
$d_ATF2 = 1
$u_BAD=7.78564
$d_BAD=0.12844
$u_BCL2=31.47712
$d_BCL2=0.03177
$u_BCL2L1=0.06259
$d_BCL2L1=15.97699
$u_BRAF=1.16207
$d_BRAF=0.86053
$u_CDC42=0.99699
$d_CDC42=1.00302
$u_CDC42BPA=0.39881
$d_CDC42BPA=2.50746
$u_CDK1=3.82341
$d_CDK1=0.26155
$u_CDC25B=2.64602
$d_CDC25B=0.37793
$u_CFL1=24.52664
$d_CFL1=0.04077
$u_CFL2 = 1
$d_CFL2 = 1
$u_CREB1 = 1
$d_CREB1 = 1
$u_CTNNB1=0.14373
$d_CTNNB1=6.95749
$u_CTTN = 1
$d_CTTN = 1
$u_DEPTOR=0.43022
$d_DEPTOR=2.32439
$u_EPHA2=0.33736
$d_EPHA2=2.96419
$u_EGFR=2.66884
$d_EGFR=0.37469
$u_ERBB2=1.60911
$d_ERBB2=0.62146
$u_ERBB3=41.63693
$d_ERBB3=0.02402
$u_ERBB4=6.16811
$d_ERBB4=0.16212
$u_EIF4E=0.63434
$d_EIF4E=1.57644
$u_EIF4EBP1=0.46329
$d_EIF4EBP1=2.15848
$u_FUS=0.3781
$d_FUS=2.6448
$u_GIT1=18.46162
$d_GIT1=0.05417
$u_GNA13 = 1
$d_GNA13 = 1
$u_GRB2 = 1
$d_GRB2 = 1
$u_HRAS = 1
$d_HRAS = 1
$u_ITCH = 1
$d_ITCH = 1
$u_JUN=0.4389
$d_JUN=2.27842
$u_KRAS=1.29582
$d_KRAS=0.77171
$u_LATS1=0.94097
$d_LATS1=1.06273
$u_LATS2=22.8672
$d_LATS2=0.04373
$u_LIMK1=35.96545
$d_LIMK1=0.0278
$u_LIMK2=0.17321
$d_LIMK2=5.77334
$u_MAP2K1=1.33635
$d_MAP2K1=0.74831
$u_MAP2K2=2.80378
$d_MAP2K2=0.35666
$u_MAPK1 = 1
$d_MAPK1 = 1
$u_MAPK3 = 1
$d_MAPK3 = 1
$u_MYC=2.3366
$d_MYC=0.42797
$u_MP = 1
$d_MP = 1
$u_NFE2L2=7.55351
$d_NFE2L2=0.13239
$u_NR4A3=10.61918
$d_NR4A3=0.09417
$u_NRAS=8.75515
$d_NRAS=0.11422
$u_PAK1=2.18276
$d_PAK1=0.45814
$u_PAK2=8.71343
$d_PAK2=0.11477
$u_PAK3=7.0201
$d_PAK3=0.14245
$u_PAK4 = 1
$d_PAK4 = 1
$u_PDPK1 = 1
$d_PDPK1 = 1
$u_PI3K=2.86321
$d_PI3K=0.34926
$u_PLCG1=6.68056
$d_PLCG1=0.14969
$u_PPP1R12A = 1
$d_PPP1R12A = 1
$u_PPP1R12B=11.59892
$d_PPP1R12B=0.08621
$u_PRKACA = 1
$d_PRKACA = 1
$u_PRKCA=0.11545
$d_PRKCA=8.66176
$u_PRKCB=2.34179
$d_PRKCB=0.42702
$u_PRKCG=0.2692
$d_PRKCG=3.71471
$u_PRKCZ=1.52062
$d_PRKCZ=0.65763
$u_PTEN=0.26353
$d_PTEN=3.79463
$u_PTK2B=0.07472
$d_PTK2B=13.3833
$u_PTPN11=0.4352
$d_PTPN11=2.29779
$u_RAC1=0.06316
$d_RAC1=15.83281
$u_RAF1 = 1
$d_RAF1 = 1
$u_RHEB=0.53284
$d_RHEB=1.87674
$u_RHOA = 1
$d_RHOA = 1
$u_ROCK1=11.49693
$d_ROCK1=0.08698
$u_ROCK2=19.3326
$d_ROCK2=0.05173
$u_RPS6KA1=0.37923
$d_RPS6KA1=2.63692
$u_SHC1=5.36213
$d_SHC1=0.18649
$u_SIRT1=0.16322
$d_SIRT1=6.1267
$u_SNAI1=0.187
$d_SNAI1=5.34759
$u_SPART=0.32936
$d_SPART=3.03619
$u_SOS1 = 1
$d_SOS1 = 1
$u_SRC=12.02085
$d_SRC=0.08319
$u_STMN1 = 1
$d_STMN1 = 1
$u_SYN1=4.74396
$d_SYN1=0.21079
$u_TSC=3.29792
$d_TSC=0.30322
$u_TTL=2.50304
$d_TTL=0.39951
$u_WWTR1=1.4269
$d_WWTR1=0.70082
$u_WWP1=0.12505
$d_WWP1=7.9968
$u_YES1=0.21938
$d_YES1=4.5583
$u_YAP1=0.04735
$d_YAP1=21.11932
$u_mTORC2=0.08481
$d_mTORC2=11.79106
$u_mTORC1=10.951
$d_mTORC1=0.09132
$u_FOXO = 1
$d_FOXO = 1
$u_Tubulin = 1
$d_Tubulin = 1
$u_Microtubule_polimerization = 1
$d_Microtubule_polimerization = 1
$u_Neuron_migration = 1
$d_Neuron_migration = 1
$u_Actin_cytoskeleton_reorganization = 1
$d_Actin_cytoskeleton_reorganization = 1
$u_Cell_migration = 1
$d_Cell_migration = 1
$u_F_actin_dynamics = 1
$d_F_actin_dynamics = 1
$u_Protein_synthesis = 1
$d_Protein_synthesis = 1
$u_Metastasis = 1
$d_Metastasis = 1
$u_Proliferation = 1
$d_Proliferation = 1
$u_Apoptosis = 1
$d_Apoptosis = 1
[ATF2].istate = 1 [0], 0 [1]
[CFL2].istate = 1 [0], 0 [1]
[CREB1].istate = 1 [0], 0 [1]
[CTTN].istate = 1 [0], 0 [1]
[GNA13].istate = 1 [0], 0 [1]
[GRB2].istate = 1 [0], 0 [1]
[HRAS].istate = 1 [0], 0 [1]
[ITCH].istate = 1 [0], 0 [1]
[MAPK1].istate = 1 [0], 0 [1]
[MAPK3].istate = 1 [0], 0 [1]
[MP].istate = 1 [0], 0 [1]
[PAK4].istate = 1 [0], 0 [1]
[PDPK1].istate = 1 [0], 0 [1]
[PPP1R12A].istate = 1 [0], 0 [1]
[PRKACA].istate = 1 [0], 0 [1]
[RAF1].istate = 1 [0], 0 [1]
[RHOA].istate = 1 [0], 0 [1]
[SOS1].istate = 1 [0], 0 [1]
[STMN1].istate = 1 [0], 0 [1]
[FOXO].istate = 1 [0], 0 [1]
[Tubulin].istate = 1 [0], 0 [1]
[Microtubule_polimerization].istate = 1 [0], 0 [1]
[Neuron_migration].istate = 1 [0], 0 [1]
[Actin_cytoskeleton_reorganization].istate = 1 [0], 0 [1]
[Cell_migration].istate = 1 [0], 0 [1]
[F_actin_dynamics].istate = 1 [0], 0 [1]
[Protein_synthesis].istate = 1 [0], 0 [1]
[Metastasis].istate = 1 [0], 0 [1]
[Proliferation].istate = 1 [0], 0 [1]
[Apoptosis].istate = 1 [0], 0 [1]
discrete_time = 0
use_physrandgen = FALSE
seed_pseudorandom = 100
sample_count = 10000
max_time = 60
time_tick = 0.1
thread_count = 1
statdist_traj_count = 100
statdist_cluster_threshold = 1
display_traj = 0
statdist_similarity_cache_max_size = 20000
F2R.is_internal = TRUE
LPAR2.is_internal = TRUE
TACR3.is_internal = TRUE
EGF.is_internal = TRUE
NRG1.is_internal = TRUE
NRG2.is_internal = TRUE
NRG3.is_internal = TRUE
NRG4.is_internal = TRUE
AKT1.is_internal = TRUE
AKT2.is_internal = TRUE
AKT3.is_internal = TRUE
AMOTL2.is_internal = TRUE
ARAF.is_internal = TRUE
ARHGEF1.is_internal = TRUE
ARHGEF11.is_internal = TRUE
ARHGEF12.is_internal = TRUE
ARHGEF6.is_internal = TRUE
ATF2.is_internal = TRUE
BAD.is_internal = TRUE
BCL2.is_internal = TRUE
BCL2L1.is_internal = TRUE
BRAF.is_internal = TRUE
CDC42.is_internal = TRUE
CDC42BPA.is_internal = TRUE
CDK1.is_internal = TRUE
CDC25B.is_internal = TRUE
CFL1.is_internal = TRUE
CFL2.is_internal = TRUE
CREB1.is_internal = TRUE
CTNNB1.is_internal = TRUE
CTTN.is_internal = TRUE
DEPTOR.is_internal = TRUE
EPHA2.is_internal = TRUE
EGFR.is_internal = TRUE
ERBB2.is_internal = TRUE
ERBB3.is_internal = TRUE
ERBB4.is_internal = TRUE
EIF4E.is_internal = TRUE
EIF4EBP1.is_internal = TRUE
FUS.is_internal = TRUE
GIT1.is_internal = TRUE
GNA13.is_internal = TRUE
GRB2.is_internal = TRUE
HRAS.is_internal = TRUE
ITCH.is_internal = TRUE
JUN.is_internal = TRUE
KRAS.is_internal = TRUE
LATS1.is_internal = TRUE
LATS2.is_internal = TRUE
LIMK1.is_internal = TRUE
LIMK2.is_internal = TRUE
MAP2K1.is_internal = FALSE
MAP2K2.is_internal = FALSE
MAPK1.is_internal = FALSE
MAPK3.is_internal = FALSE
MYC.is_internal = FALSE
MP.is_internal = FALSE
NFE2L2.is_internal = FALSE
NR4A3.is_internal = FALSE
NRAS.is_internal = FALSE
PAK1.is_internal = TRUE
PAK2.is_internal = TRUE
PAK3.is_internal = TRUE
PAK4.is_internal = TRUE
PDPK1.is_internal = TRUE
PI3K.is_internal = TRUE
PLCG1.is_internal = TRUE
PPP1R12A.is_internal = TRUE
PPP1R12B.is_internal = TRUE
PRKACA.is_internal = TRUE
PRKCA.is_internal = TRUE
PRKCB.is_internal = TRUE
PRKCG.is_internal = TRUE
PRKCZ.is_internal = TRUE
PTEN.is_internal = TRUE
PTK2B.is_internal = TRUE
PTPN11.is_internal = TRUE
RAC1.is_internal = TRUE
RAF1.is_internal = TRUE
RHEB.is_internal = TRUE
RHOA.is_internal = TRUE
ROCK1.is_internal = TRUE
ROCK2.is_internal = TRUE
RPS6KA1.is_internal = TRUE
SHC1.is_internal = TRUE
SIRT1.is_internal = TRUE
SNAI1.is_internal = TRUE
SPART.is_internal = TRUE
SOS1.is_internal = TRUE
SRC.is_internal = TRUE
STMN1.is_internal = TRUE
SYN1.is_internal = TRUE
TSC.is_internal = TRUE
TTL.is_internal = TRUE
WWTR1.is_internal = TRUE
WWP1.is_internal = TRUE
YES1.is_internal = TRUE
YAP1.is_internal = TRUE
mTORC2.is_internal = TRUE
mTORC1.is_internal = TRUE
FOXO.is_internal = TRUE
Tubulin.is_internal = TRUE
Microtubule_polimerization.is_internal = FALSE
Neuron_migration.is_internal = FALSE
Actin_cytoskeleton_reorganization.is_internal = TRUE
Cell_migration.is_internal = TRUE
F_actin_dynamics.is_internal = TRUE
Protein_synthesis.is_internal = TRUE
Metastasis.is_internal = FALSE
Proliferation.is_internal = TRUE
Apoptosis.is_internal = TRUE
[NRG1].istate = 0.5[1], 0.5[0]
[BAD].istate = 0.72282[1], 0.27718[0]
[SYN1].istate = 0.66904[1], 0.33096000000000003[0]
[WWTR1].istate = 0.5386[1], 0.46140000000000003[0]
[LPAR2].istate = 0.82671[1], 0.17329000000000006[0]
[ERBB3].istate = 0.90487[1], 0.09513000000000005[0]
[PRKCZ].istate = 0.54551[1], 0.45448999999999995[0]
[ROCK1].istate = 0.76515[1], 0.23485[0]
[CDC42].istate = 0.49967[1], 0.5003299999999999[0]
[ARHGEF1].istate = 0.87036[1], 0.12963999999999998[0]
[PPP1R12B].istate = 0.7661[1], 0.2339[0]
[PAK3].istate = 0.71159[1], 0.28841000000000006[0]
[ARAF].istate = 0.53232[1], 0.46768[0]
[FUS].istate = 0.3944[1], 0.6056[0]
[SIRT1].istate = 0.30319[1], 0.6968099999999999[0]
[CDC25B].istate = 0.60565[1], 0.39435[0]
[AKT2].istate = 0.75341[1], 0.24658999999999998[0]
[RHEB].istate = 0.43165[1], 0.56835[0]
[LIMK1].istate = 0.88897[1], 0.11102999999999996[0]
[GIT1].istate = 0.81657[1], 0.18342999999999998[0]
[AMOTL2].istate = 0.59308[1], 0.40691999999999995[0]
[TTL].istate = 0.59962[1], 0.40037999999999996[0]
[NFE2L2].istate = 0.71954[1], 0.28046000000000004[0]
[AKT3].istate = 0.79149[1], 0.20850999999999997[0]
[RPS6KA1].istate = 0.39473[1], 0.60527[0]
[NR4A3].istate = 0.75652[1], 0.24348000000000003[0]
[PTK2B].istate = 0.21836[1], 0.78164[0]
[WWP1].istate = 0.27427[1], 0.72573[0]
[PLCG1].istate = 0.7062[1], 0.29379999999999995[0]
[SNAI1].istate = 0.31796[1], 0.68204[0]
[PRKCG].istate = 0.35752[1], 0.6424799999999999[0]
[MAP2K2].istate = 0.61194[1], 0.38805999999999996[0]
[ARHGEF6].istate = 0.46048[1], 0.53952[0]
[LATS1].istate = 0.49339[1], 0.50661[0]
[ARHGEF11].istate = 0.72082[1], 0.27918[0]
[SPART].istate = 0.37942[1], 0.62058[0]
[KRAS].istate = 0.52814[1], 0.47185999999999995[0]
[ROCK2].istate = 0.82157[1], 0.17842999999999998[0]
[RAC1].istate = 0.20011[1], 0.79989[0]
[MYC].istate = 0.59215[1], 0.40785000000000005[0]
[YAP1].istate = 0.16884[1], 0.83116[0]
[EGF].istate = 0.53429[1], 0.46570999999999996[0]
[ERBB2].istate = 0.55165[1], 0.44835[0]
[AKT1].istate = 0.62913[1], 0.37087000000000003[0]
[EPHA2].istate = 0.38202[1], 0.61798[0]
[CDC42BPA].istate = 0.40019[1], 0.59981[0]
[EGFR].istate = 0.60658[1], 0.39342[0]
[PAK1].istate = 0.58475[1], 0.41525[0]
[LATS2].istate = 0.8398[1], 0.1602[0]
[EIF4E].istate = 0.45058[1], 0.54942[0]
[PRKCA].istate = 0.2656[1], 0.7343999999999999[0]
[DEPTOR].istate = 0.40842[1], 0.59158[0]
[BRAF].istate = 0.51631[1], 0.48368999999999995[0]
[NRG2].istate = 0.8486[1], 0.15139999999999998[0]
[SHC1].istate = 0.68233[1], 0.31767[0]
[PRKCB].istate = 0.59239[1], 0.40761000000000003[0]
[CTNNB1].istate = 0.28939[1], 0.71061[0]
[MAP2K1].istate = 0.53148[1], 0.46852000000000005[0]
[NRG4].istate = 0.632[1], 0.368[0]
[TACR3].istate = 0.32731[1], 0.67269[0]
[CDK1].istate = 0.64561[1], 0.35439[0]
[BCL2L1].istate = 0.19912[1], 0.80088[0]
[BCL2].istate = 0.8745[1], 0.12549999999999994[0]
[PTEN].istate = 0.35521[1], 0.64479[0]
[CFL1].istate = 0.84741[1], 0.15259[0]
[YES1].istate = 0.3353[1], 0.6647000000000001[0]
[JUN].istate = 0.41059[1], 0.58941[0]
[ERBB4].istate = 0.69754[1], 0.30245999999999995[0]
[PTPN11].istate = 0.40967[1], 0.59033[0]
[PAK2].istate = 0.73505[1], 0.26495[0]
[F2R].istate = 0.70982[1], 0.29018[0]
[LIMK2].istate = 0.30964[1], 0.69036[0]
[NRG3].istate = 0.80966[1], 0.19033999999999995[0]
[EIF4EBP1].istate = 0.41646[1], 0.58354[0]
[ARHGEF12].istate = 0.64438[1], 0.35562000000000005[0]
[SRC].istate = 0.76998[1], 0.23002[0]
[NRAS].istate = 0.73557[1], 0.26443000000000005[0]
[mTORC2].istate = 0.23211[1], 0.76789[0]
[mTORC1].istate = 0.75986[1], 0.24014000000000002[0]
[PI3K].istate = 0.61421[1], 0.38578999999999997[0]
[TSC].istate = 0.62956[1], 0.37044[0]
```
