## Supplementary Dataset 5 for "Explainable Generative AI Uncovers a Molecular Continuum in Medulloblastoma with Implications for Rare Cancer Subtyping and Treatment Equity": MB_list4_RNA_asTransition_1020.cfg

```
$u_F2R=0.13102
$d_F2R=7.63242
$u_LPAR2=0.04679
$d_LPAR2=21.37209
$u_TACR3=28.43569
$d_TACR3=0.03517
$u_EGF=43.73243
$d_EGF=0.02287
$u_NRG1 = 1
$d_NRG1 = 1
$u_NRG2=0.67505
$d_NRG2=1.48137
$u_NRG3=0.24617
$d_NRG3=4.06223
$u_NRG4=3.41483
$d_NRG4=0.29284
$u_AKT1=9.72818
$d_AKT1=0.10279
$u_AKT2=0.59724
$d_AKT2=1.67437
$u_AKT3=0.28797
$d_AKT3=3.47258
$u_AMOTL2=6.84191
$d_AMOTL2=0.14616
$u_ARAF=2.7634
$d_ARAF=0.36187
$u_ARHGEF1=0.69015
$d_ARHGEF1=1.44896
$u_ARHGEF11=0.55201
$d_ARHGEF11=1.81156
$u_ARHGEF12=1.86368
$d_ARHGEF12=0.53657
$u_ARHGEF6=2.06617
$d_ARHGEF6=0.48399
$u_ATF2 = 1
$d_ATF2 = 1
$u_BAD=1.08408
$d_BAD=0.92244
$u_BCL2=0.89588
$d_BCL2=1.11622
$u_BCL2L1=24.05669
$d_BCL2L1=0.04157
$u_BRAF=0.34924
$d_BRAF=2.86336
$u_CDC42=0.25911
$d_CDC42=3.85936
$u_CDC42BPA=0.89142
$d_CDC42BPA=1.12181
$u_CDK1=0.50388
$d_CDK1=1.9846
$u_CDC25B=0.40484
$d_CDC25B=2.47011
$u_CFL1=0.22979
$d_CFL1=4.3518
$u_CFL2 = 1
$d_CFL2 = 1
$u_CREB1 = 1
$d_CREB1 = 1
$u_CTNNB1=0.91191
$d_CTNNB1=1.0966
$u_CTTN = 1
$d_CTTN = 1
$u_DEPTOR=0.09012
$d_DEPTOR=11.09632
$u_EPHA2=29.04349
$d_EPHA2=0.03443
$u_EGFR=1.10929
$d_EGFR=0.90148
$u_ERBB2=0.05297
$d_ERBB2=18.87861
$u_ERBB3=0.48843
$d_ERBB3=2.04738
$u_ERBB4=1.56364
$d_ERBB4=0.63953
$u_EIF4E=0.35829
$d_EIF4E=2.79104
$u_EIF4EBP1=0.37629
$d_EIF4EBP1=2.65752
$u_FUS=2.00226
$d_FUS=0.49944
$u_GIT1=0.11669
$d_GIT1=8.56971
$u_GNA13 = 1
$d_GNA13 = 1
$u_GRB2 = 1
$d_GRB2 = 1
$u_HRAS = 1
$d_HRAS = 1
$u_ITCH = 1
$d_ITCH = 1
$u_JUN=1.6874
$d_JUN=0.59263
$u_KRAS=1.98607
$d_KRAS=0.50351
$u_LATS1=0.33401
$d_LATS1=2.99392
$u_LATS2=0.17967
$d_LATS2=5.56576
$u_LIMK1=0.66185
$d_LIMK1=1.51092
$u_LIMK2=3.27615
$d_LIMK2=0.30524
$u_MAP2K1=1.33397
$d_MAP2K1=0.74964
$u_MAP2K2=0.10121
$d_MAP2K2=9.88045
$u_MAPK1 = 1
$d_MAPK1 = 1
$u_MAPK3 = 1
$d_MAPK3 = 1
$u_MYC=2.14431
$d_MYC=0.46635
$u_MP = 1
$d_MP = 1
$u_NFE2L2=1.62013
$d_NFE2L2=0.61723
$u_NR4A3=0.60526
$d_NR4A3=1.65218
$u_NRAS=1.56189
$d_NRAS=0.64025
$u_PAK1=1.09922
$d_PAK1=0.90974
$u_PAK2=0.34008
$d_PAK2=2.94048
$u_PAK3=0.37806
$d_PAK3=2.64508
$u_PAK4 = 1
$d_PAK4 = 1
$u_PDPK1 = 1
$d_PDPK1 = 1
$u_PI3K=0.44333
$d_PI3K=2.25566
$u_PLCG1=0.05666
$d_PLCG1=17.64914
$u_PPP1R12A = 1
$d_PPP1R12A = 1
$u_PPP1R12B=2.00213
$d_PPP1R12B=0.49947
$u_PRKACA = 1
$d_PRKACA = 1
$u_PRKCA=0.44035
$d_PRKCA=2.27092
$u_PRKCB=3.12247
$d_PRKCB=0.32026
$u_PRKCG=0.17601
$d_PRKCG=5.6815
$u_PRKCZ=1.0439
$d_PRKCZ=0.95795
$u_PTEN=0.36668
$d_PTEN=2.72717
$u_PTK2B=0.25256
$d_PTK2B=3.95946
$u_PTPN11=2.13
$d_PTPN11=0.46948
$u_RAC1=11.76631
$d_RAC1=0.08499
$u_RAF1 = 1
$d_RAF1 = 1
$u_RHEB=7.02229
$d_RHEB=0.1424
$u_RHOA = 1
$d_RHOA = 1
$u_ROCK1=2.17634
$d_ROCK1=0.45949
$u_ROCK2=0.96738
$d_ROCK2=1.03372
$u_RPS6KA1=29.57082
$d_RPS6KA1=0.03382
$u_SHC1=0.16451
$d_SHC1=6.07866
$u_SIRT1=0.1798
$d_SIRT1=5.56174
$u_SNAI1=0.04397
$d_SNAI1=22.74278
$u_SPART=5.38441
$d_SPART=0.18572
$u_SOS1 = 1
$d_SOS1 = 1
$u_SRC=0.64267
$d_SRC=1.55601
$u_STMN1 = 1
$d_STMN1 = 1
$u_SYN1=0.20512
$d_SYN1=4.8752
$u_TSC=0.1627
$d_TSC=6.14628
$u_TTL=0.10889
$d_TTL=9.18358
$u_WWTR1=0.04763
$d_WWTR1=20.99517
$u_WWP1=1.30818
$d_WWP1=0.76442
$u_YES1=1.74602
$d_YES1=0.57273
$u_YAP1=0.26405
$d_YAP1=3.78716
$u_mTORC2=0.05182
$d_mTORC2=19.29757
$u_mTORC1=0.50493
$d_mTORC1=1.98047
$u_FOXO = 1
$d_FOXO = 1
$u_Tubulin = 1
$d_Tubulin = 1
$u_Microtubule_polimerization = 1
$d_Microtubule_polimerization = 1
$u_Neuron_migration = 1
$d_Neuron_migration = 1
$u_Actin_cytoskeleton_reorganization = 1
$d_Actin_cytoskeleton_reorganization = 1
$u_Cell_migration = 1
$d_Cell_migration = 1
$u_F_actin_dynamics = 1
$d_F_actin_dynamics = 1
$u_Protein_synthesis = 1
$d_Protein_synthesis = 1
$u_Metastasis = 1
$d_Metastasis = 1
$u_Proliferation = 1
$d_Proliferation = 1
$u_Apoptosis = 1
$d_Apoptosis = 1
[ATF2].istate = 1 [0], 0 [1]
[CFL2].istate = 1 [0], 0 [1]
[CREB1].istate = 1 [0], 0 [1]
[CTTN].istate = 1 [0], 0 [1]
[GNA13].istate = 1 [0], 0 [1]
[GRB2].istate = 1 [0], 0 [1]
[HRAS].istate = 1 [0], 0 [1]
[ITCH].istate = 1 [0], 0 [1]
[MAPK1].istate = 1 [0], 0 [1]
[MAPK3].istate = 1 [0], 0 [1]
[MP].istate = 1 [0], 0 [1]
[PAK4].istate = 1 [0], 0 [1]
[PDPK1].istate = 1 [0], 0 [1]
[PPP1R12A].istate = 1 [0], 0 [1]
[PRKACA].istate = 1 [0], 0 [1]
[RAF1].istate = 1 [0], 0 [1]
[RHOA].istate = 1 [0], 0 [1]
[SOS1].istate = 1 [0], 0 [1]
[STMN1].istate = 1 [0], 0 [1]
[FOXO].istate = 1 [0], 0 [1]
[Tubulin].istate = 1 [0], 0 [1]
[Microtubule_polimerization].istate = 1 [0], 0 [1]
[Neuron_migration].istate = 1 [0], 0 [1]
[Actin_cytoskeleton_reorganization].istate = 1 [0], 0 [1]
[Cell_migration].istate = 1 [0], 0 [1]
[F_actin_dynamics].istate = 1 [0], 0 [1]
[Protein_synthesis].istate = 1 [0], 0 [1]
[Metastasis].istate = 1 [0], 0 [1]
[Proliferation].istate = 1 [0], 0 [1]
[Apoptosis].istate = 1 [0], 0 [1]
discrete_time = 0
use_physrandgen = FALSE
seed_pseudorandom = 100
sample_count = 10000
max_time = 60
time_tick = 0.1
thread_count = 1
statdist_traj_count = 100
statdist_cluster_threshold = 1
display_traj = 0
statdist_similarity_cache_max_size = 20000
F2R.is_internal = TRUE
LPAR2.is_internal = TRUE
TACR3.is_internal = TRUE
EGF.is_internal = TRUE
NRG1.is_internal = TRUE
NRG2.is_internal = TRUE
NRG3.is_internal = TRUE
NRG4.is_internal = TRUE
AKT1.is_internal = TRUE
AKT2.is_internal = TRUE
AKT3.is_internal = TRUE
AMOTL2.is_internal = TRUE
ARAF.is_internal = TRUE
ARHGEF1.is_internal = TRUE
ARHGEF11.is_internal = TRUE
ARHGEF12.is_internal = TRUE
ARHGEF6.is_internal = TRUE
ATF2.is_internal = TRUE
BAD.is_internal = TRUE
BCL2.is_internal = TRUE
BCL2L1.is_internal = TRUE
BRAF.is_internal = TRUE
CDC42.is_internal = TRUE
CDC42BPA.is_internal = TRUE
CDK1.is_internal = TRUE
CDC25B.is_internal = TRUE
CFL1.is_internal = TRUE
CFL2.is_internal = TRUE
CREB1.is_internal = TRUE
CTNNB1.is_internal = TRUE
CTTN.is_internal = TRUE
DEPTOR.is_internal = TRUE
EPHA2.is_internal = TRUE
EGFR.is_internal = TRUE
ERBB2.is_internal = TRUE
ERBB3.is_internal = TRUE
ERBB4.is_internal = TRUE
EIF4E.is_internal = TRUE
EIF4EBP1.is_internal = TRUE
FUS.is_internal = TRUE
GIT1.is_internal = TRUE
GNA13.is_internal = TRUE
GRB2.is_internal = TRUE
HRAS.is_internal = TRUE
ITCH.is_internal = TRUE
JUN.is_internal = TRUE
KRAS.is_internal = TRUE
LATS1.is_internal = TRUE
LATS2.is_internal = TRUE
LIMK1.is_internal = TRUE
LIMK2.is_internal = TRUE
MAP2K1.is_internal = FALSE
MAP2K2.is_internal = FALSE
MAPK1.is_internal = FALSE
MAPK3.is_internal = FALSE
MYC.is_internal = FALSE
MP.is_internal = FALSE
NFE2L2.is_internal = FALSE
NR4A3.is_internal = FALSE
NRAS.is_internal = FALSE
PAK1.is_internal = TRUE
PAK2.is_internal = TRUE
PAK3.is_internal = TRUE
PAK4.is_internal = TRUE
PDPK1.is_internal = TRUE
PI3K.is_internal = TRUE
PLCG1.is_internal = TRUE
PPP1R12A.is_internal = TRUE
PPP1R12B.is_internal = TRUE
PRKACA.is_internal = TRUE
PRKCA.is_internal = TRUE
PRKCB.is_internal = TRUE
PRKCG.is_internal = TRUE
PRKCZ.is_internal = TRUE
PTEN.is_internal = TRUE
PTK2B.is_internal = TRUE
PTPN11.is_internal = TRUE
RAC1.is_internal = TRUE
RAF1.is_internal = TRUE
RHEB.is_internal = TRUE
RHOA.is_internal = TRUE
ROCK1.is_internal = TRUE
ROCK2.is_internal = TRUE
RPS6KA1.is_internal = TRUE
SHC1.is_internal = TRUE
SIRT1.is_internal = TRUE
SNAI1.is_internal = TRUE
SPART.is_internal = TRUE
SOS1.is_internal = TRUE
SRC.is_internal = TRUE
STMN1.is_internal = TRUE
SYN1.is_internal = TRUE
TSC.is_internal = TRUE
TTL.is_internal = TRUE
WWTR1.is_internal = TRUE
WWP1.is_internal = TRUE
YES1.is_internal = TRUE
YAP1.is_internal = TRUE
mTORC2.is_internal = TRUE
mTORC1.is_internal = TRUE
FOXO.is_internal = TRUE
Tubulin.is_internal = TRUE
Microtubule_polimerization.is_internal = FALSE
Neuron_migration.is_internal = FALSE
Actin_cytoskeleton_reorganization.is_internal = TRUE
Cell_migration.is_internal = TRUE
F_actin_dynamics.is_internal = TRUE
Protein_synthesis.is_internal = TRUE
Metastasis.is_internal = FALSE
Proliferation.is_internal = TRUE
Apoptosis.is_internal = TRUE
[NRG1].istate = 0.5[1], 0.5[0]
[BAD].istate = 0.50877[1], 0.49123000000000006[0]
[SYN1].istate = 0.328[1], 0.6719999999999999[0]
[WWTR1].istate = 0.16947[1], 0.83053[0]
[LPAR2].istate = 0.16753[1], 0.83247[0]
[ERBB3].istate = 0.4222[1], 0.5778[0]
[PRKCZ].istate = 0.50466[1], 0.49534[0]
[ROCK1].istate = 0.58443[1], 0.41557[0]
[CDC42].istate = 0.35337[1], 0.64663[0]
[ARHGEF1].istate = 0.45974[1], 0.54026[0]
[PPP1R12B].istate = 0.57537[1], 0.42462999999999995[0]
[PAK3].istate = 0.39439[1], 0.60561[0]
[ARAF].istate = 0.61036[1], 0.38964[0]
[FUS].istate = 0.57538[1], 0.42462[0]
[SIRT1].istate = 0.3137[1], 0.6863[0]
[CDC25B].istate = 0.40182[1], 0.5981799999999999[0]
[AKT2].istate = 0.44404[1], 0.55596[0]
[RHEB].istate = 0.71162[1], 0.28837999999999997[0]
[LIMK1].istate = 0.45519[1], 0.54481[0]
[GIT1].istate = 0.26676[1], 0.73324[0]
[AMOTL2].istate = 0.70879[1], 0.29120999999999997[0]
[TTL].istate = 0.25925[1], 0.74075[0]
[NFE2L2].istate = 0.55239[1], 0.44760999999999995[0]
[AKT3].istate = 0.36484[1], 0.63516[0]
[RPS6KA1].istate = 0.86772[1], 0.13227999999999995[0]
[NR4A3].istate = 0.44548[1], 0.55452[0]
[PTK2B].istate = 0.35059[1], 0.64941[0]
[WWP1].istate = 0.52917[1], 0.47082999999999997[0]
[PLCG1].istate = 0.18832[1], 0.81168[0]
[SNAI1].istate = 0.1608[1], 0.8392[0]
[PRKCG].istate = 0.31139[1], 0.6886099999999999[0]
[MAP2K2].istate = 0.2513[1], 0.7486999999999999[0]
[ARHGEF6].istate = 0.57879[1], 0.42121[0]
[LATS1].istate = 0.38094[1], 0.6190599999999999[0]
[ARHGEF11].istate = 0.43549[1], 0.5645100000000001[0]
[SPART].istate = 0.68278[1], 0.31721999999999995[0]
[KRAS].istate = 0.5745[1], 0.4255[0]
[ROCK2].istate = 0.4964[1], 0.5036[0]
[RAC1].istate = 0.76766[1], 0.23234[0]
[MYC].istate = 0.58282[1], 0.41718[0]
[YAP1].istate = 0.35542[1], 0.6445799999999999[0]
[EGF].istate = 0.9102[1], 0.08979999999999999[0]
[ERBB2].istate = 0.18101[1], 0.81899[0]
[AKT1].istate = 0.74701[1], 0.25299000000000005[0]
[EPHA2].istate = 0.86576[1], 0.13424000000000003[0]
[CDC42BPA].istate = 0.48752[1], 0.51248[0]
[EGFR].istate = 0.51126[1], 0.48873999999999995[0]
[PAK1].istate = 0.51027[1], 0.48973[0]
[LATS2].istate = 0.31362[1], 0.68638[0]
[EIF4E].istate = 0.38856[1], 0.61144[0]
[PRKCA].istate = 0.41095[1], 0.5890500000000001[0]
[DEPTOR].istate = 0.23871[1], 0.76129[0]
[BRAF].istate = 0.38578[1], 0.61422[0]
[NRG2].istate = 0.45733[1], 0.54267[0]
[SHC1].istate = 0.30405[1], 0.6959500000000001[0]
[PRKCB].istate = 0.62362[1], 0.37638000000000005[0]
[CTNNB1].istate = 0.48999[1], 0.5100100000000001[0]
[MAP2K1].istate = 0.53129[1], 0.46870999999999996[0]
[NRG4].istate = 0.63334[1], 0.36666[0]
[TACR3].istate = 0.86347[1], 0.13653000000000004[0]
[CDK1].istate = 0.42558[1], 0.5744199999999999[0]
[BCL2L1].istate = 0.84531[1], 0.15469[0]
[BCL2].istate = 0.48806[1], 0.5119400000000001[0]
[PTEN].istate = 0.39107[1], 0.60893[0]
[CFL1].istate = 0.34033[1], 0.65967[0]
[YES1].istate = 0.56051[1], 0.43949000000000005[0]
[JUN].istate = 0.5568[1], 0.44320000000000004[0]
[ERBB4].istate = 0.54853[1], 0.45147000000000004[0]
[PTPN11].istate = 0.58209[1], 0.41791[0]
[PAK2].istate = 0.38289[1], 0.61711[0]
[F2R].istate = 0.27934[1], 0.7206600000000001[0]
[LIMK2].istate = 0.62884[1], 0.37116000000000005[0]
[NRG3].istate = 0.34781[1], 0.65219[0]
[EIF4EBP1].istate = 0.39388[1], 0.60612[0]
[ARHGEF12].istate = 0.56759[1], 0.43240999999999996[0]
[SRC].istate = 0.452[1], 0.548[0]
[NRAS].istate = 0.54841[1], 0.45159000000000005[0]
[mTORC2].istate = 0.17863[1], 0.8213699999999999[0]
[mTORC1].istate = 0.42581[1], 0.57419[0]
[PI3K].istate = 0.41168[1], 0.58832[0]
[TSC].istate = 0.30284[1], 0.69716[0]
```
