## Supplementary Dataset 5 for "Explainable Generative AI Uncovers a Molecular Continuum in Medulloblastoma with Implications for Rare Cancer Subtyping and Treatment Equity": MB_list4_RNA_asTransition_1024.cfg

```
$u_F2R=6.00894
$d_F2R=0.16642
$u_LPAR2=0.0907
$d_LPAR2=11.02536
$u_TACR3=0.18208
$d_TACR3=5.49209
$u_EGF=0.3456
$d_EGF=2.89352
$u_NRG1 = 1
$d_NRG1 = 1
$u_NRG2=1.6271
$d_NRG2=0.61459
$u_NRG3=47.021
$d_NRG3=0.02127
$u_NRG4=0.43021
$d_NRG4=2.32445
$u_AKT1=10.82102
$d_AKT1=0.09241
$u_AKT2=0.0152
$d_AKT2=65.78947
$u_AKT3=8.74315
$d_AKT3=0.11438
$u_AMOTL2=0.91309
$d_AMOTL2=1.09518
$u_ARAF=0.0215
$d_ARAF=46.51163
$u_ARHGEF1=0.0479
$d_ARHGEF1=20.87683
$u_ARHGEF11=1.55108
$d_ARHGEF11=0.64471
$u_ARHGEF12=0.63954
$d_ARHGEF12=1.56362
$u_ARHGEF6=12.44334
$d_ARHGEF6=0.08036
$u_ATF2 = 1
$d_ATF2 = 1
$u_BAD=63.93799
$d_BAD=0.01564
$u_BCL2=93.46881
$d_BCL2=0.0107
$u_BCL2L1=0.84038
$d_BCL2L1=1.18994
$u_BRAF=0.07435
$d_BRAF=13.4499
$u_CDC42=5.10877
$d_CDC42=0.19574
$u_CDC42BPA=34.33247
$d_CDC42BPA=0.02913
$u_CDK1=2.01115
$d_CDK1=0.49723
$u_CDC25B=10.96843
$d_CDC25B=0.09117
$u_CFL1=11.90399
$d_CFL1=0.08401
$u_CFL2 = 1
$d_CFL2 = 1
$u_CREB1 = 1
$d_CREB1 = 1
$u_CTNNB1=5.94758
$d_CTNNB1=0.16814
$u_CTTN = 1
$d_CTTN = 1
$u_DEPTOR=0.36615
$d_DEPTOR=2.73112
$u_EPHA2=0.22526
$d_EPHA2=4.43931
$u_EGFR=27.58341
$d_EGFR=0.03625
$u_ERBB2=0.62369
$d_ERBB2=1.60336
$u_ERBB3=0.59185
$d_ERBB3=1.68962
$u_ERBB4=14.61394
$d_ERBB4=0.06843
$u_EIF4E=0.09516
$d_EIF4E=10.50862
$u_EIF4EBP1=0.13691
$d_EIF4EBP1=7.30407
$u_FUS=21.86183
$d_FUS=0.04574
$u_GIT1=1.31634
$d_GIT1=0.75968
$u_GNA13 = 1
$d_GNA13 = 1
$u_GRB2 = 1
$d_GRB2 = 1
$u_HRAS = 1
$d_HRAS = 1
$u_ITCH = 1
$d_ITCH = 1
$u_JUN=12.36328
$d_JUN=0.08088
$u_KRAS=0.05824
$d_KRAS=17.17033
$u_LATS1=0.02677
$d_LATS1=37.35525
$u_LATS2=0.93733
$d_LATS2=1.06686
$u_LIMK1=36.20981
$d_LIMK1=0.02762
$u_LIMK2=25.27176
$d_LIMK2=0.03957
$u_MAP2K1=2.3988
$d_MAP2K1=0.41688
$u_MAP2K2=0.84712
$d_MAP2K2=1.18047
$u_MAPK1 = 1
$d_MAPK1 = 1
$u_MAPK3 = 1
$d_MAPK3 = 1
$u_MYC=2.4909
$d_MYC=0.40146
$u_MP = 1
$d_MP = 1
$u_NFE2L2=1.98835
$d_NFE2L2=0.50293
$u_NR4A3=3.06824
$d_NR4A3=0.32592
$u_NRAS=17.56638
$d_NRAS=0.05693
$u_PAK1=6.16549
$d_PAK1=0.16219
$u_PAK2=0.10767
$d_PAK2=9.28764
$u_PAK3=3.37722
$d_PAK3=0.2961
$u_PAK4 = 1
$d_PAK4 = 1
$u_PDPK1 = 1
$d_PDPK1 = 1
$u_PI3K=1.10739
$d_PI3K=0.90302
$u_PLCG1=2.51289
$d_PLCG1=0.39795
$u_PPP1R12A = 1
$d_PPP1R12A = 1
$u_PPP1R12B=6.01676
$d_PPP1R12B=0.1662
$u_PRKACA = 1
$d_PRKACA = 1
$u_PRKCA=13.17685
$d_PRKCA=0.07589
$u_PRKCB=5.62397
$d_PRKCB=0.17781
$u_PRKCG=0.75923
$d_PRKCG=1.31712
$u_PRKCZ=22.15343
$d_PRKCZ=0.04514
$u_PTEN=0.24997
$d_PTEN=4.00048
$u_PTK2B=0.21702
$d_PTK2B=4.60787
$u_PTPN11=0.02543
$d_PTPN11=39.32363
$u_RAC1=1.28068
$d_RAC1=0.78084
$u_RAF1 = 1
$d_RAF1 = 1
$u_RHEB=1.36943
$d_RHEB=0.73023
$u_RHOA = 1
$d_RHOA = 1
$u_ROCK1=0.77102
$d_ROCK1=1.29698
$u_ROCK2=2.40736
$d_ROCK2=0.41539
$u_RPS6KA1=3.03819
$d_RPS6KA1=0.32914
$u_SHC1=35.51529
$d_SHC1=0.02816
$u_SIRT1=0.25694
$d_SIRT1=3.89196
$u_SNAI1=1.40356
$d_SNAI1=0.71247
$u_SPART=28.36905
$d_SPART=0.03525
$u_SOS1 = 1
$d_SOS1 = 1
$u_SRC=0.96351
$d_SRC=1.03787
$u_STMN1 = 1
$d_STMN1 = 1
$u_SYN1=2.41949
$d_SYN1=0.41331
$u_TSC=0.04977
$d_TSC=20.09243
$u_TTL=57.62052
$d_TTL=0.01735
$u_WWTR1=1.16496
$d_WWTR1=0.8584
$u_WWP1=0.18997
$d_WWP1=5.26399
$u_YES1=3.22736
$d_YES1=0.30985
$u_YAP1=70.48504
$d_YAP1=0.01419
$u_mTORC2=0.02529
$d_mTORC2=39.54132
$u_mTORC1=0.02061
$d_mTORC1=48.52014
$u_FOXO = 1
$d_FOXO = 1
$u_Tubulin = 1
$d_Tubulin = 1
$u_Microtubule_polimerization = 1
$d_Microtubule_polimerization = 1
$u_Neuron_migration = 1
$d_Neuron_migration = 1
$u_Actin_cytoskeleton_reorganization = 1
$d_Actin_cytoskeleton_reorganization = 1
$u_Cell_migration = 1
$d_Cell_migration = 1
$u_F_actin_dynamics = 1
$d_F_actin_dynamics = 1
$u_Protein_synthesis = 1
$d_Protein_synthesis = 1
$u_Metastasis = 1
$d_Metastasis = 1
$u_Proliferation = 1
$d_Proliferation = 1
$u_Apoptosis = 1
$d_Apoptosis = 1
[ATF2].istate = 1 [0], 0 [1]
[CFL2].istate = 1 [0], 0 [1]
[CREB1].istate = 1 [0], 0 [1]
[CTTN].istate = 1 [0], 0 [1]
[GNA13].istate = 1 [0], 0 [1]
[GRB2].istate = 1 [0], 0 [1]
[HRAS].istate = 1 [0], 0 [1]
[ITCH].istate = 1 [0], 0 [1]
[MAPK1].istate = 1 [0], 0 [1]
[MAPK3].istate = 1 [0], 0 [1]
[MP].istate = 1 [0], 0 [1]
[PAK4].istate = 1 [0], 0 [1]
[PDPK1].istate = 1 [0], 0 [1]
[PPP1R12A].istate = 1 [0], 0 [1]
[PRKACA].istate = 1 [0], 0 [1]
[RAF1].istate = 1 [0], 0 [1]
[RHOA].istate = 1 [0], 0 [1]
[SOS1].istate = 1 [0], 0 [1]
[STMN1].istate = 1 [0], 0 [1]
[FOXO].istate = 1 [0], 0 [1]
[Tubulin].istate = 1 [0], 0 [1]
[Microtubule_polimerization].istate = 1 [0], 0 [1]
[Neuron_migration].istate = 1 [0], 0 [1]
[Actin_cytoskeleton_reorganization].istate = 1 [0], 0 [1]
[Cell_migration].istate = 1 [0], 0 [1]
[F_actin_dynamics].istate = 1 [0], 0 [1]
[Protein_synthesis].istate = 1 [0], 0 [1]
[Metastasis].istate = 1 [0], 0 [1]
[Proliferation].istate = 1 [0], 0 [1]
[Apoptosis].istate = 1 [0], 0 [1]
discrete_time = 0
use_physrandgen = FALSE
seed_pseudorandom = 100
sample_count = 10000
max_time = 60
time_tick = 0.1
thread_count = 1
statdist_traj_count = 100
statdist_cluster_threshold = 1
display_traj = 0
statdist_similarity_cache_max_size = 20000
F2R.is_internal = TRUE
LPAR2.is_internal = TRUE
TACR3.is_internal = TRUE
EGF.is_internal = TRUE
NRG1.is_internal = TRUE
NRG2.is_internal = TRUE
NRG3.is_internal = TRUE
NRG4.is_internal = TRUE
AKT1.is_internal = TRUE
AKT2.is_internal = TRUE
AKT3.is_internal = TRUE
AMOTL2.is_internal = TRUE
ARAF.is_internal = TRUE
ARHGEF1.is_internal = TRUE
ARHGEF11.is_internal = TRUE
ARHGEF12.is_internal = TRUE
ARHGEF6.is_internal = TRUE
ATF2.is_internal = TRUE
BAD.is_internal = TRUE
BCL2.is_internal = TRUE
BCL2L1.is_internal = TRUE
BRAF.is_internal = TRUE
CDC42.is_internal = TRUE
CDC42BPA.is_internal = TRUE
CDK1.is_internal = TRUE
CDC25B.is_internal = TRUE
CFL1.is_internal = TRUE
CFL2.is_internal = TRUE
CREB1.is_internal = TRUE
CTNNB1.is_internal = TRUE
CTTN.is_internal = TRUE
DEPTOR.is_internal = TRUE
EPHA2.is_internal = TRUE
EGFR.is_internal = TRUE
ERBB2.is_internal = TRUE
ERBB3.is_internal = TRUE
ERBB4.is_internal = TRUE
EIF4E.is_internal = TRUE
EIF4EBP1.is_internal = TRUE
FUS.is_internal = TRUE
GIT1.is_internal = TRUE
GNA13.is_internal = TRUE
GRB2.is_internal = TRUE
HRAS.is_internal = TRUE
ITCH.is_internal = TRUE
JUN.is_internal = TRUE
KRAS.is_internal = TRUE
LATS1.is_internal = TRUE
LATS2.is_internal = TRUE
LIMK1.is_internal = TRUE
LIMK2.is_internal = TRUE
MAP2K1.is_internal = FALSE
MAP2K2.is_internal = FALSE
MAPK1.is_internal = FALSE
MAPK3.is_internal = FALSE
MYC.is_internal = FALSE
MP.is_internal = FALSE
NFE2L2.is_internal = FALSE
NR4A3.is_internal = FALSE
NRAS.is_internal = FALSE
PAK1.is_internal = TRUE
PAK2.is_internal = TRUE
PAK3.is_internal = TRUE
PAK4.is_internal = TRUE
PDPK1.is_internal = TRUE
PI3K.is_internal = TRUE
PLCG1.is_internal = TRUE
PPP1R12A.is_internal = TRUE
PPP1R12B.is_internal = TRUE
PRKACA.is_internal = TRUE
PRKCA.is_internal = TRUE
PRKCB.is_internal = TRUE
PRKCG.is_internal = TRUE
PRKCZ.is_internal = TRUE
PTEN.is_internal = TRUE
PTK2B.is_internal = TRUE
PTPN11.is_internal = TRUE
RAC1.is_internal = TRUE
RAF1.is_internal = TRUE
RHEB.is_internal = TRUE
RHOA.is_internal = TRUE
ROCK1.is_internal = TRUE
ROCK2.is_internal = TRUE
RPS6KA1.is_internal = TRUE
SHC1.is_internal = TRUE
SIRT1.is_internal = TRUE
SNAI1.is_internal = TRUE
SPART.is_internal = TRUE
SOS1.is_internal = TRUE
SRC.is_internal = TRUE
STMN1.is_internal = TRUE
SYN1.is_internal = TRUE
TSC.is_internal = TRUE
TTL.is_internal = TRUE
WWTR1.is_internal = TRUE
WWP1.is_internal = TRUE
YES1.is_internal = TRUE
YAP1.is_internal = TRUE
mTORC2.is_internal = TRUE
mTORC1.is_internal = TRUE
FOXO.is_internal = TRUE
Tubulin.is_internal = TRUE
Microtubule_polimerization.is_internal = FALSE
Neuron_migration.is_internal = FALSE
Actin_cytoskeleton_reorganization.is_internal = TRUE
Cell_migration.is_internal = TRUE
F_actin_dynamics.is_internal = TRUE
Protein_synthesis.is_internal = TRUE
Metastasis.is_internal = FALSE
Proliferation.is_internal = TRUE
Apoptosis.is_internal = TRUE
[NRG1].istate = 0.5[1], 0.5[0]
[BAD].istate = 0.95144[1], 0.04856000000000005[0]
[SYN1].istate = 0.59593[1], 0.40407000000000004[0]
[WWTR1].istate = 0.51658[1], 0.48341999999999996[0]
[LPAR2].istate = 0.23941[1], 0.76059[0]
[ERBB3].istate = 0.44305[1], 0.5569500000000001[0]
[PRKCZ].istate = 0.83636[1], 0.16364[0]
[ROCK1].istate = 0.47177[1], 0.52823[0]
[CDC42].istate = 0.67708[1], 0.32292[0]
[ARHGEF1].istate = 0.17009[1], 0.82991[0]
[PPP1R12B].istate = 0.69484[1], 0.30516[0]
[PAK3].istate = 0.63214[1], 0.36785999999999996[0]
[ARAF].istate = 0.08313[1], 0.91687[0]
[FUS].istate = 0.83492[1], 0.16508[0]
[SIRT1].istate = 0.35246[1], 0.64754[0]
[CDC25B].istate = 0.76004[1], 0.23995999999999995[0]
[AKT2].istate = 0.04546[1], 0.9545399999999999[0]
[RHEB].istate = 0.53414[1], 0.46586000000000005[0]
[LIMK1].istate = 0.88971[1], 0.11029[0]
[GIT1].istate = 0.52984[1], 0.47016[0]
[AMOTL2].istate = 0.49013[1], 0.50987[0]
[TTL].istate = 0.94014[1], 0.059860000000000024[0]
[NFE2L2].istate = 0.57462[1], 0.42538[0]
[AKT3].istate = 0.73542[1], 0.26458000000000004[0]
[RPS6KA1].istate = 0.62065[1], 0.37934999999999997[0]
[NR4A3].istate = 0.62172[1], 0.37827999999999995[0]
[PTK2B].istate = 0.33413[1], 0.66587[0]
[WWP1].istate = 0.31967[1], 0.68033[0]
[PLCG1].istate = 0.60004[1], 0.39996[0]
[SNAI1].istate = 0.53681[1], 0.46319[0]
[PRKCG].istate = 0.47009[1], 0.52991[0]
[MAP2K2].istate = 0.48199[1], 0.5180100000000001[0]
[ARHGEF6].istate = 0.77373[1], 0.22626999999999997[0]
[LATS1].istate = 0.10691[1], 0.8930899999999999[0]
[ARHGEF11].istate = 0.54766[1], 0.45233999999999996[0]
[SPART].istate = 0.86321[1], 0.13678999999999997[0]
[KRAS].istate = 0.1913[1], 0.8087[0]
[ROCK2].istate = 0.59539[1], 0.40461[0]
[RAC1].istate = 0.52686[1], 0.47314[0]
[MYC].istate = 0.59909[1], 0.40091[0]
[YAP1].istate = 0.96202[1], 0.037980000000000014[0]
[EGF].istate = 0.38464[1], 0.61536[0]
[ERBB2].istate = 0.44874[1], 0.55126[0]
[AKT1].istate = 0.75857[1], 0.24143000000000003[0]
[EPHA2].istate = 0.33817[1], 0.6618299999999999[0]
[CDC42BPA].istate = 0.88393[1], 0.11607[0]
[EGFR].istate = 0.86016[1], 0.13983999999999996[0]
[PAK1].istate = 0.69749[1], 0.30250999999999995[0]
[LATS2].istate = 0.49297[1], 0.50703[0]
[EIF4E].istate = 0.24461[1], 0.75539[0]
[PRKCA].istate = 0.77995[1], 0.22004999999999997[0]
[DEPTOR].istate = 0.39092[1], 0.6090800000000001[0]
[BRAF].istate = 0.21782[1], 0.78218[0]
[NRG2].istate = 0.55285[1], 0.44715000000000005[0]
[SHC1].istate = 0.8876[1], 0.11240000000000006[0]
[PRKCB].istate = 0.68751[1], 0.31249000000000005[0]
[CTNNB1].istate = 0.69359[1], 0.30640999999999996[0]
[MAP2K1].istate = 0.595[1], 0.405[0]
[NRG4].istate = 0.40842[1], 0.59158[0]
[TACR3].istate = 0.31507[1], 0.68493[0]
[CDK1].istate = 0.57586[1], 0.42413999999999996[0]
[BCL2L1].istate = 0.48112[1], 0.51888[0]
[BCL2].istate = 0.99267[1], 0.007329999999999948[0]
[PTEN].istate = 0.34947[1], 0.65053[0]
[CFL1].istate = 0.76892[1], 0.23107999999999995[0]
[YES1].istate = 0.62721[1], 0.37278999999999995[0]
[JUN].istate = 0.77303[1], 0.22697[0]
[ERBB4].istate = 0.79119[1], 0.20881000000000005[0]
[PTPN11].istate = 0.10135[1], 0.89865[0]
[PAK2].istate = 0.25802[1], 0.74198[0]
[F2R].istate = 0.6947[1], 0.3053[0]
[LIMK2].istate = 0.85066[1], 0.14934000000000003[0]
[NRG3].istate = 0.91807[1], 0.08192999999999995[0]
[EIF4EBP1].istate = 0.28411[1], 0.71589[0]
[ARHGEF12].istate = 0.45147[1], 0.54853[0]
[SRC].istate = 0.49596[1], 0.50404[0]
[NRAS].istate = 0.81117[1], 0.18883000000000005[0]
[mTORC2].istate = 0.10073[1], 0.89927[0]
[mTORC1].istate = 0.07854[1], 0.92146[0]
[PI3K].istate = 0.51108[1], 0.48892[0]
[TSC].istate = 0.17424[1], 0.82576[0]
```
