## Supplementary Dataset 5 for "Explainable Generative AI Uncovers a Molecular Continuum in Medulloblastoma with Implications for Rare Cancer Subtyping and Treatment Equity": MB_list4_RNA_asTransition_1030.cfg

```
$u_F2R=2.27301
$d_F2R=0.43995
$u_LPAR2=1.76173
$d_LPAR2=0.56762
$u_TACR3=0.17695
$d_TACR3=5.65131
$u_EGF=0.10437
$d_EGF=9.5813
$u_NRG1 = 1
$d_NRG1 = 1
$u_NRG2=0.03761
$d_NRG2=26.58867
$u_NRG3=0.63334
$d_NRG3=1.57893
$u_NRG4=0.30286
$d_NRG4=3.30186
$u_AKT1=3.84135
$d_AKT1=0.26033
$u_AKT2=0.66844
$d_AKT2=1.49602
$u_AKT3=2.42214
$d_AKT3=0.41286
$u_AMOTL2=0.03309
$d_AMOTL2=30.22061
$u_ARAF=0.44594
$d_ARAF=2.24245
$u_ARHGEF1=0.98865
$d_ARHGEF1=1.01148
$u_ARHGEF11=0.0155
$d_ARHGEF11=64.51613
$u_ARHGEF12=0.04277
$d_ARHGEF12=23.38087
$u_ARHGEF6=0.3465
$d_ARHGEF6=2.886
$u_ATF2 = 1
$d_ATF2 = 1
$u_BAD=1.52464
$d_BAD=0.65589
$u_BCL2=7.23506
$d_BCL2=0.13822
$u_BCL2L1=10.81563
$d_BCL2L1=0.09246
$u_BRAF=0.13305
$d_BRAF=7.51597
$u_CDC42=0.03601
$d_CDC42=27.77006
$u_CDC42BPA=20.63897
$d_CDC42BPA=0.04845
$u_CDK1=1.44384
$d_CDK1=0.6926
$u_CDC25B=0.20394
$d_CDC25B=4.9034
$u_CFL1=0.02182
$d_CFL1=45.82951
$u_CFL2 = 1
$d_CFL2 = 1
$u_CREB1 = 1
$d_CREB1 = 1
$u_CTNNB1=22.5149
$d_CTNNB1=0.04442
$u_CTTN = 1
$d_CTTN = 1
$u_DEPTOR=15.09578
$d_DEPTOR=0.06624
$u_EPHA2=0.19583
$d_EPHA2=5.10647
$u_EGFR=29.29148
$d_EGFR=0.03414
$u_ERBB2=1.45901
$d_ERBB2=0.6854
$u_ERBB3=0.11602
$d_ERBB3=8.6192
$u_ERBB4=0.02754
$d_ERBB4=36.31082
$u_EIF4E=0.03656
$d_EIF4E=27.3523
$u_EIF4EBP1=3.44928
$d_EIF4EBP1=0.28992
$u_FUS=4.3931
$d_FUS=0.22763
$u_GIT1=0.10343
$d_GIT1=9.66837
$u_GNA13 = 1
$d_GNA13 = 1
$u_GRB2 = 1
$d_GRB2 = 1
$u_HRAS = 1
$d_HRAS = 1
$u_ITCH = 1
$d_ITCH = 1
$u_JUN=3.70142
$d_JUN=0.27017
$u_KRAS=0.09566
$d_KRAS=10.45369
$u_LATS1=0.64401
$d_LATS1=1.55277
$u_LATS2=0.45063
$d_LATS2=2.21912
$u_LIMK1=0.01425
$d_LIMK1=70.17544
$u_LIMK2=1.3395
$d_LIMK2=0.74655
$u_MAP2K1=46.8709
$d_MAP2K1=0.02134
$u_MAP2K2=1.05098
$d_MAP2K2=0.95149
$u_MAPK1 = 1
$d_MAPK1 = 1
$u_MAPK3 = 1
$d_MAPK3 = 1
$u_MYC=0.31063
$d_MYC=3.21926
$u_MP = 1
$d_MP = 1
$u_NFE2L2=2.02009
$d_NFE2L2=0.49503
$u_NR4A3=0.1024
$d_NR4A3=9.76562
$u_NRAS=0.4981
$d_NRAS=2.00763
$u_PAK1=0.156
$d_PAK1=6.41026
$u_PAK2=1.29013
$d_PAK2=0.77512
$u_PAK3=1.69918
$d_PAK3=0.58852
$u_PAK4 = 1
$d_PAK4 = 1
$u_PDPK1 = 1
$d_PDPK1 = 1
$u_PI3K=3.20298
$d_PI3K=0.31221
$u_PLCG1=10.64989
$d_PLCG1=0.0939
$u_PPP1R12A = 1
$d_PPP1R12A = 1
$u_PPP1R12B=2.54895
$d_PPP1R12B=0.39232
$u_PRKACA = 1
$d_PRKACA = 1
$u_PRKCA=40.07477
$d_PRKCA=0.02495
$u_PRKCB=0.76989
$d_PRKCB=1.29889
$u_PRKCG=0.14458
$d_PRKCG=6.91659
$u_PRKCZ=0.97075
$d_PRKCZ=1.03013
$u_PTEN=1.76168
$d_PTEN=0.56764
$u_PTK2B=0.39103
$d_PTK2B=2.55735
$u_PTPN11=0.03599
$d_PTPN11=27.7855
$u_RAC1=0.10845
$d_RAC1=9.22084
$u_RAF1 = 1
$d_RAF1 = 1
$u_RHEB=0.43135
$d_RHEB=2.3183
$u_RHOA = 1
$d_RHOA = 1
$u_ROCK1=11.34934
$d_ROCK1=0.08811
$u_ROCK2=0.04505
$d_ROCK2=22.19756
$u_RPS6KA1=0.04497
$d_RPS6KA1=22.23705
$u_SHC1=3.08547
$d_SHC1=0.3241
$u_SIRT1=17.7325
$d_SIRT1=0.05639
$u_SNAI1=1.32474
$d_SNAI1=0.75487
$u_SPART=59.89063
$d_SPART=0.0167
$u_SOS1 = 1
$d_SOS1 = 1
$u_SRC=0.03576
$d_SRC=27.96421
$u_STMN1 = 1
$d_STMN1 = 1
$u_SYN1=0.07512
$d_SYN1=13.31203
$u_TSC=1.21852
$d_TSC=0.82067
$u_TTL=0.03375
$d_TTL=29.62963
$u_WWTR1=7.12534
$d_WWTR1=0.14034
$u_WWP1=0.8317
$d_WWP1=1.20236
$u_YES1=2.37597
$d_YES1=0.42088
$u_YAP1=96.19114
$d_YAP1=0.0104
$u_mTORC2=0.01244
$d_mTORC2=80.38585
$u_mTORC1=0.02021
$d_mTORC1=49.48046
$u_FOXO = 1
$d_FOXO = 1
$u_Tubulin = 1
$d_Tubulin = 1
$u_Microtubule_polimerization = 1
$d_Microtubule_polimerization = 1
$u_Neuron_migration = 1
$d_Neuron_migration = 1
$u_Actin_cytoskeleton_reorganization = 1
$d_Actin_cytoskeleton_reorganization = 1
$u_Cell_migration = 1
$d_Cell_migration = 1
$u_F_actin_dynamics = 1
$d_F_actin_dynamics = 1
$u_Protein_synthesis = 1
$d_Protein_synthesis = 1
$u_Metastasis = 1
$d_Metastasis = 1
$u_Proliferation = 1
$d_Proliferation = 1
$u_Apoptosis = 1
$d_Apoptosis = 1
[ATF2].istate = 1 [0], 0 [1]
[CFL2].istate = 1 [0], 0 [1]
[CREB1].istate = 1 [0], 0 [1]
[CTTN].istate = 1 [0], 0 [1]
[GNA13].istate = 1 [0], 0 [1]
[GRB2].istate = 1 [0], 0 [1]
[HRAS].istate = 1 [0], 0 [1]
[ITCH].istate = 1 [0], 0 [1]
[MAPK1].istate = 1 [0], 0 [1]
[MAPK3].istate = 1 [0], 0 [1]
[MP].istate = 1 [0], 0 [1]
[PAK4].istate = 1 [0], 0 [1]
[PDPK1].istate = 1 [0], 0 [1]
[PPP1R12A].istate = 1 [0], 0 [1]
[PRKACA].istate = 1 [0], 0 [1]
[RAF1].istate = 1 [0], 0 [1]
[RHOA].istate = 1 [0], 0 [1]
[SOS1].istate = 1 [0], 0 [1]
[STMN1].istate = 1 [0], 0 [1]
[FOXO].istate = 1 [0], 0 [1]
[Tubulin].istate = 1 [0], 0 [1]
[Microtubule_polimerization].istate = 1 [0], 0 [1]
[Neuron_migration].istate = 1 [0], 0 [1]
[Actin_cytoskeleton_reorganization].istate = 1 [0], 0 [1]
[Cell_migration].istate = 1 [0], 0 [1]
[F_actin_dynamics].istate = 1 [0], 0 [1]
[Protein_synthesis].istate = 1 [0], 0 [1]
[Metastasis].istate = 1 [0], 0 [1]
[Proliferation].istate = 1 [0], 0 [1]
[Apoptosis].istate = 1 [0], 0 [1]
discrete_time = 0
use_physrandgen = FALSE
seed_pseudorandom = 100
sample_count = 10000
max_time = 60
time_tick = 0.1
thread_count = 1
statdist_traj_count = 100
statdist_cluster_threshold = 1
display_traj = 0
statdist_similarity_cache_max_size = 20000
F2R.is_internal = TRUE
LPAR2.is_internal = TRUE
TACR3.is_internal = TRUE
EGF.is_internal = TRUE
NRG1.is_internal = TRUE
NRG2.is_internal = TRUE
NRG3.is_internal = TRUE
NRG4.is_internal = TRUE
AKT1.is_internal = TRUE
AKT2.is_internal = TRUE
AKT3.is_internal = TRUE
AMOTL2.is_internal = TRUE
ARAF.is_internal = TRUE
ARHGEF1.is_internal = TRUE
ARHGEF11.is_internal = TRUE
ARHGEF12.is_internal = TRUE
ARHGEF6.is_internal = TRUE
ATF2.is_internal = TRUE
BAD.is_internal = TRUE
BCL2.is_internal = TRUE
BCL2L1.is_internal = TRUE
BRAF.is_internal = TRUE
CDC42.is_internal = TRUE
CDC42BPA.is_internal = TRUE
CDK1.is_internal = TRUE
CDC25B.is_internal = TRUE
CFL1.is_internal = TRUE
CFL2.is_internal = TRUE
CREB1.is_internal = TRUE
CTNNB1.is_internal = TRUE
CTTN.is_internal = TRUE
DEPTOR.is_internal = TRUE
EPHA2.is_internal = TRUE
EGFR.is_internal = TRUE
ERBB2.is_internal = TRUE
ERBB3.is_internal = TRUE
ERBB4.is_internal = TRUE
EIF4E.is_internal = TRUE
EIF4EBP1.is_internal = TRUE
FUS.is_internal = TRUE
GIT1.is_internal = TRUE
GNA13.is_internal = TRUE
GRB2.is_internal = TRUE
HRAS.is_internal = TRUE
ITCH.is_internal = TRUE
JUN.is_internal = TRUE
KRAS.is_internal = TRUE
LATS1.is_internal = TRUE
LATS2.is_internal = TRUE
LIMK1.is_internal = TRUE
LIMK2.is_internal = TRUE
MAP2K1.is_internal = FALSE
MAP2K2.is_internal = FALSE
MAPK1.is_internal = FALSE
MAPK3.is_internal = FALSE
MYC.is_internal = FALSE
MP.is_internal = FALSE
NFE2L2.is_internal = FALSE
NR4A3.is_internal = FALSE
NRAS.is_internal = FALSE
PAK1.is_internal = TRUE
PAK2.is_internal = TRUE
PAK3.is_internal = TRUE
PAK4.is_internal = TRUE
PDPK1.is_internal = TRUE
PI3K.is_internal = TRUE
PLCG1.is_internal = TRUE
PPP1R12A.is_internal = TRUE
PPP1R12B.is_internal = TRUE
PRKACA.is_internal = TRUE
PRKCA.is_internal = TRUE
PRKCB.is_internal = TRUE
PRKCG.is_internal = TRUE
PRKCZ.is_internal = TRUE
PTEN.is_internal = TRUE
PTK2B.is_internal = TRUE
PTPN11.is_internal = TRUE
RAC1.is_internal = TRUE
RAF1.is_internal = TRUE
RHEB.is_internal = TRUE
RHOA.is_internal = TRUE
ROCK1.is_internal = TRUE
ROCK2.is_internal = TRUE
RPS6KA1.is_internal = TRUE
SHC1.is_internal = TRUE
SIRT1.is_internal = TRUE
SNAI1.is_internal = TRUE
SPART.is_internal = TRUE
SOS1.is_internal = TRUE
SRC.is_internal = TRUE
STMN1.is_internal = TRUE
SYN1.is_internal = TRUE
TSC.is_internal = TRUE
TTL.is_internal = TRUE
WWTR1.is_internal = TRUE
WWP1.is_internal = TRUE
YES1.is_internal = TRUE
YAP1.is_internal = TRUE
mTORC2.is_internal = TRUE
mTORC1.is_internal = TRUE
FOXO.is_internal = TRUE
Tubulin.is_internal = TRUE
Microtubule_polimerization.is_internal = FALSE
Neuron_migration.is_internal = FALSE
Actin_cytoskeleton_reorganization.is_internal = TRUE
Cell_migration.is_internal = TRUE
F_actin_dynamics.is_internal = TRUE
Protein_synthesis.is_internal = TRUE
Metastasis.is_internal = FALSE
Proliferation.is_internal = TRUE
Apoptosis.is_internal = TRUE
[NRG1].istate = 0.5[1], 0.5[0]
[BAD].istate = 0.54579[1], 0.45421[0]
[SYN1].istate = 0.21894[1], 0.78106[0]
[WWTR1].istate = 0.7132[1], 0.28680000000000005[0]
[LPAR2].istate = 0.56148[1], 0.43852[0]
[ERBB3].istate = 0.26614[1], 0.73386[0]
[PRKCZ].istate = 0.49678[1], 0.50322[0]
[ROCK1].istate = 0.76374[1], 0.23626000000000003[0]
[CDC42].istate = 0.13909[1], 0.8609100000000001[0]
[ARHGEF1].istate = 0.49876[1], 0.50124[0]
[PPP1R12B].istate = 0.60159[1], 0.39841000000000004[0]
[PAK3].istate = 0.55756[1], 0.44244000000000006[0]
[ARAF].istate = 0.41232[1], 0.58768[0]
[FUS].istate = 0.66069[1], 0.33931[0]
[SIRT1].istate = 0.81219[1], 0.18781000000000003[0]
[CDC25B].istate = 0.32737[1], 0.6726300000000001[0]
[AKT2].istate = 0.45627[1], 0.54373[0]
[RHEB].istate = 0.40871[1], 0.59129[0]
[LIMK1].istate = 0.03846[1], 0.96154[0]
[GIT1].istate = 0.25366[1], 0.74634[0]
[AMOTL2].istate = 0.12991[1], 0.87009[0]
[TTL].istate = 0.13208[1], 0.86792[0]
[NFE2L2].istate = 0.57634[1], 0.42366000000000004[0]
[AKT3].istate = 0.59605[1], 0.40395000000000003[0]
[RPS6KA1].istate = 0.16323[1], 0.83677[0]
[NR4A3].istate = 0.25258[1], 0.74742[0]
[PTK2B].istate = 0.39805[1], 0.60195[0]
[WWP1].istate = 0.47999[1], 0.52001[0]
[PLCG1].istate = 0.75684[1], 0.24316000000000004[0]
[SNAI1].istate = 0.53053[1], 0.46947000000000005[0]
[PRKCG].istate = 0.29003[1], 0.70997[0]
[MAP2K2].istate = 0.5054[1], 0.49460000000000004[0]
[ARHGEF6].istate = 0.38492[1], 0.6150800000000001[0]
[LATS1].istate = 0.45222[1], 0.5477799999999999[0]
[ARHGEF11].istate = 0.04756[1], 0.95244[0]
[SPART].istate = 0.94434[1], 0.05566000000000004[0]
[KRAS].istate = 0.24518[1], 0.75482[0]
[ROCK2].istate = 0.16342[1], 0.83658[0]
[RAC1].istate = 0.25881[1], 0.74119[0]
[MYC].istate = 0.37306[1], 0.62694[0]
[YAP1].istate = 0.99578[1], 0.0042200000000000015[0]
[EGF].istate = 0.25465[1], 0.74535[0]
[ERBB2].istate = 0.54101[1], 0.45899[0]
[AKT1].istate = 0.64612[1], 0.35388[0]
[EPHA2].istate = 0.32297[1], 0.67703[0]
[CDC42BPA].istate = 0.82867[1], 0.17132999999999998[0]
[EGFR].istate = 0.86669[1], 0.13331000000000004[0]
[PAK1].istate = 0.29828[1], 0.70172[0]
[LATS2].istate = 0.41345[1], 0.58655[0]
[EIF4E].istate = 0.14076[1], 0.85924[0]
[PRKCA].istate = 0.90072[1], 0.09928000000000003[0]
[DEPTOR].istate = 0.79471[1], 0.20528999999999997[0]
[BRAF].istate = 0.28101[1], 0.71899[0]
[NRG2].istate = 0.14383[1], 0.85617[0]
[SHC1].istate = 0.62233[1], 0.37766999999999995[0]
[PRKCB].istate = 0.47161[1], 0.52839[0]
[CTNNB1].istate = 0.83812[1], 0.16188000000000002[0]
[MAP2K1].istate = 0.91773[1], 0.08226999999999995[0]
[NRG4].istate = 0.37031[1], 0.6296900000000001[0]
[TACR3].istate = 0.31196[1], 0.68804[0]
[CDK1].istate = 0.53988[1], 0.46012[0]
[BCL2L1].istate = 0.75851[1], 0.24148999999999998[0]
[BCL2].istate = 0.71486[1], 0.28513999999999995[0]
[PTEN].istate = 0.56148[1], 0.43852[0]
[CFL1].istate = 0.08473[1], 0.91527[0]
[YES1].istate = 0.59396[1], 0.40603999999999996[0]
[JUN].istate = 0.64209[1], 0.35790999999999995[0]
[ERBB4].istate = 0.11[1], 0.89[0]
[PTPN11].istate = 0.13905[1], 0.86095[0]
[PAK2].istate = 0.52766[1], 0.47234[0]
[F2R].istate = 0.58915[1], 0.41085000000000005[0]
[LIMK2].istate = 0.53174[1], 0.46826[0]
[NRG3].istate = 0.45041[1], 0.54959[0]
[EIF4EBP1].istate = 0.63443[1], 0.36556999999999995[0]
[ARHGEF12].istate = 0.15779[1], 0.84221[0]
[SRC].istate = 0.13836[1], 0.86164[0]
[NRAS].istate = 0.42433[1], 0.57567[0]
[mTORC2].istate = 0.02366[1], 0.97634[0]
[mTORC1].istate = 0.0764[1], 0.9236[0]
[PI3K].istate = 0.62639[1], 0.37361[0]
[TSC].istate = 0.52146[1], 0.47853999999999997[0]
```
