## Supplementary Dataset 5 for "Explainable Generative AI Uncovers a Molecular Continuum in Medulloblastoma with Implications for Rare Cancer Subtyping and Treatment Equity": MB_list4_RNA_asTransition_1031.cfg

```
$u_F2R=0.06059
$d_F2R=16.50437
$u_LPAR2=3.86847
$d_LPAR2=0.2585
$u_TACR3=0.38078
$d_TACR3=2.62619
$u_EGF=0.47378
$d_EGF=2.11068
$u_NRG1 = 1
$d_NRG1 = 1
$u_NRG2=10.65437
$d_NRG2=0.09386
$u_NRG3=1.06251
$d_NRG3=0.94117
$u_NRG4=42.03411
$d_NRG4=0.02379
$u_AKT1=0.43527
$d_AKT1=2.29742
$u_AKT2=2.22913
$d_AKT2=0.44861
$u_AKT3=2.97539
$d_AKT3=0.33609
$u_AMOTL2=0.60875
$d_AMOTL2=1.64271
$u_ARAF=3.18031
$d_ARAF=0.31443
$u_ARHGEF1=0.8777
$d_ARHGEF1=1.13934
$u_ARHGEF11=18.01563
$d_ARHGEF11=0.05551
$u_ARHGEF12=2.5566
$d_ARHGEF12=0.39114
$u_ARHGEF6=19.05187
$d_ARHGEF6=0.05249
$u_ATF2 = 1
$d_ATF2 = 1
$u_BAD=1.85899
$d_BAD=0.53793
$u_BCL2=3.90023
$d_BCL2=0.2564
$u_BCL2L1=0.06541
$d_BCL2L1=15.28818
$u_BRAF=7.66533
$d_BRAF=0.13046
$u_CDC42=1.62446
$d_CDC42=0.61559
$u_CDC42BPA=0.79178
$d_CDC42BPA=1.26298
$u_CDK1=0.14758
$d_CDK1=6.77599
$u_CDC25B=0.18499
$d_CDC25B=5.4057
$u_CFL1=4.24234
$d_CFL1=0.23572
$u_CFL2 = 1
$d_CFL2 = 1
$u_CREB1 = 1
$d_CREB1 = 1
$u_CTNNB1=0.22986
$d_CTNNB1=4.35047
$u_CTTN = 1
$d_CTTN = 1
$u_DEPTOR=9.89076
$d_DEPTOR=0.1011
$u_EPHA2=0.20677
$d_EPHA2=4.83629
$u_EGFR=0.24757
$d_EGFR=4.03926
$u_ERBB2=1.23211
$d_ERBB2=0.81162
$u_ERBB3=2.65856
$d_ERBB3=0.37614
$u_ERBB4=7.35094
$d_ERBB4=0.13604
$u_EIF4E=5.40771
$d_EIF4E=0.18492
$u_EIF4EBP1=0.20387
$d_EIF4EBP1=4.90509
$u_FUS=0.09325
$d_FUS=10.72386
$u_GIT1=2.35541
$d_GIT1=0.42455
$u_GNA13 = 1
$d_GNA13 = 1
$u_GRB2 = 1
$d_GRB2 = 1
$u_HRAS = 1
$d_HRAS = 1
$u_ITCH = 1
$d_ITCH = 1
$u_JUN=0.03542
$d_JUN=28.23264
$u_KRAS=9.90721
$d_KRAS=0.10094
$u_LATS1=3.28926
$d_LATS1=0.30402
$u_LATS2=14.44591
$d_LATS2=0.06922
$u_LIMK1=4.27866
$d_LIMK1=0.23372
$u_LIMK2=0.04699
$d_LIMK2=21.28112
$u_MAP2K1=0.28249
$d_MAP2K1=3.53995
$u_MAP2K2=0.93907
$d_MAP2K2=1.06488
$u_MAPK1 = 1
$d_MAPK1 = 1
$u_MAPK3 = 1
$d_MAPK3 = 1
$u_MYC=0.26439
$d_MYC=3.78229
$u_MP = 1
$d_MP = 1
$u_NFE2L2=12.18559
$d_NFE2L2=0.08206
$u_NR4A3=0.11348
$d_NR4A3=8.81213
$u_NRAS=2.45795
$d_NRAS=0.40684
$u_PAK1=0.08498
$d_PAK1=11.76747
$u_PAK2=2.06789
$d_PAK2=0.48358
$u_PAK3=7.08664
$d_PAK3=0.14111
$u_PAK4 = 1
$d_PAK4 = 1
$u_PDPK1 = 1
$d_PDPK1 = 1
$u_PI3K=1.07365
$d_PI3K=0.9314
$u_PLCG1=0.1641
$d_PLCG1=6.09385
$u_PPP1R12A = 1
$d_PPP1R12A = 1
$u_PPP1R12B=11.65133
$d_PPP1R12B=0.08583
$u_PRKACA = 1
$d_PRKACA = 1
$u_PRKCA=11.27219
$d_PRKCA=0.08871
$u_PRKCB=0.56477
$d_PRKCB=1.77063
$u_PRKCG=0.17749
$d_PRKCG=5.63412
$u_PRKCZ=0.9605
$d_PRKCZ=1.04112
$u_PTEN=1.9786
$d_PTEN=0.50541
$u_PTK2B=5.74978
$d_PTK2B=0.17392
$u_PTPN11=7.90211
$d_PTPN11=0.12655
$u_RAC1=0.42042
$d_RAC1=2.37857
$u_RAF1 = 1
$d_RAF1 = 1
$u_RHEB=4.49693
$d_RHEB=0.22237
$u_RHOA = 1
$d_RHOA = 1
$u_ROCK1=0.66175
$d_ROCK1=1.51114
$u_ROCK2=10.46399
$d_ROCK2=0.09557
$u_RPS6KA1=1.97226
$d_RPS6KA1=0.50703
$u_SHC1=0.45185
$d_SHC1=2.21312
$u_SIRT1=0.06198
$d_SIRT1=16.13424
$u_SNAI1=0.39763
$d_SNAI1=2.5149
$u_SPART=1.91148
$d_SPART=0.52315
$u_SOS1 = 1
$d_SOS1 = 1
$u_SRC=2.94316
$d_SRC=0.33977
$u_STMN1 = 1
$d_STMN1 = 1
$u_SYN1=7.94165
$d_SYN1=0.12592
$u_TSC=8.25317
$d_TSC=0.12117
$u_TTL=0.46475
$d_TTL=2.15169
$u_WWTR1=19.63836
$d_WWTR1=0.05092
$u_WWP1=11.55248
$d_WWP1=0.08656
$u_YES1=0.177
$d_YES1=5.64972
$u_YAP1=2.63288
$d_YAP1=0.37981
$u_mTORC2=0.58683
$d_mTORC2=1.70407
$u_mTORC1=0.6744
$d_mTORC1=1.4828
$u_FOXO = 1
$d_FOXO = 1
$u_Tubulin = 1
$d_Tubulin = 1
$u_Microtubule_polimerization = 1
$d_Microtubule_polimerization = 1
$u_Neuron_migration = 1
$d_Neuron_migration = 1
$u_Actin_cytoskeleton_reorganization = 1
$d_Actin_cytoskeleton_reorganization = 1
$u_Cell_migration = 1
$d_Cell_migration = 1
$u_F_actin_dynamics = 1
$d_F_actin_dynamics = 1
$u_Protein_synthesis = 1
$d_Protein_synthesis = 1
$u_Metastasis = 1
$d_Metastasis = 1
$u_Proliferation = 1
$d_Proliferation = 1
$u_Apoptosis = 1
$d_Apoptosis = 1
[ATF2].istate = 1 [0], 0 [1]
[CFL2].istate = 1 [0], 0 [1]
[CREB1].istate = 1 [0], 0 [1]
[CTTN].istate = 1 [0], 0 [1]
[GNA13].istate = 1 [0], 0 [1]
[GRB2].istate = 1 [0], 0 [1]
[HRAS].istate = 1 [0], 0 [1]
[ITCH].istate = 1 [0], 0 [1]
[MAPK1].istate = 1 [0], 0 [1]
[MAPK3].istate = 1 [0], 0 [1]
[MP].istate = 1 [0], 0 [1]
[PAK4].istate = 1 [0], 0 [1]
[PDPK1].istate = 1 [0], 0 [1]
[PPP1R12A].istate = 1 [0], 0 [1]
[PRKACA].istate = 1 [0], 0 [1]
[RAF1].istate = 1 [0], 0 [1]
[RHOA].istate = 1 [0], 0 [1]
[SOS1].istate = 1 [0], 0 [1]
[STMN1].istate = 1 [0], 0 [1]
[FOXO].istate = 1 [0], 0 [1]
[Tubulin].istate = 1 [0], 0 [1]
[Microtubule_polimerization].istate = 1 [0], 0 [1]
[Neuron_migration].istate = 1 [0], 0 [1]
[Actin_cytoskeleton_reorganization].istate = 1 [0], 0 [1]
[Cell_migration].istate = 1 [0], 0 [1]
[F_actin_dynamics].istate = 1 [0], 0 [1]
[Protein_synthesis].istate = 1 [0], 0 [1]
[Metastasis].istate = 1 [0], 0 [1]
[Proliferation].istate = 1 [0], 0 [1]
[Apoptosis].istate = 1 [0], 0 [1]
discrete_time = 0
use_physrandgen = FALSE
seed_pseudorandom = 100
sample_count = 10000
max_time = 60
time_tick = 0.1
thread_count = 1
statdist_traj_count = 100
statdist_cluster_threshold = 1
display_traj = 0
statdist_similarity_cache_max_size = 20000
F2R.is_internal = TRUE
LPAR2.is_internal = TRUE
TACR3.is_internal = TRUE
EGF.is_internal = TRUE
NRG1.is_internal = TRUE
NRG2.is_internal = TRUE
NRG3.is_internal = TRUE
NRG4.is_internal = TRUE
AKT1.is_internal = TRUE
AKT2.is_internal = TRUE
AKT3.is_internal = TRUE
AMOTL2.is_internal = TRUE
ARAF.is_internal = TRUE
ARHGEF1.is_internal = TRUE
ARHGEF11.is_internal = TRUE
ARHGEF12.is_internal = TRUE
ARHGEF6.is_internal = TRUE
ATF2.is_internal = TRUE
BAD.is_internal = TRUE
BCL2.is_internal = TRUE
BCL2L1.is_internal = TRUE
BRAF.is_internal = TRUE
CDC42.is_internal = TRUE
CDC42BPA.is_internal = TRUE
CDK1.is_internal = TRUE
CDC25B.is_internal = TRUE
CFL1.is_internal = TRUE
CFL2.is_internal = TRUE
CREB1.is_internal = TRUE
CTNNB1.is_internal = TRUE
CTTN.is_internal = TRUE
DEPTOR.is_internal = TRUE
EPHA2.is_internal = TRUE
EGFR.is_internal = TRUE
ERBB2.is_internal = TRUE
ERBB3.is_internal = TRUE
ERBB4.is_internal = TRUE
EIF4E.is_internal = TRUE
EIF4EBP1.is_internal = TRUE
FUS.is_internal = TRUE
GIT1.is_internal = TRUE
GNA13.is_internal = TRUE
GRB2.is_internal = TRUE
HRAS.is_internal = TRUE
ITCH.is_internal = TRUE
JUN.is_internal = TRUE
KRAS.is_internal = TRUE
LATS1.is_internal = TRUE
LATS2.is_internal = TRUE
LIMK1.is_internal = TRUE
LIMK2.is_internal = TRUE
MAP2K1.is_internal = FALSE
MAP2K2.is_internal = FALSE
MAPK1.is_internal = FALSE
MAPK3.is_internal = FALSE
MYC.is_internal = FALSE
MP.is_internal = FALSE
NFE2L2.is_internal = FALSE
NR4A3.is_internal = FALSE
NRAS.is_internal = FALSE
PAK1.is_internal = TRUE
PAK2.is_internal = TRUE
PAK3.is_internal = TRUE
PAK4.is_internal = TRUE
PDPK1.is_internal = TRUE
PI3K.is_internal = TRUE
PLCG1.is_internal = TRUE
PPP1R12A.is_internal = TRUE
PPP1R12B.is_internal = TRUE
PRKACA.is_internal = TRUE
PRKCA.is_internal = TRUE
PRKCB.is_internal = TRUE
PRKCG.is_internal = TRUE
PRKCZ.is_internal = TRUE
PTEN.is_internal = TRUE
PTK2B.is_internal = TRUE
PTPN11.is_internal = TRUE
RAC1.is_internal = TRUE
RAF1.is_internal = TRUE
RHEB.is_internal = TRUE
RHOA.is_internal = TRUE
ROCK1.is_internal = TRUE
ROCK2.is_internal = TRUE
RPS6KA1.is_internal = TRUE
SHC1.is_internal = TRUE
SIRT1.is_internal = TRUE
SNAI1.is_internal = TRUE
SPART.is_internal = TRUE
SOS1.is_internal = TRUE
SRC.is_internal = TRUE
STMN1.is_internal = TRUE
SYN1.is_internal = TRUE
TSC.is_internal = TRUE
TTL.is_internal = TRUE
WWTR1.is_internal = TRUE
WWP1.is_internal = TRUE
YES1.is_internal = TRUE
YAP1.is_internal = TRUE
mTORC2.is_internal = TRUE
mTORC1.is_internal = TRUE
FOXO.is_internal = TRUE
Tubulin.is_internal = TRUE
Microtubule_polimerization.is_internal = FALSE
Neuron_migration.is_internal = FALSE
Actin_cytoskeleton_reorganization.is_internal = TRUE
Cell_migration.is_internal = TRUE
F_actin_dynamics.is_internal = TRUE
Protein_synthesis.is_internal = TRUE
Metastasis.is_internal = FALSE
Proliferation.is_internal = TRUE
Apoptosis.is_internal = TRUE
[NRG1].istate = 0.5[1], 0.5[0]
[BAD].istate = 0.56732[1], 0.43267999999999995[0]
[SYN1].istate = 0.72498[1], 0.27502000000000004[0]
[WWTR1].istate = 0.82328[1], 0.17672[0]
[LPAR2].istate = 0.64688[1], 0.35312[0]
[ERBB3].istate = 0.60616[1], 0.39383999999999997[0]
[PRKCZ].istate = 0.49562[1], 0.50438[0]
[ROCK1].istate = 0.45517[1], 0.5448299999999999[0]
[CDC42].istate = 0.55268[1], 0.44732000000000005[0]
[ARHGEF1].istate = 0.48584[1], 0.51416[0]
[PPP1R12B].istate = 0.76659[1], 0.23341[0]
[PAK3].istate = 0.71261[1], 0.28739000000000003[0]
[ARAF].istate = 0.62562[1], 0.37438000000000005[0]
[FUS].istate = 0.24242[1], 0.75758[0]
[SIRT1].istate = 0.19807[1], 0.80193[0]
[CDC25B].istate = 0.31679[1], 0.68321[0]
[AKT2].istate = 0.58703[1], 0.41296999999999995[0]
[RHEB].istate = 0.66323[1], 0.33677[0]
[LIMK1].istate = 0.65783[1], 0.34217[0]
[GIT1].istate = 0.59302[1], 0.40698[0]
[AMOTL2].istate = 0.44611[1], 0.55389[0]
[TTL].istate = 0.4168[1], 0.5831999999999999[0]
[NFE2L2].istate = 0.77146[1], 0.22853999999999997[0]
[AKT3].istate = 0.61839[1], 0.38161[0]
[RPS6KA1].istate = 0.57374[1], 0.42626[0]
[NR4A3].istate = 0.26373[1], 0.73627[0]
[PTK2B].istate = 0.68991[1], 0.31009[0]
[WWP1].istate = 0.76567[1], 0.23433000000000004[0]
[PLCG1].istate = 0.30378[1], 0.6962200000000001[0]
[SNAI1].istate = 0.39987[1], 0.60013[0]
[PRKCG].istate = 0.31229[1], 0.68771[0]
[MAP2K2].istate = 0.49317[1], 0.50683[0]
[ARHGEF6].istate = 0.81998[1], 0.18001999999999996[0]
[LATS1].istate = 0.62927[1], 0.37073[0]
[ARHGEF11].istate = 0.81391[1], 0.18608999999999998[0]
[SPART].istate = 0.57034[1], 0.42966000000000004[0]
[KRAS].istate = 0.74899[1], 0.25100999999999996[0]
[ROCK2].istate = 0.75492[1], 0.24507999999999996[0]
[RAC1].istate = 0.40592[1], 0.5940799999999999[0]
[MYC].istate = 0.35556[1], 0.64444[0]
[YAP1].istate = 0.60511[1], 0.39488999999999996[0]
[EGF].istate = 0.41889[1], 0.58111[0]
[ERBB2].istate = 0.52266[1], 0.47734[0]
[AKT1].istate = 0.40969[1], 0.59031[0]
[EPHA2].istate = 0.32887[1], 0.67113[0]
[CDC42BPA].istate = 0.47465[1], 0.52535[0]
[EGFR].istate = 0.34843[1], 0.65157[0]
[PAK1].istate = 0.23233[1], 0.76767[0]
[LATS2].istate = 0.78994[1], 0.21006000000000002[0]
[EIF4E].istate = 0.68325[1], 0.31675[0]
[PRKCA].istate = 0.763[1], 0.237[0]
[DEPTOR].istate = 0.74881[1], 0.25119[0]
[BRAF].istate = 0.72113[1], 0.27886999999999995[0]
[NRG2].istate = 0.75688[1], 0.24312[0]
[SHC1].istate = 0.41375[1], 0.5862499999999999[0]
[PRKCB].istate = 0.43797[1], 0.56203[0]
[CTNNB1].istate = 0.34037[1], 0.6596299999999999[0]
[MAP2K1].istate = 0.36275[1], 0.63725[0]
[NRG4].istate = 0.9059[1], 0.09409999999999996[0]
[TACR3].istate = 0.39517[1], 0.60483[0]
[CDK1].istate = 0.29226[1], 0.70774[0]
[BCL2L1].istate = 0.20392[1], 0.79608[0]
[BCL2].istate = 0.64777[1], 0.35223000000000004[0]
[PTEN].istate = 0.57409[1], 0.42591[0]
[CFL1].istate = 0.6569[1], 0.34309999999999996[0]
[YES1].istate = 0.31199[1], 0.68801[0]
[JUN].istate = 0.13733[1], 0.86267[0]
[ERBB4].istate = 0.71659[1], 0.28341000000000005[0]
[PTPN11].istate = 0.72444[1], 0.27556[0]
[PAK2].istate = 0.57888[1], 0.42112000000000005[0]
[F2R].istate = 0.1956[1], 0.8044[0]
[LIMK2].istate = 0.16801[1], 0.83199[0]
[NRG3].istate = 0.50658[1], 0.49341999999999997[0]
[EIF4EBP1].istate = 0.32734[1], 0.67266[0]
[ARHGEF12].istate = 0.60192[1], 0.39808[0]
[SRC].istate = 0.6172[1], 0.38280000000000003[0]
[NRAS].istate = 0.59764[1], 0.40236000000000005[0]
[mTORC2].istate = 0.44213[1], 0.55787[0]
[mTORC1].istate = 0.45723[1], 0.54277[0]
[PI3K].istate = 0.50772[1], 0.49228000000000005[0]
[TSC].istate = 0.72916[1], 0.27083999999999997[0]
```
