## Supplementary Dataset 5 for "Explainable Generative AI Uncovers a Molecular Continuum in Medulloblastoma with Implications for Rare Cancer Subtyping and Treatment Equity": MB_list4_RNA_asTransition_1033.cfg

```
$u_F2R=7.94476
$d_F2R=0.12587
$u_LPAR2=9.56111
$d_LPAR2=0.10459
$u_TACR3=44.71747
$d_TACR3=0.02236
$u_EGF=85.99798
$d_EGF=0.01163
$u_NRG1 = 1
$d_NRG1 = 1
$u_NRG2=1.47032
$d_NRG2=0.68012
$u_NRG3=0.04992
$d_NRG3=20.03205
$u_NRG4=0.09857
$d_NRG4=10.14507
$u_AKT1=22.35493
$d_AKT1=0.04473
$u_AKT2=0.3734
$d_AKT2=2.67809
$u_AKT3=0.08767
$d_AKT3=11.40641
$u_AMOTL2=3.70692
$d_AMOTL2=0.26977
$u_ARAF=3.67499
$d_ARAF=0.27211
$u_ARHGEF1=2.82933
$d_ARHGEF1=0.35344
$u_ARHGEF11=0.48456
$d_ARHGEF11=2.06373
$u_ARHGEF12=0.13614
$d_ARHGEF12=7.34538
$u_ARHGEF6=13.9874
$d_ARHGEF6=0.07149
$u_ATF2 = 1
$d_ATF2 = 1
$u_BAD=0.0188
$d_BAD=53.19149
$u_BCL2=5.89771
$d_BCL2=0.16956
$u_BCL2L1=12.85969
$d_BCL2L1=0.07776
$u_BRAF=0.19184
$d_BRAF=5.21268
$u_CDC42=2.00787
$d_CDC42=0.49804
$u_CDC42BPA=6.33231
$d_CDC42BPA=0.15792
$u_CDK1=0.57322
$d_CDK1=1.74453
$u_CDC25B=0.20072
$d_CDC25B=4.98206
$u_CFL1=0.06858
$d_CFL1=14.58151
$u_CFL2 = 1
$d_CFL2 = 1
$u_CREB1 = 1
$d_CREB1 = 1
$u_CTNNB1=1.18493
$d_CTNNB1=0.84393
$u_CTTN = 1
$d_CTTN = 1
$u_DEPTOR=1.86664
$d_DEPTOR=0.53572
$u_EPHA2=6.9755
$d_EPHA2=0.14336
$u_EGFR=0.15391
$d_EGFR=6.4973
$u_ERBB2=11.88616
$d_ERBB2=0.08413
$u_ERBB3=9.21134
$d_ERBB3=0.10856
$u_ERBB4=5.14114
$d_ERBB4=0.19451
$u_EIF4E=3.52756
$d_EIF4E=0.28348
$u_EIF4EBP1=0.33403
$d_EIF4EBP1=2.99374
$u_FUS=0.16046
$d_FUS=6.23208
$u_GIT1=0.12459
$d_GIT1=8.02633
$u_GNA13 = 1
$d_GNA13 = 1
$u_GRB2 = 1
$d_GRB2 = 1
$u_HRAS = 1
$d_HRAS = 1
$u_ITCH = 1
$d_ITCH = 1
$u_JUN=0.0872
$d_JUN=11.46789
$u_KRAS=6.713
$d_KRAS=0.14896
$u_LATS1=10.06286
$d_LATS1=0.09938
$u_LATS2=0.52048
$d_LATS2=1.9213
$u_LIMK1=0.04003
$d_LIMK1=24.98126
$u_LIMK2=8.87649
$d_LIMK2=0.11266
$u_MAP2K1=6.78284
$d_MAP2K1=0.14743
$u_MAP2K2=0.22584
$d_MAP2K2=4.42791
$u_MAPK1 = 1
$d_MAPK1 = 1
$u_MAPK3 = 1
$d_MAPK3 = 1
$u_MYC=10.85484
$d_MYC=0.09212
$u_MP = 1
$d_MP = 1
$u_NFE2L2=29.42986
$d_NFE2L2=0.03398
$u_NR4A3=4.29261
$d_NR4A3=0.23296
$u_NRAS=0.97059
$d_NRAS=1.0303
$u_PAK1=0.6441
$d_PAK1=1.55255
$u_PAK2=20.7819
$d_PAK2=0.04812
$u_PAK3=0.05076
$d_PAK3=19.70055
$u_PAK4 = 1
$d_PAK4 = 1
$u_PDPK1 = 1
$d_PDPK1 = 1
$u_PI3K=5.64418
$d_PI3K=0.17717
$u_PLCG1=0.03009
$d_PLCG1=33.23363
$u_PPP1R12A = 1
$d_PPP1R12A = 1
$u_PPP1R12B=1.02043
$d_PPP1R12B=0.97998
$u_PRKACA = 1
$d_PRKACA = 1
$u_PRKCA=0.07595
$d_PRKCA=13.16656
$u_PRKCB=0.26229
$d_PRKCB=3.81257
$u_PRKCG=0.03924
$d_PRKCG=25.4842
$u_PRKCZ=1.34193
$d_PRKCZ=0.7452
$u_PTEN=0.75582
$d_PTEN=1.32307
$u_PTK2B=3.8235
$d_PTK2B=0.26154
$u_PTPN11=3.92717
$d_PTPN11=0.25464
$u_RAC1=35.15695
$d_RAC1=0.02844
$u_RAF1 = 1
$d_RAF1 = 1
$u_RHEB=0.61354
$d_RHEB=1.62989
$u_RHOA = 1
$d_RHOA = 1
$u_ROCK1=2.33861
$d_ROCK1=0.4276
$u_ROCK2=3.78226
$d_ROCK2=0.26439
$u_RPS6KA1=15.63102
$d_RPS6KA1=0.06398
$u_SHC1=6.84161
$d_SHC1=0.14616
$u_SIRT1=1.34711
$d_SIRT1=0.74233
$u_SNAI1=1.0
$d_SNAI1=1.0
$u_SPART=0.10491
$d_SPART=9.53198
$u_SOS1 = 1
$d_SOS1 = 1
$u_SRC=0.33858
$d_SRC=2.95351
$u_STMN1 = 1
$d_STMN1 = 1
$u_SYN1=0.12554
$d_SYN1=7.96559
$u_TSC=0.59837
$d_TSC=1.67121
$u_TTL=0.38419
$d_TTL=2.60288
$u_WWTR1=7.35048
$d_WWTR1=0.13605
$u_WWP1=0.09914
$d_WWP1=10.08675
$u_YES1=0.44387
$d_YES1=2.25291
$u_YAP1=0.47009
$d_YAP1=2.12725
$u_mTORC2=1.82175
$d_mTORC2=0.54892
$u_mTORC1=0.03822
$d_mTORC1=26.16431
$u_FOXO = 1
$d_FOXO = 1
$u_Tubulin = 1
$d_Tubulin = 1
$u_Microtubule_polimerization = 1
$d_Microtubule_polimerization = 1
$u_Neuron_migration = 1
$d_Neuron_migration = 1
$u_Actin_cytoskeleton_reorganization = 1
$d_Actin_cytoskeleton_reorganization = 1
$u_Cell_migration = 1
$d_Cell_migration = 1
$u_F_actin_dynamics = 1
$d_F_actin_dynamics = 1
$u_Protein_synthesis = 1
$d_Protein_synthesis = 1
$u_Metastasis = 1
$d_Metastasis = 1
$u_Proliferation = 1
$d_Proliferation = 1
$u_Apoptosis = 1
$d_Apoptosis = 1
[ATF2].istate = 1 [0], 0 [1]
[CFL2].istate = 1 [0], 0 [1]
[CREB1].istate = 1 [0], 0 [1]
[CTTN].istate = 1 [0], 0 [1]
[GNA13].istate = 1 [0], 0 [1]
[GRB2].istate = 1 [0], 0 [1]
[HRAS].istate = 1 [0], 0 [1]
[ITCH].istate = 1 [0], 0 [1]
[MAPK1].istate = 1 [0], 0 [1]
[MAPK3].istate = 1 [0], 0 [1]
[MP].istate = 1 [0], 0 [1]
[PAK4].istate = 1 [0], 0 [1]
[PDPK1].istate = 1 [0], 0 [1]
[PPP1R12A].istate = 1 [0], 0 [1]
[PRKACA].istate = 1 [0], 0 [1]
[RAF1].istate = 1 [0], 0 [1]
[RHOA].istate = 1 [0], 0 [1]
[SOS1].istate = 1 [0], 0 [1]
[STMN1].istate = 1 [0], 0 [1]
[FOXO].istate = 1 [0], 0 [1]
[Tubulin].istate = 1 [0], 0 [1]
[Microtubule_polimerization].istate = 1 [0], 0 [1]
[Neuron_migration].istate = 1 [0], 0 [1]
[Actin_cytoskeleton_reorganization].istate = 1 [0], 0 [1]
[Cell_migration].istate = 1 [0], 0 [1]
[F_actin_dynamics].istate = 1 [0], 0 [1]
[Protein_synthesis].istate = 1 [0], 0 [1]
[Metastasis].istate = 1 [0], 0 [1]
[Proliferation].istate = 1 [0], 0 [1]
[Apoptosis].istate = 1 [0], 0 [1]
discrete_time = 0
use_physrandgen = FALSE
seed_pseudorandom = 100
sample_count = 10000
max_time = 60
time_tick = 0.1
thread_count = 1
statdist_traj_count = 100
statdist_cluster_threshold = 1
display_traj = 0
statdist_similarity_cache_max_size = 20000
F2R.is_internal = TRUE
LPAR2.is_internal = TRUE
TACR3.is_internal = TRUE
EGF.is_internal = TRUE
NRG1.is_internal = TRUE
NRG2.is_internal = TRUE
NRG3.is_internal = TRUE
NRG4.is_internal = TRUE
AKT1.is_internal = TRUE
AKT2.is_internal = TRUE
AKT3.is_internal = TRUE
AMOTL2.is_internal = TRUE
ARAF.is_internal = TRUE
ARHGEF1.is_internal = TRUE
ARHGEF11.is_internal = TRUE
ARHGEF12.is_internal = TRUE
ARHGEF6.is_internal = TRUE
ATF2.is_internal = TRUE
BAD.is_internal = TRUE
BCL2.is_internal = TRUE
BCL2L1.is_internal = TRUE
BRAF.is_internal = TRUE
CDC42.is_internal = TRUE
CDC42BPA.is_internal = TRUE
CDK1.is_internal = TRUE
CDC25B.is_internal = TRUE
CFL1.is_internal = TRUE
CFL2.is_internal = TRUE
CREB1.is_internal = TRUE
CTNNB1.is_internal = TRUE
CTTN.is_internal = TRUE
DEPTOR.is_internal = TRUE
EPHA2.is_internal = TRUE
EGFR.is_internal = TRUE
ERBB2.is_internal = TRUE
ERBB3.is_internal = TRUE
ERBB4.is_internal = TRUE
EIF4E.is_internal = TRUE
EIF4EBP1.is_internal = TRUE
FUS.is_internal = TRUE
GIT1.is_internal = TRUE
GNA13.is_internal = TRUE
GRB2.is_internal = TRUE
HRAS.is_internal = TRUE
ITCH.is_internal = TRUE
JUN.is_internal = TRUE
KRAS.is_internal = TRUE
LATS1.is_internal = TRUE
LATS2.is_internal = TRUE
LIMK1.is_internal = TRUE
LIMK2.is_internal = TRUE
MAP2K1.is_internal = FALSE
MAP2K2.is_internal = FALSE
MAPK1.is_internal = FALSE
MAPK3.is_internal = FALSE
MYC.is_internal = FALSE
MP.is_internal = FALSE
NFE2L2.is_internal = FALSE
NR4A3.is_internal = FALSE
NRAS.is_internal = FALSE
PAK1.is_internal = TRUE
PAK2.is_internal = TRUE
PAK3.is_internal = TRUE
PAK4.is_internal = TRUE
PDPK1.is_internal = TRUE
PI3K.is_internal = TRUE
PLCG1.is_internal = TRUE
PPP1R12A.is_internal = TRUE
PPP1R12B.is_internal = TRUE
PRKACA.is_internal = TRUE
PRKCA.is_internal = TRUE
PRKCB.is_internal = TRUE
PRKCG.is_internal = TRUE
PRKCZ.is_internal = TRUE
PTEN.is_internal = TRUE
PTK2B.is_internal = TRUE
PTPN11.is_internal = TRUE
RAC1.is_internal = TRUE
RAF1.is_internal = TRUE
RHEB.is_internal = TRUE
RHOA.is_internal = TRUE
ROCK1.is_internal = TRUE
ROCK2.is_internal = TRUE
RPS6KA1.is_internal = TRUE
SHC1.is_internal = TRUE
SIRT1.is_internal = TRUE
SNAI1.is_internal = TRUE
SPART.is_internal = TRUE
SOS1.is_internal = TRUE
SRC.is_internal = TRUE
STMN1.is_internal = TRUE
SYN1.is_internal = TRUE
TSC.is_internal = TRUE
TTL.is_internal = TRUE
WWTR1.is_internal = TRUE
WWP1.is_internal = TRUE
YES1.is_internal = TRUE
YAP1.is_internal = TRUE
mTORC2.is_internal = TRUE
mTORC1.is_internal = TRUE
FOXO.is_internal = TRUE
Tubulin.is_internal = TRUE
Microtubule_polimerization.is_internal = FALSE
Neuron_migration.is_internal = FALSE
Actin_cytoskeleton_reorganization.is_internal = TRUE
Cell_migration.is_internal = TRUE
F_actin_dynamics.is_internal = TRUE
Protein_synthesis.is_internal = TRUE
Metastasis.is_internal = FALSE
Proliferation.is_internal = TRUE
Apoptosis.is_internal = TRUE
[NRG1].istate = 0.5[1], 0.5[0]
[BAD].istate = 0.06855[1], 0.93145[0]
[SYN1].istate = 0.27469[1], 0.72531[0]
[WWTR1].istate = 0.71658[1], 0.28342[0]
[LPAR2].istate = 0.74513[1], 0.25487000000000004[0]
[ERBB3].istate = 0.74108[1], 0.25892000000000004[0]
[PRKCZ].istate = 0.53193[1], 0.46807[0]
[ROCK1].istate = 0.59224[1], 0.40776[0]
[CDC42].istate = 0.57568[1], 0.42432000000000003[0]
[ARHGEF1].istate = 0.61292[1], 0.38708[0]
[PPP1R12B].istate = 0.5022[1], 0.4978[0]
[PAK3].istate = 0.17637[1], 0.82363[0]
[ARAF].istate = 0.64131[1], 0.35868999999999995[0]
[FUS].istate = 0.30134[1], 0.6986600000000001[0]
[SIRT1].istate = 0.53235[1], 0.46765[0]
[CDC25B].istate = 0.32565[1], 0.67435[0]
[AKT2].istate = 0.39304[1], 0.6069599999999999[0]
[RHEB].istate = 0.44696[1], 0.55304[0]
[LIMK1].istate = 0.15059[1], 0.84941[0]
[GIT1].istate = 0.27387[1], 0.7261299999999999[0]
[AMOTL2].istate = 0.64225[1], 0.35775[0]
[TTL].istate = 0.39614[1], 0.6038600000000001[0]
[NFE2L2].istate = 0.8672[1], 0.13280000000000003[0]
[AKT3].istate = 0.23571[1], 0.76429[0]
[RPS6KA1].istate = 0.7985[1], 0.2015[0]
[NR4A3].istate = 0.65818[1], 0.34182[0]
[PTK2B].istate = 0.64562[1], 0.35438000000000003[0]
[WWP1].istate = 0.24907[1], 0.75093[0]
[PLCG1].istate = 0.11959[1], 0.88041[0]
[SNAI1].istate = 0.5[1], 0.5[0]
[PRKCG].istate = 0.14844[1], 0.85156[0]
[MAP2K2].istate = 0.33845[1], 0.6615500000000001[0]
[ARHGEF6].istate = 0.78643[1], 0.21357000000000004[0]
[LATS1].istate = 0.75068[1], 0.24931999999999999[0]
[ARHGEF11].istate = 0.42134[1], 0.57866[0]
[SPART].istate = 0.2552[1], 0.7448[0]
[KRAS].istate = 0.70673[1], 0.29327000000000003[0]
[ROCK2].istate = 0.64444[1], 0.35556[0]
[RAC1].istate = 0.8865[1], 0.11350000000000005[0]
[MYC].istate = 0.75891[1], 0.24109000000000003[0]
[YAP1].istate = 0.41805[1], 0.58195[0]
[EGF].istate = 0.98362[1], 0.01637999999999995[0]
[ERBB2].istate = 0.76876[1], 0.23124[0]
[AKT1].istate = 0.83734[1], 0.16266000000000003[0]
[EPHA2].istate = 0.71089[1], 0.28911[0]
[CDC42BPA].istate = 0.70039[1], 0.29961000000000004[0]
[EGFR].istate = 0.29682[1], 0.70318[0]
[PAK1].istate = 0.45224[1], 0.54776[0]
[LATS2].istate = 0.4291[1], 0.5709[0]
[EIF4E].istate = 0.63687[1], 0.36312999999999995[0]
[PRKCA].istate = 0.22012[1], 0.77988[0]
[DEPTOR].istate = 0.56777[1], 0.43223[0]
[BRAF].istate = 0.32074[1], 0.67926[0]
[NRG2].istate = 0.54185[1], 0.45814999999999995[0]
[SHC1].istate = 0.70879[1], 0.29120999999999997[0]
[PRKCB].istate = 0.35469[1], 0.64531[0]
[CTNNB1].istate = 0.51842[1], 0.48158[0]
[MAP2K1].istate = 0.70785[1], 0.29215[0]
[NRG4].istate = 0.24843[1], 0.75157[0]
[TACR3].istate = 0.91262[1], 0.08738000000000001[0]
[CDK1].istate = 0.43958[1], 0.5604199999999999[0]
[BCL2L1].istate = 0.77731[1], 0.22269000000000005[0]
[BCL2].istate = 0.69267[1], 0.30733[0]
[PTEN].istate = 0.4696[1], 0.5304[0]
[CFL1].istate = 0.20905[1], 0.79095[0]
[YES1].istate = 0.41181[1], 0.58819[0]
[JUN].istate = 0.23512[1], 0.76488[0]
[ERBB4].istate = 0.67776[1], 0.32223999999999997[0]
[PTPN11].istate = 0.64852[1], 0.35148[0]
[PAK2].istate = 0.82942[1], 0.17057999999999995[0]
[F2R].istate = 0.72502[1], 0.27498[0]
[LIMK2].istate = 0.73706[1], 0.26293999999999995[0]
[NRG3].istate = 0.17456[1], 0.82544[0]
[EIF4EBP1].istate = 0.38095[1], 0.61905[0]
[ARHGEF12].istate = 0.28349[1], 0.71651[0]
[SRC].istate = 0.38242[1], 0.61758[0]
[NRAS].istate = 0.49676[1], 0.50324[0]
[mTORC2].istate = 0.56512[1], 0.43488000000000004[0]
[mTORC1].istate = 0.14556[1], 0.85444[0]
[PI3K].istate = 0.6879[1], 0.31210000000000004[0]
[TSC].istate = 0.44424[1], 0.55576[0]
```
