## Supplementary Dataset 5 for "Explainable Generative AI Uncovers a Molecular Continuum in Medulloblastoma with Implications for Rare Cancer Subtyping and Treatment Equity": MB_list4_RNA_asTransition_1036.cfg

```
$u_F2R=19.3983
$d_F2R=0.05155
$u_LPAR2=43.36987
$d_LPAR2=0.02306
$u_TACR3=1.9836
$d_TACR3=0.50413
$u_EGF=6.17784
$d_EGF=0.16187
$u_NRG1 = 1
$d_NRG1 = 1
$u_NRG2=0.09326
$d_NRG2=10.72271
$u_NRG3=4.57215
$d_NRG3=0.21872
$u_NRG4=0.12778
$d_NRG4=7.82595
$u_AKT1=0.02349
$d_AKT1=42.57131
$u_AKT2=5.29467
$d_AKT2=0.18887
$u_AKT3=0.09578
$d_AKT3=10.44059
$u_AMOTL2=0.02494
$d_AMOTL2=40.09623
$u_ARAF=0.20728
$d_ARAF=4.82439
$u_ARHGEF1=2.28406
$d_ARHGEF1=0.43782
$u_ARHGEF11=0.12555
$d_ARHGEF11=7.96495
$u_ARHGEF12=0.03728
$d_ARHGEF12=26.82403
$u_ARHGEF6=0.87789
$d_ARHGEF6=1.13909
$u_ATF2 = 1
$d_ATF2 = 1
$u_BAD=0.19184
$d_BAD=5.21268
$u_BCL2=48.84724
$d_BCL2=0.02047
$u_BCL2L1=2.16935
$d_BCL2L1=0.46097
$u_BRAF=0.06793
$d_BRAF=14.72104
$u_CDC42=0.44963
$d_CDC42=2.22405
$u_CDC42BPA=6.7214
$d_CDC42BPA=0.14878
$u_CDK1=1.53578
$d_CDK1=0.65113
$u_CDC25B=4.43459
$d_CDC25B=0.2255
$u_CFL1=11.17855
$d_CFL1=0.08946
$u_CFL2 = 1
$d_CFL2 = 1
$u_CREB1 = 1
$d_CREB1 = 1
$u_CTNNB1=16.13298
$d_CTNNB1=0.06198
$u_CTTN = 1
$d_CTTN = 1
$u_DEPTOR=0.17675
$d_DEPTOR=5.65771
$u_EPHA2=0.13021
$d_EPHA2=7.6799
$u_EGFR=5.44289
$d_EGFR=0.18373
$u_ERBB2=0.2342
$d_ERBB2=4.26985
$u_ERBB3=0.16945
$d_ERBB3=5.90145
$u_ERBB4=0.03121
$d_ERBB4=32.04101
$u_EIF4E=0.0139
$d_EIF4E=71.94245
$u_EIF4EBP1=7.83613
$d_EIF4EBP1=0.12761
$u_FUS=12.43741
$d_FUS=0.0804
$u_GIT1=19.53303
$d_GIT1=0.0512
$u_GNA13 = 1
$d_GNA13 = 1
$u_GRB2 = 1
$d_GRB2 = 1
$u_HRAS = 1
$d_HRAS = 1
$u_ITCH = 1
$d_ITCH = 1
$u_JUN=78.76524
$d_JUN=0.0127
$u_KRAS=0.26614
$d_KRAS=3.75742
$u_LATS1=0.27606
$d_LATS1=3.6224
$u_LATS2=5.72685
$d_LATS2=0.17462
$u_LIMK1=0.50582
$d_LIMK1=1.97699
$u_LIMK2=21.07229
$d_LIMK2=0.04746
$u_MAP2K1=10.06299
$d_MAP2K1=0.09937
$u_MAP2K2=0.63193
$d_MAP2K2=1.58245
$u_MAPK1 = 1
$d_MAPK1 = 1
$u_MAPK3 = 1
$d_MAPK3 = 1
$u_MYC=0.54506
$d_MYC=1.83466
$u_MP = 1
$d_MP = 1
$u_NFE2L2=0.7855
$d_NFE2L2=1.27307
$u_NR4A3=2.85615
$d_NR4A3=0.35012
$u_NRAS=10.13779
$d_NRAS=0.09864
$u_PAK1=0.44947
$d_PAK1=2.22484
$u_PAK2=0.05805
$d_PAK2=17.22653
$u_PAK3=8.56962
$d_PAK3=0.11669
$u_PAK4 = 1
$d_PAK4 = 1
$u_PDPK1 = 1
$d_PDPK1 = 1
$u_PI3K=0.36738
$d_PI3K=2.72198
$u_PLCG1=1.75023
$d_PLCG1=0.57135
$u_PPP1R12A = 1
$d_PPP1R12A = 1
$u_PPP1R12B=0.08612
$d_PPP1R12B=11.6117
$u_PRKACA = 1
$d_PRKACA = 1
$u_PRKCA=23.24757
$d_PRKCA=0.04302
$u_PRKCB=3.19395
$d_PRKCB=0.31309
$u_PRKCG=1.52744
$d_PRKCG=0.65469
$u_PRKCZ=7.45659
$d_PRKCZ=0.13411
$u_PTEN=0.03363
$d_PTEN=29.73536
$u_PTK2B=22.31087
$d_PTK2B=0.04482
$u_PTPN11=0.71494
$d_PTPN11=1.39872
$u_RAC1=0.05335
$d_RAC1=18.74414
$u_RAF1 = 1
$d_RAF1 = 1
$u_RHEB=0.04913
$d_RHEB=20.35416
$u_RHOA = 1
$d_RHOA = 1
$u_ROCK1=18.07732
$d_ROCK1=0.05532
$u_ROCK2=0.18735
$d_ROCK2=5.3376
$u_RPS6KA1=0.0251
$d_RPS6KA1=39.84064
$u_SHC1=40.18626
$d_SHC1=0.02488
$u_SIRT1=0.05417
$d_SIRT1=18.4604
$u_SNAI1=0.2742
$d_SNAI1=3.64697
$u_SPART=0.72322
$d_SPART=1.38271
$u_SOS1 = 1
$d_SOS1 = 1
$u_SRC=0.09382
$d_SRC=10.65871
$u_STMN1 = 1
$d_STMN1 = 1
$u_SYN1=0.24816
$d_SYN1=4.02966
$u_TSC=0.20409
$d_TSC=4.8998
$u_TTL=1.24639
$d_TTL=0.80232
$u_WWTR1=33.5479
$d_WWTR1=0.02981
$u_WWP1=0.73398
$d_WWP1=1.36243
$u_YES1=10.35426
$d_YES1=0.09658
$u_YAP1=85.79142
$d_YAP1=0.01166
$u_mTORC2=0.02146
$d_mTORC2=46.59832
$u_mTORC1=0.29308
$d_mTORC1=3.41204
$u_FOXO = 1
$d_FOXO = 1
$u_Tubulin = 1
$d_Tubulin = 1
$u_Microtubule_polimerization = 1
$d_Microtubule_polimerization = 1
$u_Neuron_migration = 1
$d_Neuron_migration = 1
$u_Actin_cytoskeleton_reorganization = 1
$d_Actin_cytoskeleton_reorganization = 1
$u_Cell_migration = 1
$d_Cell_migration = 1
$u_F_actin_dynamics = 1
$d_F_actin_dynamics = 1
$u_Protein_synthesis = 1
$d_Protein_synthesis = 1
$u_Metastasis = 1
$d_Metastasis = 1
$u_Proliferation = 1
$d_Proliferation = 1
$u_Apoptosis = 1
$d_Apoptosis = 1
[ATF2].istate = 1 [0], 0 [1]
[CFL2].istate = 1 [0], 0 [1]
[CREB1].istate = 1 [0], 0 [1]
[CTTN].istate = 1 [0], 0 [1]
[GNA13].istate = 1 [0], 0 [1]
[GRB2].istate = 1 [0], 0 [1]
[HRAS].istate = 1 [0], 0 [1]
[ITCH].istate = 1 [0], 0 [1]
[MAPK1].istate = 1 [0], 0 [1]
[MAPK3].istate = 1 [0], 0 [1]
[MP].istate = 1 [0], 0 [1]
[PAK4].istate = 1 [0], 0 [1]
[PDPK1].istate = 1 [0], 0 [1]
[PPP1R12A].istate = 1 [0], 0 [1]
[PRKACA].istate = 1 [0], 0 [1]
[RAF1].istate = 1 [0], 0 [1]
[RHOA].istate = 1 [0], 0 [1]
[SOS1].istate = 1 [0], 0 [1]
[STMN1].istate = 1 [0], 0 [1]
[FOXO].istate = 1 [0], 0 [1]
[Tubulin].istate = 1 [0], 0 [1]
[Microtubule_polimerization].istate = 1 [0], 0 [1]
[Neuron_migration].istate = 1 [0], 0 [1]
[Actin_cytoskeleton_reorganization].istate = 1 [0], 0 [1]
[Cell_migration].istate = 1 [0], 0 [1]
[F_actin_dynamics].istate = 1 [0], 0 [1]
[Protein_synthesis].istate = 1 [0], 0 [1]
[Metastasis].istate = 1 [0], 0 [1]
[Proliferation].istate = 1 [0], 0 [1]
[Apoptosis].istate = 1 [0], 0 [1]
discrete_time = 0
use_physrandgen = FALSE
seed_pseudorandom = 100
sample_count = 10000
max_time = 60
time_tick = 0.1
thread_count = 1
statdist_traj_count = 100
statdist_cluster_threshold = 1
display_traj = 0
statdist_similarity_cache_max_size = 20000
F2R.is_internal = TRUE
LPAR2.is_internal = TRUE
TACR3.is_internal = TRUE
EGF.is_internal = TRUE
NRG1.is_internal = TRUE
NRG2.is_internal = TRUE
NRG3.is_internal = TRUE
NRG4.is_internal = TRUE
AKT1.is_internal = TRUE
AKT2.is_internal = TRUE
AKT3.is_internal = TRUE
AMOTL2.is_internal = TRUE
ARAF.is_internal = TRUE
ARHGEF1.is_internal = TRUE
ARHGEF11.is_internal = TRUE
ARHGEF12.is_internal = TRUE
ARHGEF6.is_internal = TRUE
ATF2.is_internal = TRUE
BAD.is_internal = TRUE
BCL2.is_internal = TRUE
BCL2L1.is_internal = TRUE
BRAF.is_internal = TRUE
CDC42.is_internal = TRUE
CDC42BPA.is_internal = TRUE
CDK1.is_internal = TRUE
CDC25B.is_internal = TRUE
CFL1.is_internal = TRUE
CFL2.is_internal = TRUE
CREB1.is_internal = TRUE
CTNNB1.is_internal = TRUE
CTTN.is_internal = TRUE
DEPTOR.is_internal = TRUE
EPHA2.is_internal = TRUE
EGFR.is_internal = TRUE
ERBB2.is_internal = TRUE
ERBB3.is_internal = TRUE
ERBB4.is_internal = TRUE
EIF4E.is_internal = TRUE
EIF4EBP1.is_internal = TRUE
FUS.is_internal = TRUE
GIT1.is_internal = TRUE
GNA13.is_internal = TRUE
GRB2.is_internal = TRUE
HRAS.is_internal = TRUE
ITCH.is_internal = TRUE
JUN.is_internal = TRUE
KRAS.is_internal = TRUE
LATS1.is_internal = TRUE
LATS2.is_internal = TRUE
LIMK1.is_internal = TRUE
LIMK2.is_internal = TRUE
MAP2K1.is_internal = FALSE
MAP2K2.is_internal = FALSE
MAPK1.is_internal = FALSE
MAPK3.is_internal = FALSE
MYC.is_internal = FALSE
MP.is_internal = FALSE
NFE2L2.is_internal = FALSE
NR4A3.is_internal = FALSE
NRAS.is_internal = FALSE
PAK1.is_internal = TRUE
PAK2.is_internal = TRUE
PAK3.is_internal = TRUE
PAK4.is_internal = TRUE
PDPK1.is_internal = TRUE
PI3K.is_internal = TRUE
PLCG1.is_internal = TRUE
PPP1R12A.is_internal = TRUE
PPP1R12B.is_internal = TRUE
PRKACA.is_internal = TRUE
PRKCA.is_internal = TRUE
PRKCB.is_internal = TRUE
PRKCG.is_internal = TRUE
PRKCZ.is_internal = TRUE
PTEN.is_internal = TRUE
PTK2B.is_internal = TRUE
PTPN11.is_internal = TRUE
RAC1.is_internal = TRUE
RAF1.is_internal = TRUE
RHEB.is_internal = TRUE
RHOA.is_internal = TRUE
ROCK1.is_internal = TRUE
ROCK2.is_internal = TRUE
RPS6KA1.is_internal = TRUE
SHC1.is_internal = TRUE
SIRT1.is_internal = TRUE
SNAI1.is_internal = TRUE
SPART.is_internal = TRUE
SOS1.is_internal = TRUE
SRC.is_internal = TRUE
STMN1.is_internal = TRUE
SYN1.is_internal = TRUE
TSC.is_internal = TRUE
TTL.is_internal = TRUE
WWTR1.is_internal = TRUE
WWP1.is_internal = TRUE
YES1.is_internal = TRUE
YAP1.is_internal = TRUE
mTORC2.is_internal = TRUE
mTORC1.is_internal = TRUE
FOXO.is_internal = TRUE
Tubulin.is_internal = TRUE
Microtubule_polimerization.is_internal = FALSE
Neuron_migration.is_internal = FALSE
Actin_cytoskeleton_reorganization.is_internal = TRUE
Cell_migration.is_internal = TRUE
F_actin_dynamics.is_internal = TRUE
Protein_synthesis.is_internal = TRUE
Metastasis.is_internal = FALSE
Proliferation.is_internal = TRUE
Apoptosis.is_internal = TRUE
[NRG1].istate = 0.5[1], 0.5[0]
[BAD].istate = 0.32073[1], 0.67927[0]
[SYN1].istate = 0.34868[1], 0.65132[0]
[WWTR1].istate = 0.88142[1], 0.11858000000000002[0]
[LPAR2].istate = 0.9093[1], 0.0907[0]
[ERBB3].istate = 0.30726[1], 0.69274[0]
[PRKCZ].istate = 0.71814[1], 0.28186[0]
[ROCK1].istate = 0.81428[1], 0.18572[0]
[CDC42].istate = 0.41321[1], 0.5867899999999999[0]
[ARHGEF1].istate = 0.58968[1], 0.41032[0]
[PPP1R12B].istate = 0.23377[1], 0.76623[0]
[PAK3].istate = 0.73324[1], 0.26676[0]
[ARAF].istate = 0.32914[1], 0.67086[0]
[FUS].istate = 0.77368[1], 0.22631999999999997[0]
[SIRT1].istate = 0.18344[1], 0.81656[0]
[CDC25B].istate = 0.66171[1], 0.33829[0]
[AKT2].istate = 0.68096[1], 0.31904[0]
[RHEB].istate = 0.17285[1], 0.82715[0]
[LIMK1].istate = 0.426[1], 0.5740000000000001[0]
[GIT1].istate = 0.82269[1], 0.17730999999999997[0]
[AMOTL2].istate = 0.09924[1], 0.90076[0]
[TTL].istate = 0.52391[1], 0.47609[0]
[NFE2L2].istate = 0.47379[1], 0.5262100000000001[0]
[AKT3].istate = 0.24532[1], 0.75468[0]
[RPS6KA1].istate = 0.09993[1], 0.90007[0]
[NR4A3].istate = 0.61395[1], 0.38605[0]
[PTK2B].istate = 0.83713[1], 0.16286999999999996[0]
[WWP1].istate = 0.46642[1], 0.5335799999999999[0]
[PLCG1].istate = 0.56077[1], 0.43923[0]
[SNAI1].istate = 0.35952[1], 0.6404799999999999[0]
[PRKCG].istate = 0.54599[1], 0.45401[0]
[MAP2K2].istate = 0.45017[1], 0.54983[0]
[ARHGEF6].istate = 0.48586[1], 0.51414[0]
[LATS1].istate = 0.36025[1], 0.63975[0]
[ARHGEF11].istate = 0.2747[1], 0.7253000000000001[0]
[SPART].istate = 0.46482[1], 0.53518[0]
[KRAS].istate = 0.35628[1], 0.6437200000000001[0]
[ROCK2].istate = 0.31816[1], 0.68184[0]
[RAC1].istate = 0.18178[1], 0.81822[0]
[MYC].istate = 0.43411[1], 0.56589[0]
[YAP1].istate = 0.98336[1], 0.016639999999999988[0]
[EGF].istate = 0.69771[1], 0.30228999999999995[0]
[ERBB2].istate = 0.3424[1], 0.6576[0]
[AKT1].istate = 0.09273[1], 0.90727[0]
[EPHA2].istate = 0.27866[1], 0.72134[0]
[CDC42BPA].istate = 0.70686[1], 0.29313999999999996[0]
[EGFR].istate = 0.68396[1], 0.31604[0]
[PAK1].istate = 0.41318[1], 0.58682[0]
[LATS2].istate = 0.68948[1], 0.31052[0]
[EIF4E].istate = 0.03572[1], 0.96428[0]
[PRKCA].istate = 0.84159[1], 0.15841000000000005[0]
[DEPTOR].istate = 0.31184[1], 0.68816[0]
[BRAF].istate = 0.20801[1], 0.79199[0]
[NRG2].istate = 0.24242[1], 0.75758[0]
[SHC1].istate = 0.90102[1], 0.09897999999999996[0]
[PRKCB].istate = 0.62608[1], 0.37392000000000003[0]
[CTNNB1].istate = 0.80193[1], 0.19806999999999997[0]
[MAP2K1].istate = 0.75068[1], 0.24931999999999999[0]
[NRG4].istate = 0.27662[1], 0.72338[0]
[TACR3].istate = 0.57436[1], 0.42564[0]
[CDK1].istate = 0.54658[1], 0.45342000000000005[0]
[BCL2L1].istate = 0.58408[1], 0.41591999999999996[0]
[BCL2].istate = 0.92221[1], 0.07779000000000003[0]
[PTEN].istate = 0.13167[1], 0.86833[0]
[CFL1].istate = 0.7621[1], 0.2379[0]
[YES1].istate = 0.75378[1], 0.24622[0]
[JUN].istate = 0.97408[1], 0.025920000000000054[0]
[ERBB4].istate = 0.12358[1], 0.87642[0]
[PTPN11].istate = 0.46357[1], 0.53643[0]
[PAK2].istate = 0.19094[1], 0.80906[0]
[F2R].istate = 0.82194[1], 0.17806[0]
[LIMK2].istate = 0.83093[1], 0.16907000000000005[0]
[NRG3].istate = 0.66503[1], 0.33497[0]
[EIF4EBP1].istate = 0.72353[1], 0.27647[0]
[ARHGEF12].istate = 0.14287[1], 0.85713[0]
[SRC].istate = 0.24307[1], 0.75693[0]
[NRAS].istate = 0.75149[1], 0.24851[0]
[mTORC2].istate = 0.08289[1], 0.91711[0]
[mTORC1].istate = 0.36675[1], 0.63325[0]
[PI3K].istate = 0.39128[1], 0.6087199999999999[0]
[TSC].istate = 0.32745[1], 0.67255[0]
```
