## Supplementary Dataset 5 for "Explainable Generative AI Uncovers a Molecular Continuum in Medulloblastoma with Implications for Rare Cancer Subtyping and Treatment Equity": MB_list4_RNA_asTransition_1039.cfg

```
$u_F2R=1.2723
$d_F2R=0.78598
$u_LPAR2=7.89013
$d_LPAR2=0.12674
$u_TACR3=1.8159
$d_TACR3=0.55069
$u_EGF=1.3425
$d_EGF=0.74488
$u_NRG1 = 1
$d_NRG1 = 1
$u_NRG2=0.49165
$d_NRG2=2.03397
$u_NRG3=0.34834
$d_NRG3=2.87076
$u_NRG4=18.98368
$d_NRG4=0.05268
$u_AKT1=1.61246
$d_AKT1=0.62017
$u_AKT2=0.53531
$d_AKT2=1.86808
$u_AKT3=9.83793
$d_AKT3=0.10165
$u_AMOTL2=0.34744
$d_AMOTL2=2.87819
$u_ARAF=0.26783
$d_ARAF=3.73371
$u_ARHGEF1=0.50858
$d_ARHGEF1=1.96626
$u_ARHGEF11=1.23557
$d_ARHGEF11=0.80934
$u_ARHGEF12=9.23178
$d_ARHGEF12=0.10832
$u_ARHGEF6=2.97123
$d_ARHGEF6=0.33656
$u_ATF2 = 1
$d_ATF2 = 1
$u_BAD=0.05799
$d_BAD=17.24435
$u_BCL2=13.9864
$d_BCL2=0.0715
$u_BCL2L1=0.06594
$d_BCL2L1=15.1653
$u_BRAF=4.81303
$d_BRAF=0.20777
$u_CDC42=5.1837
$d_CDC42=0.19291
$u_CDC42BPA=0.57261
$d_CDC42BPA=1.74639
$u_CDK1=13.12593
$d_CDK1=0.07619
$u_CDC25B=0.93654
$d_CDC25B=1.06776
$u_CFL1=0.56702
$d_CFL1=1.76361
$u_CFL2 = 1
$d_CFL2 = 1
$u_CREB1 = 1
$d_CREB1 = 1
$u_CTNNB1=2.92637
$d_CTNNB1=0.34172
$u_CTTN = 1
$d_CTTN = 1
$u_DEPTOR=14.85248
$d_DEPTOR=0.06733
$u_EPHA2=0.1736
$d_EPHA2=5.76037
$u_EGFR=48.08567
$d_EGFR=0.0208
$u_ERBB2=2.39448
$d_ERBB2=0.41763
$u_ERBB3=7.04659
$d_ERBB3=0.14191
$u_ERBB4=1.45201
$d_ERBB4=0.6887
$u_EIF4E=2.46209
$d_EIF4E=0.40616
$u_EIF4EBP1=5.13876
$d_EIF4EBP1=0.1946
$u_FUS=0.92183
$d_FUS=1.0848
$u_GIT1=1.15399
$d_GIT1=0.86656
$u_GNA13 = 1
$d_GNA13 = 1
$u_GRB2 = 1
$d_GRB2 = 1
$u_HRAS = 1
$d_HRAS = 1
$u_ITCH = 1
$d_ITCH = 1
$u_JUN=0.04901
$d_JUN=20.404
$u_KRAS=3.72471
$d_KRAS=0.26848
$u_LATS1=0.55818
$d_LATS1=1.79154
$u_LATS2=0.05515
$d_LATS2=18.13237
$u_LIMK1=5.19657
$d_LIMK1=0.19243
$u_LIMK2=0.0813
$d_LIMK2=12.30012
$u_MAP2K1=4.21453
$d_MAP2K1=0.23727
$u_MAP2K2=0.66997
$d_MAP2K2=1.4926
$u_MAPK1 = 1
$d_MAPK1 = 1
$u_MAPK3 = 1
$d_MAPK3 = 1
$u_MYC=0.59118
$d_MYC=1.69153
$u_MP = 1
$d_MP = 1
$u_NFE2L2=0.20941
$d_NFE2L2=4.77532
$u_NR4A3=0.14712
$d_NR4A3=6.79717
$u_NRAS=0.3654
$d_NRAS=2.73673
$u_PAK1=4.50919
$d_PAK1=0.22177
$u_PAK2=12.29269
$d_PAK2=0.08135
$u_PAK3=0.14125
$d_PAK3=7.07965
$u_PAK4 = 1
$d_PAK4 = 1
$u_PDPK1 = 1
$d_PDPK1 = 1
$u_PI3K=0.07349
$d_PI3K=13.60729
$u_PLCG1=6.36006
$d_PLCG1=0.15723
$u_PPP1R12A = 1
$d_PPP1R12A = 1
$u_PPP1R12B=0.63622
$d_PPP1R12B=1.57178
$u_PRKACA = 1
$d_PRKACA = 1
$u_PRKCA=0.28937
$d_PRKCA=3.45578
$u_PRKCB=0.13234
$d_PRKCB=7.55629
$u_PRKCG=18.1461
$d_PRKCG=0.05511
$u_PRKCZ=0.12616
$d_PRKCZ=7.92644
$u_PTEN=1.93339
$d_PTEN=0.51723
$u_PTK2B=0.45872
$d_PTK2B=2.17998
$u_PTPN11=2.07917
$d_PTPN11=0.48096
$u_RAC1=1.15339
$d_RAC1=0.86701
$u_RAF1 = 1
$d_RAF1 = 1
$u_RHEB=10.3721
$d_RHEB=0.09641
$u_RHOA = 1
$d_RHOA = 1
$u_ROCK1=0.4214
$d_ROCK1=2.37304
$u_ROCK2=20.02978
$d_ROCK2=0.04993
$u_RPS6KA1=0.1324
$d_RPS6KA1=7.55287
$u_SHC1=0.0163
$d_SHC1=61.34969
$u_SIRT1=18.81455
$d_SIRT1=0.05315
$u_SNAI1=0.30798
$d_SNAI1=3.24696
$u_SPART=3.02025
$d_SPART=0.3311
$u_SOS1 = 1
$d_SOS1 = 1
$u_SRC=6.36791
$d_SRC=0.15704
$u_STMN1 = 1
$d_STMN1 = 1
$u_SYN1=5.32076
$d_SYN1=0.18794
$u_TSC=0.1868
$d_TSC=5.35332
$u_TTL=3.72901
$d_TTL=0.26817
$u_WWTR1=1.58365
$d_WWTR1=0.63145
$u_WWP1=6.21106
$d_WWP1=0.161
$u_YES1=0.50057
$d_YES1=1.99772
$u_YAP1=0.15152
$d_YAP1=6.59979
$u_mTORC2=0.1761
$d_mTORC2=5.67859
$u_mTORC1=0.20968
$d_mTORC1=4.76917
$u_FOXO = 1
$d_FOXO = 1
$u_Tubulin = 1
$d_Tubulin = 1
$u_Microtubule_polimerization = 1
$d_Microtubule_polimerization = 1
$u_Neuron_migration = 1
$d_Neuron_migration = 1
$u_Actin_cytoskeleton_reorganization = 1
$d_Actin_cytoskeleton_reorganization = 1
$u_Cell_migration = 1
$d_Cell_migration = 1
$u_F_actin_dynamics = 1
$d_F_actin_dynamics = 1
$u_Protein_synthesis = 1
$d_Protein_synthesis = 1
$u_Metastasis = 1
$d_Metastasis = 1
$u_Proliferation = 1
$d_Proliferation = 1
$u_Apoptosis = 1
$d_Apoptosis = 1
[ATF2].istate = 1 [0], 0 [1]
[CFL2].istate = 1 [0], 0 [1]
[CREB1].istate = 1 [0], 0 [1]
[CTTN].istate = 1 [0], 0 [1]
[GNA13].istate = 1 [0], 0 [1]
[GRB2].istate = 1 [0], 0 [1]
[HRAS].istate = 1 [0], 0 [1]
[ITCH].istate = 1 [0], 0 [1]
[MAPK1].istate = 1 [0], 0 [1]
[MAPK3].istate = 1 [0], 0 [1]
[MP].istate = 1 [0], 0 [1]
[PAK4].istate = 1 [0], 0 [1]
[PDPK1].istate = 1 [0], 0 [1]
[PPP1R12A].istate = 1 [0], 0 [1]
[PRKACA].istate = 1 [0], 0 [1]
[RAF1].istate = 1 [0], 0 [1]
[RHOA].istate = 1 [0], 0 [1]
[SOS1].istate = 1 [0], 0 [1]
[STMN1].istate = 1 [0], 0 [1]
[FOXO].istate = 1 [0], 0 [1]
[Tubulin].istate = 1 [0], 0 [1]
[Microtubule_polimerization].istate = 1 [0], 0 [1]
[Neuron_migration].istate = 1 [0], 0 [1]
[Actin_cytoskeleton_reorganization].istate = 1 [0], 0 [1]
[Cell_migration].istate = 1 [0], 0 [1]
[F_actin_dynamics].istate = 1 [0], 0 [1]
[Protein_synthesis].istate = 1 [0], 0 [1]
[Metastasis].istate = 1 [0], 0 [1]
[Proliferation].istate = 1 [0], 0 [1]
[Apoptosis].istate = 1 [0], 0 [1]
discrete_time = 0
use_physrandgen = FALSE
seed_pseudorandom = 100
sample_count = 10000
max_time = 60
time_tick = 0.1
thread_count = 1
statdist_traj_count = 100
statdist_cluster_threshold = 1
display_traj = 0
statdist_similarity_cache_max_size = 20000
F2R.is_internal = TRUE
LPAR2.is_internal = TRUE
TACR3.is_internal = TRUE
EGF.is_internal = TRUE
NRG1.is_internal = TRUE
NRG2.is_internal = TRUE
NRG3.is_internal = TRUE
NRG4.is_internal = TRUE
AKT1.is_internal = TRUE
AKT2.is_internal = TRUE
AKT3.is_internal = TRUE
AMOTL2.is_internal = TRUE
ARAF.is_internal = TRUE
ARHGEF1.is_internal = TRUE
ARHGEF11.is_internal = TRUE
ARHGEF12.is_internal = TRUE
ARHGEF6.is_internal = TRUE
ATF2.is_internal = TRUE
BAD.is_internal = TRUE
BCL2.is_internal = TRUE
BCL2L1.is_internal = TRUE
BRAF.is_internal = TRUE
CDC42.is_internal = TRUE
CDC42BPA.is_internal = TRUE
CDK1.is_internal = TRUE
CDC25B.is_internal = TRUE
CFL1.is_internal = TRUE
CFL2.is_internal = TRUE
CREB1.is_internal = TRUE
CTNNB1.is_internal = TRUE
CTTN.is_internal = TRUE
DEPTOR.is_internal = TRUE
EPHA2.is_internal = TRUE
EGFR.is_internal = TRUE
ERBB2.is_internal = TRUE
ERBB3.is_internal = TRUE
ERBB4.is_internal = TRUE
EIF4E.is_internal = TRUE
EIF4EBP1.is_internal = TRUE
FUS.is_internal = TRUE
GIT1.is_internal = TRUE
GNA13.is_internal = TRUE
GRB2.is_internal = TRUE
HRAS.is_internal = TRUE
ITCH.is_internal = TRUE
JUN.is_internal = TRUE
KRAS.is_internal = TRUE
LATS1.is_internal = TRUE
LATS2.is_internal = TRUE
LIMK1.is_internal = TRUE
LIMK2.is_internal = TRUE
MAP2K1.is_internal = FALSE
MAP2K2.is_internal = FALSE
MAPK1.is_internal = FALSE
MAPK3.is_internal = FALSE
MYC.is_internal = FALSE
MP.is_internal = FALSE
NFE2L2.is_internal = FALSE
NR4A3.is_internal = FALSE
NRAS.is_internal = FALSE
PAK1.is_internal = TRUE
PAK2.is_internal = TRUE
PAK3.is_internal = TRUE
PAK4.is_internal = TRUE
PDPK1.is_internal = TRUE
PI3K.is_internal = TRUE
PLCG1.is_internal = TRUE
PPP1R12A.is_internal = TRUE
PPP1R12B.is_internal = TRUE
PRKACA.is_internal = TRUE
PRKCA.is_internal = TRUE
PRKCB.is_internal = TRUE
PRKCG.is_internal = TRUE
PRKCZ.is_internal = TRUE
PTEN.is_internal = TRUE
PTK2B.is_internal = TRUE
PTPN11.is_internal = TRUE
RAC1.is_internal = TRUE
RAF1.is_internal = TRUE
RHEB.is_internal = TRUE
RHOA.is_internal = TRUE
ROCK1.is_internal = TRUE
ROCK2.is_internal = TRUE
RPS6KA1.is_internal = TRUE
SHC1.is_internal = TRUE
SIRT1.is_internal = TRUE
SNAI1.is_internal = TRUE
SPART.is_internal = TRUE
SOS1.is_internal = TRUE
SRC.is_internal = TRUE
STMN1.is_internal = TRUE
SYN1.is_internal = TRUE
TSC.is_internal = TRUE
TTL.is_internal = TRUE
WWTR1.is_internal = TRUE
WWP1.is_internal = TRUE
YES1.is_internal = TRUE
YAP1.is_internal = TRUE
mTORC2.is_internal = TRUE
mTORC1.is_internal = TRUE
FOXO.is_internal = TRUE
Tubulin.is_internal = TRUE
Microtubule_polimerization.is_internal = FALSE
Neuron_migration.is_internal = FALSE
Actin_cytoskeleton_reorganization.is_internal = TRUE
Cell_migration.is_internal = TRUE
F_actin_dynamics.is_internal = TRUE
Protein_synthesis.is_internal = TRUE
Metastasis.is_internal = FALSE
Proliferation.is_internal = TRUE
Apoptosis.is_internal = TRUE
[NRG1].istate = 0.5[1], 0.5[0]
[BAD].istate = 0.19085[1], 0.80915[0]
[SYN1].istate = 0.68149[1], 0.31850999999999996[0]
[WWTR1].istate = 0.54991[1], 0.45009[0]
[LPAR2].istate = 0.72427[1], 0.27573000000000003[0]
[ERBB3].istate = 0.71199[1], 0.28801[0]
[PRKCZ].istate = 0.27523[1], 0.72477[0]
[ROCK1].istate = 0.40617[1], 0.5938300000000001[0]
[CDC42].istate = 0.67866[1], 0.32133999999999996[0]
[ARHGEF1].istate = 0.42659[1], 0.57341[0]
[PPP1R12B].istate = 0.4509[1], 0.5490999999999999[0]
[PAK3].istate = 0.2875[1], 0.7125[0]
[ARAF].istate = 0.35696[1], 0.6430400000000001[0]
[FUS].istate = 0.49116[1], 0.50884[0]
[SIRT1].istate = 0.81862[1], 0.18137999999999999[0]
[CDC25B].istate = 0.49288[1], 0.50712[0]
[AKT2].istate = 0.43215[1], 0.56785[0]
[RHEB].istate = 0.75397[1], 0.24602999999999997[0]
[LIMK1].istate = 0.67893[1], 0.32106999999999997[0]
[GIT1].istate = 0.51555[1], 0.48445000000000005[0]
[AMOTL2].istate = 0.38522[1], 0.61478[0]
[TTL].istate = 0.6429[1], 0.3571[0]
[NFE2L2].istate = 0.33025[1], 0.6697500000000001[0]
[AKT3].istate = 0.74823[1], 0.25177000000000005[0]
[RPS6KA1].istate = 0.28047[1], 0.71953[0]
[NR4A3].istate = 0.29192[1], 0.70808[0]
[PTK2B].istate = 0.41539[1], 0.5846100000000001[0]
[WWP1].istate = 0.69829[1], 0.30171000000000003[0]
[PLCG1].istate = 0.70087[1], 0.29913[0]
[SNAI1].istate = 0.37213[1], 0.6278699999999999[0]
[PRKCG].istate = 0.8147[1], 0.18530000000000002[0]
[MAP2K2].istate = 0.45651[1], 0.54349[0]
[ARHGEF6].istate = 0.61823[1], 0.38177000000000005[0]
[LATS1].istate = 0.43669[1], 0.56331[0]
[ARHGEF11].istate = 0.52297[1], 0.47702999999999995[0]
[SPART].istate = 0.62001[1], 0.37999000000000005[0]
[KRAS].istate = 0.64277[1], 0.35723000000000005[0]
[ROCK2].istate = 0.82542[1], 0.17457999999999996[0]
[RAC1].istate = 0.51549[1], 0.48451[0]
[MYC].istate = 0.44293[1], 0.55707[0]
[YAP1].istate = 0.29512[1], 0.70488[0]
[EGF].istate = 0.53198[1], 0.46802[0]
[ERBB2].istate = 0.5948[1], 0.4052[0]
[AKT1].istate = 0.55187[1], 0.44813000000000003[0]
[EPHA2].istate = 0.30989[1], 0.69011[0]
[CDC42BPA].istate = 0.43946[1], 0.56054[0]
[EGFR].istate = 0.9205[1], 0.07950000000000002[0]
[PAK1].istate = 0.66352[1], 0.33648[0]
[LATS2].istate = 0.18538[1], 0.81462[0]
[EIF4E].istate = 0.59783[1], 0.40217[0]
[PRKCA].istate = 0.36536[1], 0.63464[0]
[DEPTOR].istate = 0.79295[1], 0.20704999999999996[0]
[BRAF].istate = 0.6706[1], 0.3294[0]
[NRG2].istate = 0.42292[1], 0.57708[0]
[SHC1].istate = 0.05304[1], 0.94696[0]
[PRKCB].istate = 0.28042[1], 0.71958[0]
[CTNNB1].istate = 0.61658[1], 0.38342[0]
[MAP2K1].istate = 0.65619[1], 0.34380999999999995[0]
[NRG4].istate = 0.8196[1], 0.1804[0]
[TACR3].istate = 0.56477[1], 0.43523[0]
[CDK1].istate = 0.77953[1], 0.22047000000000005[0]
[BCL2L1].istate = 0.2048[1], 0.7952[0]
[BCL2].istate = 0.78643[1], 0.21357000000000004[0]
[PTEN].istate = 0.57158[1], 0.42842[0]
[CFL1].istate = 0.4384[1], 0.5616[0]
[YES1].istate = 0.42487[1], 0.5751299999999999[0]
[JUN].istate = 0.17256[1], 0.82744[0]
[ERBB4].istate = 0.54049[1], 0.45951[0]
[PTPN11].istate = 0.57947[1], 0.42052999999999996[0]
[PAK2].istate = 0.77241[1], 0.22758999999999996[0]
[F2R].istate = 0.52615[1], 0.47385[0]
[LIMK2].istate = 0.22753[1], 0.77247[0]
[NRG3].istate = 0.3855[1], 0.6145[0]
[EIF4EBP1].istate = 0.67771[1], 0.32228999999999997[0]
[ARHGEF12].istate = 0.74132[1], 0.25868[0]
[SRC].istate = 0.701[1], 0.29900000000000004[0]
[NRAS].istate = 0.39069[1], 0.60931[0]
[mTORC2].istate = 0.31144[1], 0.6885600000000001[0]
[mTORC1].istate = 0.33039[1], 0.66961[0]
[PI3K].istate = 0.21656[1], 0.78344[0]
[TSC].istate = 0.31784[1], 0.68216[0]
```
