## Supplementary Dataset 5 for "Explainable Generative AI Uncovers a Molecular Continuum in Medulloblastoma with Implications for Rare Cancer Subtyping and Treatment Equity": MB_list4_RNA_asTransition_1040.cfg

```
$u_F2R=0.11478
$d_F2R=8.71232
$u_LPAR2=0.33126
$d_LPAR2=3.01878
$u_TACR3=77.5596
$d_TACR3=0.01289
$u_EGF=9.05854
$d_EGF=0.11039
$u_NRG1 = 1
$d_NRG1 = 1
$u_NRG2=57.6121
$d_NRG2=0.01736
$u_NRG3=0.21617
$d_NRG3=4.62599
$u_NRG4=5.71083
$d_NRG4=0.17511
$u_AKT1=0.52997
$d_AKT1=1.8869
$u_AKT2=0.58789
$d_AKT2=1.701
$u_AKT3=0.05172
$d_AKT3=19.33488
$u_AMOTL2=25.81136
$d_AMOTL2=0.03874
$u_ARAF=10.01421
$d_ARAF=0.09986
$u_ARHGEF1=19.24862
$d_ARHGEF1=0.05195
$u_ARHGEF11=8.80709
$d_ARHGEF11=0.11354
$u_ARHGEF12=4.36493
$d_ARHGEF12=0.2291
$u_ARHGEF6=0.18856
$d_ARHGEF6=5.30335
$u_ATF2 = 1
$d_ATF2 = 1
$u_BAD=3.37256
$d_BAD=0.29651
$u_BCL2=0.13456
$d_BCL2=7.43163
$u_BCL2L1=45.36136
$d_BCL2L1=0.02205
$u_BRAF=16.89177
$d_BRAF=0.0592
$u_CDC42=25.68606
$d_CDC42=0.03893
$u_CDC42BPA=8.1042
$d_CDC42BPA=0.12339
$u_CDK1=0.02364
$d_CDK1=42.30118
$u_CDC25B=0.05569
$d_CDC25B=17.95655
$u_CFL1=0.20177
$d_CFL1=4.95614
$u_CFL2 = 1
$d_CFL2 = 1
$u_CREB1 = 1
$d_CREB1 = 1
$u_CTNNB1=0.07866
$d_CTNNB1=12.71294
$u_CTTN = 1
$d_CTTN = 1
$u_DEPTOR=0.39939
$d_DEPTOR=2.50382
$u_EPHA2=42.06382
$d_EPHA2=0.02377
$u_EGFR=0.12579
$d_EGFR=7.94976
$u_ERBB2=16.21724
$d_ERBB2=0.06166
$u_ERBB3=0.16782
$d_ERBB3=5.95877
$u_ERBB4=6.32918
$d_ERBB4=0.158
$u_EIF4E=2.90508
$d_EIF4E=0.34422
$u_EIF4EBP1=0.02132
$d_EIF4EBP1=46.90432
$u_FUS=0.89313
$d_FUS=1.11966
$u_GIT1=0.25765
$d_GIT1=3.88123
$u_GNA13 = 1
$d_GNA13 = 1
$u_GRB2 = 1
$d_GRB2 = 1
$u_HRAS = 1
$d_HRAS = 1
$u_ITCH = 1
$d_ITCH = 1
$u_JUN=1.892
$d_JUN=0.52854
$u_KRAS=0.03971
$d_KRAS=25.18257
$u_LATS1=1.11609
$d_LATS1=0.89599
$u_LATS2=1.3584
$d_LATS2=0.73616
$u_LIMK1=3.53841
$d_LIMK1=0.28261
$u_LIMK2=0.70784
$d_LIMK2=1.41275
$u_MAP2K1=0.02585
$d_MAP2K1=38.68472
$u_MAP2K2=2.82106
$d_MAP2K2=0.35448
$u_MAPK1 = 1
$d_MAPK1 = 1
$u_MAPK3 = 1
$d_MAPK3 = 1
$u_MYC=0.8692
$d_MYC=1.15048
$u_MP = 1
$d_MP = 1
$u_NFE2L2=0.02931
$d_NFE2L2=34.11805
$u_NR4A3=1.90896
$d_NR4A3=0.52385
$u_NRAS=0.07468
$d_NRAS=13.39047
$u_PAK1=10.68353
$d_PAK1=0.0936
$u_PAK2=0.05557
$d_PAK2=17.99532
$u_PAK3=0.13865
$d_PAK3=7.21241
$u_PAK4 = 1
$d_PAK4 = 1
$u_PDPK1 = 1
$d_PDPK1 = 1
$u_PI3K=0.36588
$d_PI3K=2.73314
$u_PLCG1=0.34606
$d_PLCG1=2.88967
$u_PPP1R12A = 1
$d_PPP1R12A = 1
$u_PPP1R12B=1.62451
$d_PPP1R12B=0.61557
$u_PRKACA = 1
$d_PRKACA = 1
$u_PRKCA=0.04322
$d_PRKCA=23.13744
$u_PRKCB=0.90782
$d_PRKCB=1.10154
$u_PRKCG=0.59921
$d_PRKCG=1.66886
$u_PRKCZ=2.33959
$d_PRKCZ=0.42743
$u_PTEN=6.89216
$d_PTEN=0.14509
$u_PTK2B=2.81863
$d_PTK2B=0.35478
$u_PTPN11=0.2606
$d_PTPN11=3.8373
$u_RAC1=6.1727
$d_RAC1=0.162
$u_RAF1 = 1
$d_RAF1 = 1
$u_RHEB=0.98117
$d_RHEB=1.01919
$u_RHOA = 1
$d_RHOA = 1
$u_ROCK1=0.65009
$d_ROCK1=1.53825
$u_ROCK2=0.49332
$d_ROCK2=2.02708
$u_RPS6KA1=0.33663
$d_RPS6KA1=2.97062
$u_SHC1=0.45189
$d_SHC1=2.21293
$u_SIRT1=2.50245
$d_SIRT1=0.39961
$u_SNAI1=0.08938
$d_SNAI1=11.18819
$u_SPART=2.69672
$d_SPART=0.37082
$u_SOS1 = 1
$d_SOS1 = 1
$u_SRC=1.45947
$d_SRC=0.68518
$u_STMN1 = 1
$d_STMN1 = 1
$u_SYN1=0.26204
$d_SYN1=3.81621
$u_TSC=0.20489
$d_TSC=4.88067
$u_TTL=0.37882
$d_TTL=2.63978
$u_WWTR1=0.18194
$d_WWTR1=5.49632
$u_WWP1=3.95743
$d_WWP1=0.25269
$u_YES1=0.03066
$d_YES1=32.61579
$u_YAP1=0.81823
$d_YAP1=1.22215
$u_mTORC2=0.86288
$d_mTORC2=1.15891
$u_mTORC1=0.3051
$d_mTORC1=3.27761
$u_FOXO = 1
$d_FOXO = 1
$u_Tubulin = 1
$d_Tubulin = 1
$u_Microtubule_polimerization = 1
$d_Microtubule_polimerization = 1
$u_Neuron_migration = 1
$d_Neuron_migration = 1
$u_Actin_cytoskeleton_reorganization = 1
$d_Actin_cytoskeleton_reorganization = 1
$u_Cell_migration = 1
$d_Cell_migration = 1
$u_F_actin_dynamics = 1
$d_F_actin_dynamics = 1
$u_Protein_synthesis = 1
$d_Protein_synthesis = 1
$u_Metastasis = 1
$d_Metastasis = 1
$u_Proliferation = 1
$d_Proliferation = 1
$u_Apoptosis = 1
$d_Apoptosis = 1
[ATF2].istate = 1 [0], 0 [1]
[CFL2].istate = 1 [0], 0 [1]
[CREB1].istate = 1 [0], 0 [1]
[CTTN].istate = 1 [0], 0 [1]
[GNA13].istate = 1 [0], 0 [1]
[GRB2].istate = 1 [0], 0 [1]
[HRAS].istate = 1 [0], 0 [1]
[ITCH].istate = 1 [0], 0 [1]
[MAPK1].istate = 1 [0], 0 [1]
[MAPK3].istate = 1 [0], 0 [1]
[MP].istate = 1 [0], 0 [1]
[PAK4].istate = 1 [0], 0 [1]
[PDPK1].istate = 1 [0], 0 [1]
[PPP1R12A].istate = 1 [0], 0 [1]
[PRKACA].istate = 1 [0], 0 [1]
[RAF1].istate = 1 [0], 0 [1]
[RHOA].istate = 1 [0], 0 [1]
[SOS1].istate = 1 [0], 0 [1]
[STMN1].istate = 1 [0], 0 [1]
[FOXO].istate = 1 [0], 0 [1]
[Tubulin].istate = 1 [0], 0 [1]
[Microtubule_polimerization].istate = 1 [0], 0 [1]
[Neuron_migration].istate = 1 [0], 0 [1]
[Actin_cytoskeleton_reorganization].istate = 1 [0], 0 [1]
[Cell_migration].istate = 1 [0], 0 [1]
[F_actin_dynamics].istate = 1 [0], 0 [1]
[Protein_synthesis].istate = 1 [0], 0 [1]
[Metastasis].istate = 1 [0], 0 [1]
[Proliferation].istate = 1 [0], 0 [1]
[Apoptosis].istate = 1 [0], 0 [1]
discrete_time = 0
use_physrandgen = FALSE
seed_pseudorandom = 100
sample_count = 10000
max_time = 60
time_tick = 0.1
thread_count = 1
statdist_traj_count = 100
statdist_cluster_threshold = 1
display_traj = 0
statdist_similarity_cache_max_size = 20000
F2R.is_internal = TRUE
LPAR2.is_internal = TRUE
TACR3.is_internal = TRUE
EGF.is_internal = TRUE
NRG1.is_internal = TRUE
NRG2.is_internal = TRUE
NRG3.is_internal = TRUE
NRG4.is_internal = TRUE
AKT1.is_internal = TRUE
AKT2.is_internal = TRUE
AKT3.is_internal = TRUE
AMOTL2.is_internal = TRUE
ARAF.is_internal = TRUE
ARHGEF1.is_internal = TRUE
ARHGEF11.is_internal = TRUE
ARHGEF12.is_internal = TRUE
ARHGEF6.is_internal = TRUE
ATF2.is_internal = TRUE
BAD.is_internal = TRUE
BCL2.is_internal = TRUE
BCL2L1.is_internal = TRUE
BRAF.is_internal = TRUE
CDC42.is_internal = TRUE
CDC42BPA.is_internal = TRUE
CDK1.is_internal = TRUE
CDC25B.is_internal = TRUE
CFL1.is_internal = TRUE
CFL2.is_internal = TRUE
CREB1.is_internal = TRUE
CTNNB1.is_internal = TRUE
CTTN.is_internal = TRUE
DEPTOR.is_internal = TRUE
EPHA2.is_internal = TRUE
EGFR.is_internal = TRUE
ERBB2.is_internal = TRUE
ERBB3.is_internal = TRUE
ERBB4.is_internal = TRUE
EIF4E.is_internal = TRUE
EIF4EBP1.is_internal = TRUE
FUS.is_internal = TRUE
GIT1.is_internal = TRUE
GNA13.is_internal = TRUE
GRB2.is_internal = TRUE
HRAS.is_internal = TRUE
ITCH.is_internal = TRUE
JUN.is_internal = TRUE
KRAS.is_internal = TRUE
LATS1.is_internal = TRUE
LATS2.is_internal = TRUE
LIMK1.is_internal = TRUE
LIMK2.is_internal = TRUE
MAP2K1.is_internal = FALSE
MAP2K2.is_internal = FALSE
MAPK1.is_internal = FALSE
MAPK3.is_internal = FALSE
MYC.is_internal = FALSE
MP.is_internal = FALSE
NFE2L2.is_internal = FALSE
NR4A3.is_internal = FALSE
NRAS.is_internal = FALSE
PAK1.is_internal = TRUE
PAK2.is_internal = TRUE
PAK3.is_internal = TRUE
PAK4.is_internal = TRUE
PDPK1.is_internal = TRUE
PI3K.is_internal = TRUE
PLCG1.is_internal = TRUE
PPP1R12A.is_internal = TRUE
PPP1R12B.is_internal = TRUE
PRKACA.is_internal = TRUE
PRKCA.is_internal = TRUE
PRKCB.is_internal = TRUE
PRKCG.is_internal = TRUE
PRKCZ.is_internal = TRUE
PTEN.is_internal = TRUE
PTK2B.is_internal = TRUE
PTPN11.is_internal = TRUE
RAC1.is_internal = TRUE
RAF1.is_internal = TRUE
RHEB.is_internal = TRUE
RHOA.is_internal = TRUE
ROCK1.is_internal = TRUE
ROCK2.is_internal = TRUE
RPS6KA1.is_internal = TRUE
SHC1.is_internal = TRUE
SIRT1.is_internal = TRUE
SNAI1.is_internal = TRUE
SPART.is_internal = TRUE
SOS1.is_internal = TRUE
SRC.is_internal = TRUE
STMN1.is_internal = TRUE
SYN1.is_internal = TRUE
TSC.is_internal = TRUE
TTL.is_internal = TRUE
WWTR1.is_internal = TRUE
WWP1.is_internal = TRUE
YES1.is_internal = TRUE
YAP1.is_internal = TRUE
mTORC2.is_internal = TRUE
mTORC1.is_internal = TRUE
FOXO.is_internal = TRUE
Tubulin.is_internal = TRUE
Microtubule_polimerization.is_internal = FALSE
Neuron_migration.is_internal = FALSE
Actin_cytoskeleton_reorganization.is_internal = TRUE
Cell_migration.is_internal = TRUE
F_actin_dynamics.is_internal = TRUE
Protein_synthesis.is_internal = TRUE
Metastasis.is_internal = FALSE
Proliferation.is_internal = TRUE
Apoptosis.is_internal = TRUE
[NRG1].istate = 0.5[1], 0.5[0]
[BAD].istate = 0.63199[1], 0.36800999999999995[0]
[SYN1].istate = 0.35459[1], 0.64541[0]
[WWTR1].istate = 0.31498[1], 0.68502[0]
[LPAR2].istate = 0.38004[1], 0.6199600000000001[0]
[ERBB3].istate = 0.30621[1], 0.69379[0]
[PRKCZ].istate = 0.59228[1], 0.40771999999999997[0]
[ROCK1].istate = 0.45324[1], 0.54676[0]
[CDC42].istate = 0.85242[1], 0.14758000000000004[0]
[ARHGEF1].istate = 0.8211[1], 0.17889999999999995[0]
[PPP1R12B].istate = 0.55268[1], 0.44732000000000005[0]
[PAK3].istate = 0.28548[1], 0.71452[0]
[ARAF].istate = 0.75015[1], 0.24985000000000002[0]
[FUS].istate = 0.48773[1], 0.51227[0]
[SIRT1].istate = 0.59959[1], 0.40041000000000004[0]
[CDC25B].istate = 0.18644[1], 0.8135600000000001[0]
[AKT2].istate = 0.44232[1], 0.55768[0]
[RHEB].istate = 0.49794[1], 0.50206[0]
[LIMK1].istate = 0.6372[1], 0.3628[0]
[GIT1].istate = 0.35276[1], 0.64724[0]
[AMOTL2].istate = 0.85295[1], 0.14705000000000001[0]
[TTL].istate = 0.39461[1], 0.60539[0]
[NFE2L2].istate = 0.11676[1], 0.88324[0]
[AKT3].istate = 0.17841[1], 0.82159[0]
[RPS6KA1].istate = 0.38179[1], 0.6182099999999999[0]
[NR4A3].istate = 0.5702[1], 0.42979999999999996[0]
[PTK2B].istate = 0.61251[1], 0.38749[0]
[WWP1].istate = 0.64935[1], 0.35065[0]
[PLCG1].istate = 0.38479[1], 0.61521[0]
[SNAI1].istate = 0.23781[1], 0.76219[0]
[PRKCG].istate = 0.44439[1], 0.5556099999999999[0]
[MAP2K2].istate = 0.6126[1], 0.38739999999999997[0]
[ARHGEF6].istate = 0.31886[1], 0.6811400000000001[0]
[LATS1].istate = 0.51192[1], 0.48807999999999996[0]
[ARHGEF11].istate = 0.73621[1], 0.26378999999999997[0]
[SPART].istate = 0.60771[1], 0.39229[0]
[KRAS].istate = 0.14972[1], 0.85028[0]
[ROCK2].istate = 0.42328[1], 0.57672[0]
[RAC1].istate = 0.69762[1], 0.30238[0]
[MYC].istate = 0.48478[1], 0.51522[0]
[YAP1].istate = 0.47822[1], 0.52178[0]
[EGF].istate = 0.73926[1], 0.26073999999999997[0]
[ERBB2].istate = 0.80249[1], 0.19750999999999996[0]
[AKT1].istate = 0.43106[1], 0.56894[0]
[EPHA2].istate = 0.90598[1], 0.09401999999999999[0]
[CDC42BPA].istate = 0.72718[1], 0.27281999999999995[0]
[EGFR].istate = 0.27491[1], 0.72509[0]
[PAK1].istate = 0.75718[1], 0.24282000000000004[0]
[LATS2].istate = 0.53326[1], 0.46674000000000004[0]
[EIF4E].istate = 0.61579[1], 0.38421000000000005[0]
[PRKCA].istate = 0.15891[1], 0.84109[0]
[DEPTOR].istate = 0.40035[1], 0.59965[0]
[BRAF].istate = 0.80692[1], 0.19308000000000003[0]
[NRG2].istate = 0.94013[1], 0.05986999999999998[0]
[SHC1].istate = 0.41376[1], 0.58624[0]
[PRKCB].istate = 0.4895[1], 0.5105[0]
[CTNNB1].istate = 0.22394[1], 0.77606[0]
[MAP2K1].istate = 0.10313[1], 0.8968700000000001[0]
[NRG4].istate = 0.68917[1], 0.31083000000000005[0]
[TACR3].istate = 0.97241[1], 0.027590000000000003[0]
[CDK1].istate = 0.09342[1], 0.9065799999999999[0]
[BCL2L1].istate = 0.91417[1], 0.08582999999999996[0]
[BCL2].istate = 0.28223[1], 0.71777[0]
[PTEN].istate = 0.70959[1], 0.29040999999999995[0]
[CFL1].istate = 0.32621[1], 0.67379[0]
[YES1].istate = 0.12163[1], 0.87837[0]
[JUN].istate = 0.56923[1], 0.43077[0]
[ERBB4].istate = 0.70034[1], 0.29966000000000004[0]
[PTPN11].istate = 0.35399[1], 0.64601[0]
[PAK2].istate = 0.18621[1], 0.81379[0]
[F2R].istate = 0.26497[1], 0.7350300000000001[0]
[LIMK2].istate = 0.46248[1], 0.53752[0]
[NRG3].istate = 0.3337[1], 0.6663[0]
[EIF4EBP1].istate = 0.08219[1], 0.91781[0]
[ARHGEF12].istate = 0.65999[1], 0.34001000000000003[0]
[SRC].istate = 0.54105[1], 0.45894999999999997[0]
[NRAS].istate = 0.2183[1], 0.7817000000000001[0]
[mTORC2].istate = 0.48399[1], 0.5160100000000001[0]
[mTORC1].istate = 0.37111[1], 0.62889[0]
[PI3K].istate = 0.39083[1], 0.60917[0]
[TSC].istate = 0.32788[1], 0.67212[0]
```
