## Supplementary Dataset 5 for "Explainable Generative AI Uncovers a Molecular Continuum in Medulloblastoma with Implications for Rare Cancer Subtyping and Treatment Equity": MB_list4_RNA_asTransition_1042.cfg

```
$u_F2R=0.81239
$d_F2R=1.23094
$u_LPAR2=1.50711
$d_LPAR2=0.66352
$u_TACR3=90.61582
$d_TACR3=0.01104
$u_EGF=98.62518
$d_EGF=0.01014
$u_NRG1 = 1
$d_NRG1 = 1
$u_NRG2=79.6128
$d_NRG2=0.01256
$u_NRG3=0.04593
$d_NRG3=21.77226
$u_NRG4=1.46571
$d_NRG4=0.68226
$u_AKT1=32.48969
$d_AKT1=0.03078
$u_AKT2=0.07343
$d_AKT2=13.61841
$u_AKT3=0.04287
$d_AKT3=23.32634
$u_AMOTL2=19.92401
$d_AMOTL2=0.05019
$u_ARAF=15.81248
$d_ARAF=0.06324
$u_ARHGEF1=7.42451
$d_ARHGEF1=0.13469
$u_ARHGEF11=0.19805
$d_ARHGEF11=5.04923
$u_ARHGEF12=4.33698
$d_ARHGEF12=0.23058
$u_ARHGEF6=0.04422
$d_ARHGEF6=22.6142
$u_ATF2 = 1
$d_ATF2 = 1
$u_BAD=5.58482
$d_BAD=0.17906
$u_BCL2=2.41402
$d_BCL2=0.41425
$u_BCL2L1=37.10764
$d_BCL2L1=0.02695
$u_BRAF=9.33843
$d_BRAF=0.10708
$u_CDC42=26.48528
$d_CDC42=0.03776
$u_CDC42BPA=0.04538
$d_CDC42BPA=22.03614
$u_CDK1=0.13605
$d_CDK1=7.35024
$u_CDC25B=0.04525
$d_CDC25B=22.09945
$u_CFL1=0.71535
$d_CFL1=1.39792
$u_CFL2 = 1
$d_CFL2 = 1
$u_CREB1 = 1
$d_CREB1 = 1
$u_CTNNB1=0.07666
$d_CTNNB1=13.04461
$u_CTTN = 1
$d_CTTN = 1
$u_DEPTOR=0.39956
$d_DEPTOR=2.50275
$u_EPHA2=7.02776
$d_EPHA2=0.14229
$u_EGFR=0.19157
$d_EGFR=5.22002
$u_ERBB2=10.3029
$d_ERBB2=0.09706
$u_ERBB3=2.11564
$d_ERBB3=0.47267
$u_ERBB4=5.15573
$d_ERBB4=0.19396
$u_EIF4E=8.21537
$d_EIF4E=0.12172
$u_EIF4EBP1=0.03129
$d_EIF4EBP1=31.95909
$u_FUS=10.47393
$d_FUS=0.09548
$u_GIT1=0.102
$d_GIT1=9.80392
$u_GNA13 = 1
$d_GNA13 = 1
$u_GRB2 = 1
$d_GRB2 = 1
$u_HRAS = 1
$d_HRAS = 1
$u_ITCH = 1
$d_ITCH = 1
$u_JUN=3.46698
$d_JUN=0.28844
$u_KRAS=0.27937
$d_KRAS=3.57948
$u_LATS1=5.09664
$d_LATS1=0.19621
$u_LATS2=4.96962
$d_LATS2=0.20122
$u_LIMK1=5.11518
$d_LIMK1=0.1955
$u_LIMK2=0.91714
$d_LIMK2=1.09035
$u_MAP2K1=0.13064
$d_MAP2K1=7.65462
$u_MAP2K2=1.0392
$d_MAP2K2=0.96228
$u_MAPK1 = 1
$d_MAPK1 = 1
$u_MAPK3 = 1
$d_MAPK3 = 1
$u_MYC=0.25628
$d_MYC=3.90198
$u_MP = 1
$d_MP = 1
$u_NFE2L2=0.54509
$d_NFE2L2=1.83456
$u_NR4A3=2.81664
$d_NR4A3=0.35503
$u_NRAS=1.27249
$d_NRAS=0.78586
$u_PAK1=1.91455
$d_PAK1=0.52232
$u_PAK2=0.04396
$d_PAK2=22.74795
$u_PAK3=2.44233
$d_PAK3=0.40945
$u_PAK4 = 1
$d_PAK4 = 1
$u_PDPK1 = 1
$d_PDPK1 = 1
$u_PI3K=0.35272
$d_PI3K=2.83511
$u_PLCG1=1.17802
$d_PLCG1=0.84888
$u_PPP1R12A = 1
$d_PPP1R12A = 1
$u_PPP1R12B=0.31185
$d_PPP1R12B=3.20667
$u_PRKACA = 1
$d_PRKACA = 1
$u_PRKCA=0.04057
$d_PRKCA=24.64876
$u_PRKCB=1.15776
$d_PRKCB=0.86374
$u_PRKCG=1.31587
$d_PRKCG=0.75995
$u_PRKCZ=1.06937
$d_PRKCZ=0.93513
$u_PTEN=14.67025
$d_PTEN=0.06817
$u_PTK2B=1.73905
$d_PTK2B=0.57503
$u_PTPN11=0.13189
$d_PTPN11=7.58208
$u_RAC1=13.73095
$d_RAC1=0.07283
$u_RAF1 = 1
$d_RAF1 = 1
$u_RHEB=0.85902
$d_RHEB=1.16412
$u_RHOA = 1
$d_RHOA = 1
$u_ROCK1=15.8652
$d_ROCK1=0.06303
$u_ROCK2=3.56538
$d_ROCK2=0.28048
$u_RPS6KA1=0.33407
$d_RPS6KA1=2.99338
$u_SHC1=0.44098
$d_SHC1=2.26768
$u_SIRT1=18.41495
$d_SIRT1=0.0543
$u_SNAI1=1.18928
$d_SNAI1=0.84084
$u_SPART=6.63194
$d_SPART=0.15079
$u_SOS1 = 1
$d_SOS1 = 1
$u_SRC=4.41042
$d_SRC=0.22674
$u_STMN1 = 1
$d_STMN1 = 1
$u_SYN1=0.29832
$d_SYN1=3.35211
$u_TSC=0.6412
$d_TSC=1.55958
$u_TTL=0.03711
$d_TTL=26.94691
$u_WWTR1=0.39883
$d_WWTR1=2.50733
$u_WWP1=0.12362
$d_WWP1=8.08931
$u_YES1=2.01824
$d_YES1=0.49548
$u_YAP1=0.30474
$d_YAP1=3.28149
$u_mTORC2=0.23654
$d_mTORC2=4.22761
$u_mTORC1=0.70576
$d_mTORC1=1.41691
$u_FOXO = 1
$d_FOXO = 1
$u_Tubulin = 1
$d_Tubulin = 1
$u_Microtubule_polimerization = 1
$d_Microtubule_polimerization = 1
$u_Neuron_migration = 1
$d_Neuron_migration = 1
$u_Actin_cytoskeleton_reorganization = 1
$d_Actin_cytoskeleton_reorganization = 1
$u_Cell_migration = 1
$d_Cell_migration = 1
$u_F_actin_dynamics = 1
$d_F_actin_dynamics = 1
$u_Protein_synthesis = 1
$d_Protein_synthesis = 1
$u_Metastasis = 1
$d_Metastasis = 1
$u_Proliferation = 1
$d_Proliferation = 1
$u_Apoptosis = 1
$d_Apoptosis = 1
[ATF2].istate = 1 [0], 0 [1]
[CFL2].istate = 1 [0], 0 [1]
[CREB1].istate = 1 [0], 0 [1]
[CTTN].istate = 1 [0], 0 [1]
[GNA13].istate = 1 [0], 0 [1]
[GRB2].istate = 1 [0], 0 [1]
[HRAS].istate = 1 [0], 0 [1]
[ITCH].istate = 1 [0], 0 [1]
[MAPK1].istate = 1 [0], 0 [1]
[MAPK3].istate = 1 [0], 0 [1]
[MP].istate = 1 [0], 0 [1]
[PAK4].istate = 1 [0], 0 [1]
[PDPK1].istate = 1 [0], 0 [1]
[PPP1R12A].istate = 1 [0], 0 [1]
[PRKACA].istate = 1 [0], 0 [1]
[RAF1].istate = 1 [0], 0 [1]
[RHOA].istate = 1 [0], 0 [1]
[SOS1].istate = 1 [0], 0 [1]
[STMN1].istate = 1 [0], 0 [1]
[FOXO].istate = 1 [0], 0 [1]
[Tubulin].istate = 1 [0], 0 [1]
[Microtubule_polimerization].istate = 1 [0], 0 [1]
[Neuron_migration].istate = 1 [0], 0 [1]
[Actin_cytoskeleton_reorganization].istate = 1 [0], 0 [1]
[Cell_migration].istate = 1 [0], 0 [1]
[F_actin_dynamics].istate = 1 [0], 0 [1]
[Protein_synthesis].istate = 1 [0], 0 [1]
[Metastasis].istate = 1 [0], 0 [1]
[Proliferation].istate = 1 [0], 0 [1]
[Apoptosis].istate = 1 [0], 0 [1]
discrete_time = 0
use_physrandgen = FALSE
seed_pseudorandom = 100
sample_count = 10000
max_time = 60
time_tick = 0.1
thread_count = 1
statdist_traj_count = 100
statdist_cluster_threshold = 1
display_traj = 0
statdist_similarity_cache_max_size = 20000
F2R.is_internal = TRUE
LPAR2.is_internal = TRUE
TACR3.is_internal = TRUE
EGF.is_internal = TRUE
NRG1.is_internal = TRUE
NRG2.is_internal = TRUE
NRG3.is_internal = TRUE
NRG4.is_internal = TRUE
AKT1.is_internal = TRUE
AKT2.is_internal = TRUE
AKT3.is_internal = TRUE
AMOTL2.is_internal = TRUE
ARAF.is_internal = TRUE
ARHGEF1.is_internal = TRUE
ARHGEF11.is_internal = TRUE
ARHGEF12.is_internal = TRUE
ARHGEF6.is_internal = TRUE
ATF2.is_internal = TRUE
BAD.is_internal = TRUE
BCL2.is_internal = TRUE
BCL2L1.is_internal = TRUE
BRAF.is_internal = TRUE
CDC42.is_internal = TRUE
CDC42BPA.is_internal = TRUE
CDK1.is_internal = TRUE
CDC25B.is_internal = TRUE
CFL1.is_internal = TRUE
CFL2.is_internal = TRUE
CREB1.is_internal = TRUE
CTNNB1.is_internal = TRUE
CTTN.is_internal = TRUE
DEPTOR.is_internal = TRUE
EPHA2.is_internal = TRUE
EGFR.is_internal = TRUE
ERBB2.is_internal = TRUE
ERBB3.is_internal = TRUE
ERBB4.is_internal = TRUE
EIF4E.is_internal = TRUE
EIF4EBP1.is_internal = TRUE
FUS.is_internal = TRUE
GIT1.is_internal = TRUE
GNA13.is_internal = TRUE
GRB2.is_internal = TRUE
HRAS.is_internal = TRUE
ITCH.is_internal = TRUE
JUN.is_internal = TRUE
KRAS.is_internal = TRUE
LATS1.is_internal = TRUE
LATS2.is_internal = TRUE
LIMK1.is_internal = TRUE
LIMK2.is_internal = TRUE
MAP2K1.is_internal = FALSE
MAP2K2.is_internal = FALSE
MAPK1.is_internal = FALSE
MAPK3.is_internal = FALSE
MYC.is_internal = FALSE
MP.is_internal = FALSE
NFE2L2.is_internal = FALSE
NR4A3.is_internal = FALSE
NRAS.is_internal = FALSE
PAK1.is_internal = TRUE
PAK2.is_internal = TRUE
PAK3.is_internal = TRUE
PAK4.is_internal = TRUE
PDPK1.is_internal = TRUE
PI3K.is_internal = TRUE
PLCG1.is_internal = TRUE
PPP1R12A.is_internal = TRUE
PPP1R12B.is_internal = TRUE
PRKACA.is_internal = TRUE
PRKCA.is_internal = TRUE
PRKCB.is_internal = TRUE
PRKCG.is_internal = TRUE
PRKCZ.is_internal = TRUE
PTEN.is_internal = TRUE
PTK2B.is_internal = TRUE
PTPN11.is_internal = TRUE
RAC1.is_internal = TRUE
RAF1.is_internal = TRUE
RHEB.is_internal = TRUE
RHOA.is_internal = TRUE
ROCK1.is_internal = TRUE
ROCK2.is_internal = TRUE
RPS6KA1.is_internal = TRUE
SHC1.is_internal = TRUE
SIRT1.is_internal = TRUE
SNAI1.is_internal = TRUE
SPART.is_internal = TRUE
SOS1.is_internal = TRUE
SRC.is_internal = TRUE
STMN1.is_internal = TRUE
SYN1.is_internal = TRUE
TSC.is_internal = TRUE
TTL.is_internal = TRUE
WWTR1.is_internal = TRUE
WWP1.is_internal = TRUE
YES1.is_internal = TRUE
YAP1.is_internal = TRUE
mTORC2.is_internal = TRUE
mTORC1.is_internal = TRUE
FOXO.is_internal = TRUE
Tubulin.is_internal = TRUE
Microtubule_polimerization.is_internal = FALSE
Neuron_migration.is_internal = FALSE
Actin_cytoskeleton_reorganization.is_internal = TRUE
Cell_migration.is_internal = TRUE
F_actin_dynamics.is_internal = TRUE
Protein_synthesis.is_internal = TRUE
Metastasis.is_internal = FALSE
Proliferation.is_internal = TRUE
Apoptosis.is_internal = TRUE
[NRG1].istate = 0.5[1], 0.5[0]
[BAD].istate = 0.68675[1], 0.31325000000000003[0]
[SYN1].istate = 0.36867[1], 0.63133[0]
[WWTR1].istate = 0.4002[1], 0.5998[0]
[LPAR2].istate = 0.54454[1], 0.45546[0]
[ERBB3].istate = 0.58136[1], 0.41864[0]
[PRKCZ].istate = 0.50728[1], 0.49272000000000005[0]
[ROCK1].istate = 0.80011[1], 0.19989[0]
[CDC42].istate = 0.85575[1], 0.14425[0]
[ARHGEF1].istate = 0.71767[1], 0.28232999999999997[0]
[PPP1R12B].istate = 0.37349[1], 0.62651[0]
[PAK3].istate = 0.59695[1], 0.40305[0]
[ARAF].istate = 0.79975[1], 0.20025000000000004[0]
[FUS].istate = 0.75503[1], 0.24497000000000002[0]
[SIRT1].istate = 0.81629[1], 0.18371000000000004[0]
[CDC25B].istate = 0.16391[1], 0.83609[0]
[AKT2].istate = 0.21647[1], 0.7835300000000001[0]
[RHEB].istate = 0.4835[1], 0.5165[0]
[LIMK1].istate = 0.67722[1], 0.32277999999999996[0]
[GIT1].istate = 0.25215[1], 0.74785[0]
[AMOTL2].istate = 0.82484[1], 0.17515999999999998[0]
[TTL].istate = 0.14236[1], 0.85764[0]
[NFE2L2].istate = 0.43412[1], 0.5658799999999999[0]
[AKT3].istate = 0.15803[1], 0.84197[0]
[RPS6KA1].istate = 0.38096[1], 0.61904[0]
[NR4A3].istate = 0.61243[1], 0.38756999999999997[0]
[PTK2B].istate = 0.56008[1], 0.43992[0]
[WWP1].istate = 0.27302[1], 0.72698[0]
[PLCG1].istate = 0.51779[1], 0.48221[0]
[SNAI1].istate = 0.51882[1], 0.48118000000000005[0]
[PRKCG].istate = 0.5298[1], 0.47019999999999995[0]
[MAP2K2].istate = 0.50417[1], 0.49583[0]
[ARHGEF6].istate = 0.1614[1], 0.8386[0]
[LATS1].istate = 0.67682[1], 0.32318[0]
[ARHGEF11].istate = 0.32419[1], 0.67581[0]
[SPART].istate = 0.70541[1], 0.29459[0]
[KRAS].istate = 0.36155[1], 0.63845[0]
[ROCK2].istate = 0.63803[1], 0.36197[0]
[RAC1].istate = 0.78443[1], 0.21557000000000004[0]
[MYC].istate = 0.35218[1], 0.6478200000000001[0]
[YAP1].istate = 0.37098[1], 0.62902[0]
[EGF].istate = 0.9985[1], 0.0014999999999999458[0]
[ERBB2].istate = 0.75324[1], 0.24675999999999998[0]
[AKT1].istate = 0.87794[1], 0.12205999999999995[0]
[EPHA2].istate = 0.7117[1], 0.2883[0]
[CDC42BPA].istate = 0.16421[1], 0.83579[0]
[EGFR].istate = 0.32058[1], 0.67942[0]
[PAK1].istate = 0.57052[1], 0.42948[0]
[LATS2].istate = 0.67408[1], 0.32592[0]
[EIF4E].istate = 0.72866[1], 0.27134[0]
[PRKCA].istate = 0.15206[1], 0.84794[0]
[DEPTOR].istate = 0.40039[1], 0.59961[0]
[BRAF].istate = 0.74257[1], 0.25743000000000005[0]
[NRG2].istate = 0.97525[1], 0.02475000000000005[0]
[SHC1].istate = 0.4111[1], 0.5889[0]
[PRKCB].istate = 0.5159[1], 0.4841[0]
[CTNNB1].istate = 0.22115[1], 0.77885[0]
[MAP2K1].istate = 0.27902[1], 0.72098[0]
[NRG4].istate = 0.54151[1], 0.45848999999999995[0]
[TACR3].istate = 0.9893[1], 0.010700000000000043[0]
[CDK1].istate = 0.28343[1], 0.7165699999999999[0]
[BCL2L1].istate = 0.89237[1], 0.10763[0]
[BCL2].istate = 0.59569[1], 0.40430999999999995[0]
[PTEN].istate = 0.79161[1], 0.20838999999999996[0]
[CFL1].istate = 0.46363[1], 0.53637[0]
[YES1].istate = 0.57624[1], 0.42376[0]
[JUN].istate = 0.63499[1], 0.36500999999999995[0]
[ERBB4].istate = 0.67807[1], 0.32193000000000005[0]
[PTPN11].istate = 0.28005[1], 0.71995[0]
[PAK2].istate = 0.16077[1], 0.83923[0]
[F2R].istate = 0.47744[1], 0.52256[0]
[LIMK2].istate = 0.49061[1], 0.50939[0]
[NRG3].istate = 0.16553[1], 0.83447[0]
[EIF4EBP1].istate = 0.12386[1], 0.87614[0]
[ARHGEF12].istate = 0.6593[1], 0.3407[0]
[SRC].istate = 0.66112[1], 0.33887999999999996[0]
[NRAS].istate = 0.52616[1], 0.47384000000000004[0]
[mTORC2].istate = 0.34348[1], 0.65652[0]
[mTORC1].istate = 0.46217[1], 0.53783[0]
[PI3K].istate = 0.38686[1], 0.61314[0]
[TSC].istate = 0.45175[1], 0.54825[0]
```
