## Supplementary Dataset 5 for "Explainable Generative AI Uncovers a Molecular Continuum in Medulloblastoma with Implications for Rare Cancer Subtyping and Treatment Equity": MB_list4_RNA_asTransition_1046.cfg

```
$u_F2R=0.20178
$d_F2R=4.95589
$u_LPAR2=1.45022
$d_LPAR2=0.68955
$u_TACR3=0.07883
$d_TACR3=12.68553
$u_EGF=0.02348
$d_EGF=42.58944
$u_NRG1 = 1
$d_NRG1 = 1
$u_NRG2=2.52924
$d_NRG2=0.39538
$u_NRG3=0.0705
$d_NRG3=14.1844
$u_NRG4=5.74143
$d_NRG4=0.17417
$u_AKT1=0.30943
$d_AKT1=3.23175
$u_AKT2=0.07382
$d_AKT2=13.54646
$u_AKT3=2.98393
$d_AKT3=0.33513
$u_AMOTL2=0.96938
$d_AMOTL2=1.03159
$u_ARAF=0.33055
$d_ARAF=3.02526
$u_ARHGEF1=5.53007
$d_ARHGEF1=0.18083
$u_ARHGEF11=1.27447
$d_ARHGEF11=0.78464
$u_ARHGEF12=1.74244
$d_ARHGEF12=0.57391
$u_ARHGEF6=0.18316
$d_ARHGEF6=5.45971
$u_ATF2 = 1
$d_ATF2 = 1
$u_BAD=0.06358
$d_BAD=15.72822
$u_BCL2=0.83851
$d_BCL2=1.19259
$u_BCL2L1=0.30408
$d_BCL2L1=3.28861
$u_BRAF=22.83472
$d_BRAF=0.04379
$u_CDC42=24.46468
$d_CDC42=0.04088
$u_CDC42BPA=1.56196
$d_CDC42BPA=0.64022
$u_CDK1=0.18828
$d_CDK1=5.31124
$u_CDC25B=2.3647
$d_CDC25B=0.42289
$u_CFL1=2.50488
$d_CFL1=0.39922
$u_CFL2 = 1
$d_CFL2 = 1
$u_CREB1 = 1
$d_CREB1 = 1
$u_CTNNB1=0.02702
$d_CTNNB1=37.00962
$u_CTTN = 1
$d_CTTN = 1
$u_DEPTOR=0.23763
$d_DEPTOR=4.20822
$u_EPHA2=0.16263
$d_EPHA2=6.14893
$u_EGFR=1.17979
$d_EGFR=0.84761
$u_ERBB2=2.03662
$d_ERBB2=0.49101
$u_ERBB3=0.6422
$d_ERBB3=1.55715
$u_ERBB4=0.11747
$d_ERBB4=8.51281
$u_EIF4E=1.13051
$d_EIF4E=0.88456
$u_EIF4EBP1=4.02319
$d_EIF4EBP1=0.24856
$u_FUS=1.03493
$d_FUS=0.96625
$u_GIT1=18.48647
$d_GIT1=0.05409
$u_GNA13 = 1
$d_GNA13 = 1
$u_GRB2 = 1
$d_GRB2 = 1
$u_HRAS = 1
$d_HRAS = 1
$u_ITCH = 1
$d_ITCH = 1
$u_JUN=5.28891
$d_JUN=0.18907
$u_KRAS=17.07718
$d_KRAS=0.05856
$u_LATS1=8.93804
$d_LATS1=0.11188
$u_LATS2=0.08727
$d_LATS2=11.45869
$u_LIMK1=4.66596
$d_LIMK1=0.21432
$u_LIMK2=0.0897
$d_LIMK2=11.14827
$u_MAP2K1=0.13866
$d_MAP2K1=7.21189
$u_MAP2K2=0.07828
$d_MAP2K2=12.77466
$u_MAPK1 = 1
$d_MAPK1 = 1
$u_MAPK3 = 1
$d_MAPK3 = 1
$u_MYC=0.07113
$d_MYC=14.05877
$u_MP = 1
$d_MP = 1
$u_NFE2L2=0.02138
$d_NFE2L2=46.77268
$u_NR4A3=0.79832
$d_NR4A3=1.25263
$u_NRAS=8.46343
$d_NRAS=0.11816
$u_PAK1=0.05925
$d_PAK1=16.87764
$u_PAK2=0.24898
$d_PAK2=4.01639
$u_PAK3=11.56096
$d_PAK3=0.0865
$u_PAK4 = 1
$d_PAK4 = 1
$u_PDPK1 = 1
$d_PDPK1 = 1
$u_PI3K=0.09884
$d_PI3K=10.11736
$u_PLCG1=2.74374
$d_PLCG1=0.36447
$u_PPP1R12A = 1
$d_PPP1R12A = 1
$u_PPP1R12B=3.21034
$d_PPP1R12B=0.31149
$u_PRKACA = 1
$d_PRKACA = 1
$u_PRKCA=0.32292
$d_PRKCA=3.09674
$u_PRKCB=6.44921
$d_PRKCB=0.15506
$u_PRKCG=42.79784
$d_PRKCG=0.02337
$u_PRKCZ=3.93753
$d_PRKCZ=0.25397
$u_PTEN=5.12496
$d_PTEN=0.19512
$u_PTK2B=53.66181
$d_PTK2B=0.01864
$u_PTPN11=1.0452
$d_PTPN11=0.95675
$u_RAC1=11.53038
$d_RAC1=0.08673
$u_RAF1 = 1
$d_RAF1 = 1
$u_RHEB=12.3552
$d_RHEB=0.08094
$u_RHOA = 1
$d_RHOA = 1
$u_ROCK1=0.13753
$d_ROCK1=7.27114
$u_ROCK2=0.39581
$d_ROCK2=2.52646
$u_RPS6KA1=0.23126
$d_RPS6KA1=4.32414
$u_SHC1=0.06273
$d_SHC1=15.94134
$u_SIRT1=0.62699
$d_SIRT1=1.59492
$u_SNAI1=0.29368
$d_SNAI1=3.40507
$u_SPART=0.04978
$d_SPART=20.08839
$u_SOS1 = 1
$d_SOS1 = 1
$u_SRC=12.4546
$d_SRC=0.08029
$u_STMN1 = 1
$d_STMN1 = 1
$u_SYN1=11.87579
$d_SYN1=0.0842
$u_TSC=3.1525
$d_TSC=0.31721
$u_TTL=1.78649
$d_TTL=0.55976
$u_WWTR1=0.19748
$d_WWTR1=5.0638
$u_WWP1=0.20392
$d_WWP1=4.90388
$u_YES1=0.47669
$d_YES1=2.0978
$u_YAP1=0.05282
$d_YAP1=18.93222
$u_mTORC2=0.13044
$d_mTORC2=7.66636
$u_mTORC1=0.336
$d_mTORC1=2.97619
$u_FOXO = 1
$d_FOXO = 1
$u_Tubulin = 1
$d_Tubulin = 1
$u_Microtubule_polimerization = 1
$d_Microtubule_polimerization = 1
$u_Neuron_migration = 1
$d_Neuron_migration = 1
$u_Actin_cytoskeleton_reorganization = 1
$d_Actin_cytoskeleton_reorganization = 1
$u_Cell_migration = 1
$d_Cell_migration = 1
$u_F_actin_dynamics = 1
$d_F_actin_dynamics = 1
$u_Protein_synthesis = 1
$d_Protein_synthesis = 1
$u_Metastasis = 1
$d_Metastasis = 1
$u_Proliferation = 1
$d_Proliferation = 1
$u_Apoptosis = 1
$d_Apoptosis = 1
[ATF2].istate = 1 [0], 0 [1]
[CFL2].istate = 1 [0], 0 [1]
[CREB1].istate = 1 [0], 0 [1]
[CTTN].istate = 1 [0], 0 [1]
[GNA13].istate = 1 [0], 0 [1]
[GRB2].istate = 1 [0], 0 [1]
[HRAS].istate = 1 [0], 0 [1]
[ITCH].istate = 1 [0], 0 [1]
[MAPK1].istate = 1 [0], 0 [1]
[MAPK3].istate = 1 [0], 0 [1]
[MP].istate = 1 [0], 0 [1]
[PAK4].istate = 1 [0], 0 [1]
[PDPK1].istate = 1 [0], 0 [1]
[PPP1R12A].istate = 1 [0], 0 [1]
[PRKACA].istate = 1 [0], 0 [1]
[RAF1].istate = 1 [0], 0 [1]
[RHOA].istate = 1 [0], 0 [1]
[SOS1].istate = 1 [0], 0 [1]
[STMN1].istate = 1 [0], 0 [1]
[FOXO].istate = 1 [0], 0 [1]
[Tubulin].istate = 1 [0], 0 [1]
[Microtubule_polimerization].istate = 1 [0], 0 [1]
[Neuron_migration].istate = 1 [0], 0 [1]
[Actin_cytoskeleton_reorganization].istate = 1 [0], 0 [1]
[Cell_migration].istate = 1 [0], 0 [1]
[F_actin_dynamics].istate = 1 [0], 0 [1]
[Protein_synthesis].istate = 1 [0], 0 [1]
[Metastasis].istate = 1 [0], 0 [1]
[Proliferation].istate = 1 [0], 0 [1]
[Apoptosis].istate = 1 [0], 0 [1]
discrete_time = 0
use_physrandgen = FALSE
seed_pseudorandom = 100
sample_count = 10000
max_time = 60
time_tick = 0.1
thread_count = 1
statdist_traj_count = 100
statdist_cluster_threshold = 1
display_traj = 0
statdist_similarity_cache_max_size = 20000
F2R.is_internal = TRUE
LPAR2.is_internal = TRUE
TACR3.is_internal = TRUE
EGF.is_internal = TRUE
NRG1.is_internal = TRUE
NRG2.is_internal = TRUE
NRG3.is_internal = TRUE
NRG4.is_internal = TRUE
AKT1.is_internal = TRUE
AKT2.is_internal = TRUE
AKT3.is_internal = TRUE
AMOTL2.is_internal = TRUE
ARAF.is_internal = TRUE
ARHGEF1.is_internal = TRUE
ARHGEF11.is_internal = TRUE
ARHGEF12.is_internal = TRUE
ARHGEF6.is_internal = TRUE
ATF2.is_internal = TRUE
BAD.is_internal = TRUE
BCL2.is_internal = TRUE
BCL2L1.is_internal = TRUE
BRAF.is_internal = TRUE
CDC42.is_internal = TRUE
CDC42BPA.is_internal = TRUE
CDK1.is_internal = TRUE
CDC25B.is_internal = TRUE
CFL1.is_internal = TRUE
CFL2.is_internal = TRUE
CREB1.is_internal = TRUE
CTNNB1.is_internal = TRUE
CTTN.is_internal = TRUE
DEPTOR.is_internal = TRUE
EPHA2.is_internal = TRUE
EGFR.is_internal = TRUE
ERBB2.is_internal = TRUE
ERBB3.is_internal = TRUE
ERBB4.is_internal = TRUE
EIF4E.is_internal = TRUE
EIF4EBP1.is_internal = TRUE
FUS.is_internal = TRUE
GIT1.is_internal = TRUE
GNA13.is_internal = TRUE
GRB2.is_internal = TRUE
HRAS.is_internal = TRUE
ITCH.is_internal = TRUE
JUN.is_internal = TRUE
KRAS.is_internal = TRUE
LATS1.is_internal = TRUE
LATS2.is_internal = TRUE
LIMK1.is_internal = TRUE
LIMK2.is_internal = TRUE
MAP2K1.is_internal = FALSE
MAP2K2.is_internal = FALSE
MAPK1.is_internal = FALSE
MAPK3.is_internal = FALSE
MYC.is_internal = FALSE
MP.is_internal = FALSE
NFE2L2.is_internal = FALSE
NR4A3.is_internal = FALSE
NRAS.is_internal = FALSE
PAK1.is_internal = TRUE
PAK2.is_internal = TRUE
PAK3.is_internal = TRUE
PAK4.is_internal = TRUE
PDPK1.is_internal = TRUE
PI3K.is_internal = TRUE
PLCG1.is_internal = TRUE
PPP1R12A.is_internal = TRUE
PPP1R12B.is_internal = TRUE
PRKACA.is_internal = TRUE
PRKCA.is_internal = TRUE
PRKCB.is_internal = TRUE
PRKCG.is_internal = TRUE
PRKCZ.is_internal = TRUE
PTEN.is_internal = TRUE
PTK2B.is_internal = TRUE
PTPN11.is_internal = TRUE
RAC1.is_internal = TRUE
RAF1.is_internal = TRUE
RHEB.is_internal = TRUE
RHOA.is_internal = TRUE
ROCK1.is_internal = TRUE
ROCK2.is_internal = TRUE
RPS6KA1.is_internal = TRUE
SHC1.is_internal = TRUE
SIRT1.is_internal = TRUE
SNAI1.is_internal = TRUE
SPART.is_internal = TRUE
SOS1.is_internal = TRUE
SRC.is_internal = TRUE
STMN1.is_internal = TRUE
SYN1.is_internal = TRUE
TSC.is_internal = TRUE
TTL.is_internal = TRUE
WWTR1.is_internal = TRUE
WWP1.is_internal = TRUE
YES1.is_internal = TRUE
YAP1.is_internal = TRUE
mTORC2.is_internal = TRUE
mTORC1.is_internal = TRUE
FOXO.is_internal = TRUE
Tubulin.is_internal = TRUE
Microtubule_polimerization.is_internal = FALSE
Neuron_migration.is_internal = FALSE
Actin_cytoskeleton_reorganization.is_internal = TRUE
Cell_migration.is_internal = TRUE
F_actin_dynamics.is_internal = TRUE
Protein_synthesis.is_internal = TRUE
Metastasis.is_internal = FALSE
Proliferation.is_internal = TRUE
Apoptosis.is_internal = TRUE
[NRG1].istate = 0.5[1], 0.5[0]
[BAD].istate = 0.20084[1], 0.79916[0]
[SYN1].istate = 0.76867[1], 0.23133000000000004[0]
[WWTR1].istate = 0.32388[1], 0.67612[0]
[LPAR2].istate = 0.54036[1], 0.45964000000000005[0]
[ERBB3].istate = 0.45192[1], 0.54808[0]
[PRKCZ].istate = 0.64881[1], 0.35119[0]
[ROCK1].istate = 0.2846[1], 0.7154[0]
[CDC42].istate = 0.84713[1], 0.15286999999999995[0]
[ARHGEF1].istate = 0.68568[1], 0.31432000000000004[0]
[PPP1R12B].istate = 0.62664[1], 0.37336[0]
[PAK3].istate = 0.76575[1], 0.23424999999999996[0]
[ARAF].istate = 0.37981[1], 0.62019[0]
[FUS].istate = 0.50373[1], 0.49627[0]
[SIRT1].istate = 0.44931[1], 0.55069[0]
[CDC25B].istate = 0.59344[1], 0.40656000000000003[0]
[AKT2].istate = 0.21704[1], 0.78296[0]
[RHEB].istate = 0.77296[1], 0.22704000000000002[0]
[LIMK1].istate = 0.66724[1], 0.33275999999999994[0]
[GIT1].istate = 0.81671[1], 0.18328999999999995[0]
[AMOTL2].istate = 0.49662[1], 0.5033799999999999[0]
[TTL].istate = 0.563[1], 0.43700000000000006[0]
[NFE2L2].istate = 0.08249[1], 0.91751[0]
[AKT3].istate = 0.6187[1], 0.3813[0]
[RPS6KA1].istate = 0.34103[1], 0.6589700000000001[0]
[NR4A3].istate = 0.47554[1], 0.5244599999999999[0]
[PTK2B].istate = 0.93242[1], 0.06757999999999997[0]
[WWP1].istate = 0.32736[1], 0.67264[0]
[PLCG1].istate = 0.60959[1], 0.39041000000000003[0]
[SNAI1].istate = 0.36697[1], 0.63303[0]
[PRKCG].istate = 0.90786[1], 0.09214[0]
[MAP2K2].istate = 0.22341[1], 0.77659[0]
[ARHGEF6].istate = 0.31571[1], 0.6842900000000001[0]
[LATS1].istate = 0.73781[1], 0.26219000000000003[0]
[ARHGEF11].istate = 0.52633[1], 0.47367000000000004[0]
[SPART].istate = 0.17426[1], 0.82574[0]
[KRAS].istate = 0.8081[1], 0.19189999999999996[0]
[ROCK2].istate = 0.39937[1], 0.60063[0]
[RAC1].istate = 0.76546[1], 0.23453999999999997[0]
[MYC].istate = 0.21301[1], 0.78699[0]
[YAP1].istate = 0.1807[1], 0.8193[0]
[EGF].istate = 0.09265[1], 0.90735[0]
[ERBB2].istate = 0.57723[1], 0.42277[0]
[AKT1].istate = 0.37264[1], 0.6273599999999999[0]
[EPHA2].istate = 0.3028[1], 0.6972[0]
[CDC42BPA].istate = 0.54842[1], 0.45158[0]
[EGFR].istate = 0.51795[1], 0.48205[0]
[PAK1].istate = 0.19318[1], 0.80682[0]
[LATS2].istate = 0.23522[1], 0.76478[0]
[EIF4E].istate = 0.51332[1], 0.48668[0]
[PRKCA].istate = 0.37728[1], 0.6227199999999999[0]
[DEPTOR].istate = 0.34397[1], 0.65603[0]
[BRAF].istate = 0.83965[1], 0.16035[0]
[NRG2].istate = 0.60075[1], 0.39925[0]
[SHC1].istate = 0.19938[1], 0.80062[0]
[PRKCB].istate = 0.70238[1], 0.29762[0]
[CTNNB1].istate = 0.10792[1], 0.89208[0]
[MAP2K1].istate = 0.28549[1], 0.71451[0]
[NRG4].istate = 0.68976[1], 0.31023999999999996[0]
[TACR3].istate = 0.22418[1], 0.77582[0]
[CDK1].istate = 0.3187[1], 0.6813[0]
[BCL2L1].istate = 0.37075[1], 0.62925[0]
[BCL2].istate = 0.48088[1], 0.51912[0]
[PTEN].istate = 0.67742[1], 0.32258[0]
[CFL1].istate = 0.5997[1], 0.4003[0]
[YES1].istate = 0.41956[1], 0.5804400000000001[0]
[JUN].istate = 0.68084[1], 0.31916[0]
[ERBB4].istate = 0.26749[1], 0.73251[0]
[PTPN11].istate = 0.5048[1], 0.4952[0]
[PAK2].istate = 0.34904[1], 0.65096[0]
[F2R].istate = 0.32622[1], 0.67378[0]
[LIMK2].istate = 0.2382[1], 0.7618[0]
[NRG3].istate = 0.21205[1], 0.78795[0]
[EIF4EBP1].istate = 0.65114[1], 0.34885999999999995[0]
[ARHGEF12].istate = 0.56029[1], 0.43971000000000005[0]
[SRC].istate = 0.77383[1], 0.22616999999999998[0]
[NRAS].istate = 0.73189[1], 0.26810999999999996[0]
[mTORC2].istate = 0.27885[1], 0.72115[0]
[mTORC1].istate = 0.38159[1], 0.61841[0]
[PI3K].istate = 0.24873[1], 0.75127[0]
[TSC].istate = 0.62466[1], 0.37534[0]
```
