## Supplementary Dataset 5 for "Explainable Generative AI Uncovers a Molecular Continuum in Medulloblastoma with Implications for Rare Cancer Subtyping and Treatment Equity": MB_list4_RNA_asTransition_1054.cfg

```
$u_F2R=1.81959
$d_F2R=0.54957
$u_LPAR2=0.07185
$d_LPAR2=13.91788
$u_TACR3=4.83633
$d_TACR3=0.20677
$u_EGF=4.83438
$d_EGF=0.20685
$u_NRG1 = 1
$d_NRG1 = 1
$u_NRG2=1.22126
$d_NRG2=0.81883
$u_NRG3=0.44217
$d_NRG3=2.26157
$u_NRG4=0.92013
$d_NRG4=1.0868
$u_AKT1=30.23985
$d_AKT1=0.03307
$u_AKT2=1.78654
$d_AKT2=0.55974
$u_AKT3=9.50956
$d_AKT3=0.10516
$u_AMOTL2=6.41819
$d_AMOTL2=0.15581
$u_ARAF=0.48366
$d_ARAF=2.06757
$u_ARHGEF1=0.01994
$d_ARHGEF1=50.15045
$u_ARHGEF11=0.02807
$d_ARHGEF11=35.62522
$u_ARHGEF12=4.69384
$d_ARHGEF12=0.21305
$u_ARHGEF6=0.88331
$d_ARHGEF6=1.13211
$u_ATF2 = 1
$d_ATF2 = 1
$u_BAD=71.43277
$d_BAD=0.014
$u_BCL2=1.35792
$d_BCL2=0.73642
$u_BCL2L1=37.41649
$d_BCL2L1=0.02673
$u_BRAF=0.05743
$d_BRAF=17.4125
$u_CDC42=0.01754
$d_CDC42=57.01254
$u_CDC42BPA=0.3565
$d_CDC42BPA=2.80505
$u_CDK1=3.84513
$d_CDK1=0.26007
$u_CDC25B=1.39921
$d_CDC25B=0.71469
$u_CFL1=7.18705
$d_CFL1=0.13914
$u_CFL2 = 1
$d_CFL2 = 1
$u_CREB1 = 1
$d_CREB1 = 1
$u_CTNNB1=8.43405
$d_CTNNB1=0.11857
$u_CTTN = 1
$d_CTTN = 1
$u_DEPTOR=12.44909
$d_DEPTOR=0.08033
$u_EPHA2=1.9291
$d_EPHA2=0.51838
$u_EGFR=1.22789
$d_EGFR=0.81441
$u_ERBB2=6.68209
$d_ERBB2=0.14965
$u_ERBB3=6.47457
$d_ERBB3=0.15445
$u_ERBB4=3.11767
$d_ERBB4=0.32075
$u_EIF4E=0.3794
$d_EIF4E=2.63574
$u_EIF4EBP1=33.9743
$d_EIF4EBP1=0.02943
$u_FUS=48.38281
$d_FUS=0.02067
$u_GIT1=1.5922
$d_GIT1=0.62806
$u_GNA13 = 1
$d_GNA13 = 1
$u_GRB2 = 1
$d_GRB2 = 1
$u_HRAS = 1
$d_HRAS = 1
$u_ITCH = 1
$d_ITCH = 1
$u_JUN=4.26753
$d_JUN=0.23433
$u_KRAS=0.08207
$d_KRAS=12.18472
$u_LATS1=0.03089
$d_LATS1=32.37294
$u_LATS2=0.48778
$d_LATS2=2.0501
$u_LIMK1=1.84523
$d_LIMK1=0.54194
$u_LIMK2=1.23335
$d_LIMK2=0.8108
$u_MAP2K1=2.44613
$d_MAP2K1=0.40881
$u_MAP2K2=0.11196
$d_MAP2K2=8.93176
$u_MAPK1 = 1
$d_MAPK1 = 1
$u_MAPK3 = 1
$d_MAPK3 = 1
$u_MYC=14.22144
$d_MYC=0.07032
$u_MP = 1
$d_MP = 1
$u_NFE2L2=0.801
$d_NFE2L2=1.24844
$u_NR4A3=1.00196
$d_NR4A3=0.99804
$u_NRAS=0.04381
$d_NRAS=22.82584
$u_PAK1=14.46427
$d_PAK1=0.06914
$u_PAK2=0.31561
$d_PAK2=3.16847
$u_PAK3=0.4873
$d_PAK3=2.05212
$u_PAK4 = 1
$d_PAK4 = 1
$u_PDPK1 = 1
$d_PDPK1 = 1
$u_PI3K=0.60791
$d_PI3K=1.64498
$u_PLCG1=1.07698
$d_PLCG1=0.92852
$u_PPP1R12A = 1
$d_PPP1R12A = 1
$u_PPP1R12B=0.12921
$d_PPP1R12B=7.73934
$u_PRKACA = 1
$d_PRKACA = 1
$u_PRKCA=1.3767
$d_PRKCA=0.72637
$u_PRKCB=14.86052
$d_PRKCB=0.06729
$u_PRKCG=0.09513
$d_PRKCG=10.51193
$u_PRKCZ=0.22226
$d_PRKCZ=4.49924
$u_PTEN=7.8606
$d_PTEN=0.12722
$u_PTK2B=2.84917
$d_PTK2B=0.35098
$u_PTPN11=0.71421
$d_PTPN11=1.40015
$u_RAC1=0.0244
$d_RAC1=40.98361
$u_RAF1 = 1
$d_RAF1 = 1
$u_RHEB=7.31563
$d_RHEB=0.13669
$u_RHOA = 1
$d_RHOA = 1
$u_ROCK1=2.51392
$d_ROCK1=0.39779
$u_ROCK2=0.73195
$d_ROCK2=1.36621
$u_RPS6KA1=40.50377
$d_RPS6KA1=0.02469
$u_SHC1=1.63136
$d_SHC1=0.61299
$u_SIRT1=0.41132
$d_SIRT1=2.4312
$u_SNAI1=0.46917
$d_SNAI1=2.13142
$u_SPART=0.10524
$d_SPART=9.50209
$u_SOS1 = 1
$d_SOS1 = 1
$u_SRC=0.34899
$d_SRC=2.86541
$u_STMN1 = 1
$d_STMN1 = 1
$u_SYN1=0.74526
$d_SYN1=1.34181
$u_TSC=0.02225
$d_TSC=44.94382
$u_TTL=6.09508
$d_TTL=0.16407
$u_WWTR1=2.33324
$d_WWTR1=0.42859
$u_WWP1=0.55765
$d_WWP1=1.79324
$u_YES1=0.38416
$d_YES1=2.60308
$u_YAP1=23.01311
$d_YAP1=0.04345
$u_mTORC2=0.67638
$d_mTORC2=1.47846
$u_mTORC1=0.0169
$d_mTORC1=59.1716
$u_FOXO = 1
$d_FOXO = 1
$u_Tubulin = 1
$d_Tubulin = 1
$u_Microtubule_polimerization = 1
$d_Microtubule_polimerization = 1
$u_Neuron_migration = 1
$d_Neuron_migration = 1
$u_Actin_cytoskeleton_reorganization = 1
$d_Actin_cytoskeleton_reorganization = 1
$u_Cell_migration = 1
$d_Cell_migration = 1
$u_F_actin_dynamics = 1
$d_F_actin_dynamics = 1
$u_Protein_synthesis = 1
$d_Protein_synthesis = 1
$u_Metastasis = 1
$d_Metastasis = 1
$u_Proliferation = 1
$d_Proliferation = 1
$u_Apoptosis = 1
$d_Apoptosis = 1
[ATF2].istate = 1 [0], 0 [1]
[CFL2].istate = 1 [0], 0 [1]
[CREB1].istate = 1 [0], 0 [1]
[CTTN].istate = 1 [0], 0 [1]
[GNA13].istate = 1 [0], 0 [1]
[GRB2].istate = 1 [0], 0 [1]
[HRAS].istate = 1 [0], 0 [1]
[ITCH].istate = 1 [0], 0 [1]
[MAPK1].istate = 1 [0], 0 [1]
[MAPK3].istate = 1 [0], 0 [1]
[MP].istate = 1 [0], 0 [1]
[PAK4].istate = 1 [0], 0 [1]
[PDPK1].istate = 1 [0], 0 [1]
[PPP1R12A].istate = 1 [0], 0 [1]
[PRKACA].istate = 1 [0], 0 [1]
[RAF1].istate = 1 [0], 0 [1]
[RHOA].istate = 1 [0], 0 [1]
[SOS1].istate = 1 [0], 0 [1]
[STMN1].istate = 1 [0], 0 [1]
[FOXO].istate = 1 [0], 0 [1]
[Tubulin].istate = 1 [0], 0 [1]
[Microtubule_polimerization].istate = 1 [0], 0 [1]
[Neuron_migration].istate = 1 [0], 0 [1]
[Actin_cytoskeleton_reorganization].istate = 1 [0], 0 [1]
[Cell_migration].istate = 1 [0], 0 [1]
[F_actin_dynamics].istate = 1 [0], 0 [1]
[Protein_synthesis].istate = 1 [0], 0 [1]
[Metastasis].istate = 1 [0], 0 [1]
[Proliferation].istate = 1 [0], 0 [1]
[Apoptosis].istate = 1 [0], 0 [1]
discrete_time = 0
use_physrandgen = FALSE
seed_pseudorandom = 100
sample_count = 10000
max_time = 60
time_tick = 0.1
thread_count = 1
statdist_traj_count = 100
statdist_cluster_threshold = 1
display_traj = 0
statdist_similarity_cache_max_size = 20000
F2R.is_internal = TRUE
LPAR2.is_internal = TRUE
TACR3.is_internal = TRUE
EGF.is_internal = TRUE
NRG1.is_internal = TRUE
NRG2.is_internal = TRUE
NRG3.is_internal = TRUE
NRG4.is_internal = TRUE
AKT1.is_internal = TRUE
AKT2.is_internal = TRUE
AKT3.is_internal = TRUE
AMOTL2.is_internal = TRUE
ARAF.is_internal = TRUE
ARHGEF1.is_internal = TRUE
ARHGEF11.is_internal = TRUE
ARHGEF12.is_internal = TRUE
ARHGEF6.is_internal = TRUE
ATF2.is_internal = TRUE
BAD.is_internal = TRUE
BCL2.is_internal = TRUE
BCL2L1.is_internal = TRUE
BRAF.is_internal = TRUE
CDC42.is_internal = TRUE
CDC42BPA.is_internal = TRUE
CDK1.is_internal = TRUE
CDC25B.is_internal = TRUE
CFL1.is_internal = TRUE
CFL2.is_internal = TRUE
CREB1.is_internal = TRUE
CTNNB1.is_internal = TRUE
CTTN.is_internal = TRUE
DEPTOR.is_internal = TRUE
EPHA2.is_internal = TRUE
EGFR.is_internal = TRUE
ERBB2.is_internal = TRUE
ERBB3.is_internal = TRUE
ERBB4.is_internal = TRUE
EIF4E.is_internal = TRUE
EIF4EBP1.is_internal = TRUE
FUS.is_internal = TRUE
GIT1.is_internal = TRUE
GNA13.is_internal = TRUE
GRB2.is_internal = TRUE
HRAS.is_internal = TRUE
ITCH.is_internal = TRUE
JUN.is_internal = TRUE
KRAS.is_internal = TRUE
LATS1.is_internal = TRUE
LATS2.is_internal = TRUE
LIMK1.is_internal = TRUE
LIMK2.is_internal = TRUE
MAP2K1.is_internal = FALSE
MAP2K2.is_internal = FALSE
MAPK1.is_internal = FALSE
MAPK3.is_internal = FALSE
MYC.is_internal = FALSE
MP.is_internal = FALSE
NFE2L2.is_internal = FALSE
NR4A3.is_internal = FALSE
NRAS.is_internal = FALSE
PAK1.is_internal = TRUE
PAK2.is_internal = TRUE
PAK3.is_internal = TRUE
PAK4.is_internal = TRUE
PDPK1.is_internal = TRUE
PI3K.is_internal = TRUE
PLCG1.is_internal = TRUE
PPP1R12A.is_internal = TRUE
PPP1R12B.is_internal = TRUE
PRKACA.is_internal = TRUE
PRKCA.is_internal = TRUE
PRKCB.is_internal = TRUE
PRKCG.is_internal = TRUE
PRKCZ.is_internal = TRUE
PTEN.is_internal = TRUE
PTK2B.is_internal = TRUE
PTPN11.is_internal = TRUE
RAC1.is_internal = TRUE
RAF1.is_internal = TRUE
RHEB.is_internal = TRUE
RHOA.is_internal = TRUE
ROCK1.is_internal = TRUE
ROCK2.is_internal = TRUE
RPS6KA1.is_internal = TRUE
SHC1.is_internal = TRUE
SIRT1.is_internal = TRUE
SNAI1.is_internal = TRUE
SPART.is_internal = TRUE
SOS1.is_internal = TRUE
SRC.is_internal = TRUE
STMN1.is_internal = TRUE
SYN1.is_internal = TRUE
TSC.is_internal = TRUE
TTL.is_internal = TRUE
WWTR1.is_internal = TRUE
WWP1.is_internal = TRUE
YES1.is_internal = TRUE
YAP1.is_internal = TRUE
mTORC2.is_internal = TRUE
mTORC1.is_internal = TRUE
FOXO.is_internal = TRUE
Tubulin.is_internal = TRUE
Microtubule_polimerization.is_internal = FALSE
Neuron_migration.is_internal = FALSE
Actin_cytoskeleton_reorganization.is_internal = TRUE
Cell_migration.is_internal = TRUE
F_actin_dynamics.is_internal = TRUE
Protein_synthesis.is_internal = TRUE
Metastasis.is_internal = FALSE
Proliferation.is_internal = TRUE
Apoptosis.is_internal = TRUE
[NRG1].istate = 0.5[1], 0.5[0]
[BAD].istate = 0.96347[1], 0.03652999999999995[0]
[SYN1].istate = 0.46808[1], 0.53192[0]
[WWTR1].istate = 0.59199[1], 0.40801[0]
[LPAR2].istate = 0.21411[1], 0.78589[0]
[ERBB3].istate = 0.7028[1], 0.2972[0]
[PRKCZ].istate = 0.33671[1], 0.6632899999999999[0]
[ROCK1].istate = 0.60009[1], 0.39991[0]
[CDC42].istate = 0.06103[1], 0.93897[0]
[ARHGEF1].istate = 0.07494[1], 0.92506[0]
[PPP1R12B].istate = 0.27782[1], 0.72218[0]
[PAK3].istate = 0.42195[1], 0.57805[0]
[ARAF].istate = 0.42114[1], 0.5788599999999999[0]
[FUS].istate = 0.92117[1], 0.07882999999999996[0]
[SIRT1].istate = 0.40354[1], 0.59646[0]
[CDC25B].istate = 0.53647[1], 0.46353[0]
[AKT2].istate = 0.563[1], 0.43700000000000006[0]
[RHEB].istate = 0.71606[1], 0.28393999999999997[0]
[LIMK1].istate = 0.56651[1], 0.43349000000000004[0]
[GIT1].istate = 0.5505[1], 0.4495[0]
[AMOTL2].istate = 0.70185[1], 0.29815[0]
[TTL].istate = 0.69624[1], 0.30376000000000003[0]
[NFE2L2].istate = 0.47591[1], 0.52409[0]
[AKT3].istate = 0.74454[1], 0.25546[0]
[RPS6KA1].istate = 0.90187[1], 0.09813000000000005[0]
[NR4A3].istate = 0.50021[1], 0.49978999999999996[0]
[PTK2B].istate = 0.61368[1], 0.38632[0]
[WWP1].istate = 0.43659[1], 0.56341[0]
[PLCG1].istate = 0.50805[1], 0.49195[0]
[SNAI1].istate = 0.41783[1], 0.5821700000000001[0]
[PRKCG].istate = 0.24458[1], 0.75542[0]
[MAP2K2].istate = 0.26227[1], 0.73773[0]
[ARHGEF6].istate = 0.48653[1], 0.51347[0]
[LATS1].istate = 0.12244[1], 0.87756[0]
[ARHGEF11].istate = 0.11204[1], 0.88796[0]
[SPART].istate = 0.25554[1], 0.74446[0]
[KRAS].istate = 0.22855[1], 0.77145[0]
[ROCK2].istate = 0.46612[1], 0.53388[0]
[RAC1].istate = 0.09683[1], 0.90317[0]
[MYC].istate = 0.78824[1], 0.21175999999999995[0]
[YAP1].istate = 0.84049[1], 0.15951000000000004[0]
[EGF].istate = 0.67109[1], 0.32891000000000004[0]
[ERBB2].istate = 0.70623[1], 0.29377[0]
[AKT1].istate = 0.87014[1], 0.12985999999999998[0]
[EPHA2].istate = 0.57134[1], 0.42866000000000004[0]
[CDC42BPA].istate = 0.38801[1], 0.61199[0]
[EGFR].istate = 0.52229[1], 0.47770999999999997[0]
[PAK1].istate = 0.79007[1], 0.20992999999999995[0]
[LATS2].istate = 0.42205[1], 0.57795[0]
[EIF4E].istate = 0.39477[1], 0.6052299999999999[0]
[PRKCA].istate = 0.53471[1], 0.46529[0]
[DEPTOR].istate = 0.77378[1], 0.22621999999999998[0]
[BRAF].istate = 0.18979[1], 0.81021[0]
[NRG2].istate = 0.5217[1], 0.47829999999999995[0]
[SHC1].istate = 0.55314[1], 0.44686000000000003[0]
[PRKCB].istate = 0.79301[1], 0.20699[0]
[CTNNB1].istate = 0.73151[1], 0.26849[0]
[MAP2K1].istate = 0.59712[1], 0.40288[0]
[NRG4].istate = 0.49096[1], 0.5090399999999999[0]
[TACR3].istate = 0.67113[1], 0.32887[0]
[CDK1].istate = 0.64623[1], 0.35377000000000003[0]
[BCL2L1].istate = 0.89327[1], 0.10672999999999999[0]
[BCL2].istate = 0.53322[1], 0.46678[0]
[PTEN].istate = 0.72386[1], 0.27614000000000005[0]
[CFL1].istate = 0.71414[1], 0.28586[0]
[YES1].istate = 0.39613[1], 0.60387[0]
[JUN].istate = 0.65754[1], 0.34246[0]
[ERBB4].istate = 0.62346[1], 0.37654[0]
[PTPN11].istate = 0.46346[1], 0.53654[0]
[PAK2].istate = 0.37479[1], 0.62521[0]
[F2R].istate = 0.56499[1], 0.43501[0]
[LIMK2].istate = 0.52277[1], 0.47723000000000004[0]
[NRG3].istate = 0.4114[1], 0.5886[0]
[EIF4EBP1].istate = 0.88279[1], 0.11721000000000004[0]
[ARHGEF12].istate = 0.66788[1], 0.33211999999999997[0]
[SRC].istate = 0.3857[1], 0.6143000000000001[0]
[NRAS].istate = 0.16038[1], 0.83962[0]
[mTORC2].istate = 0.45755[1], 0.54245[0]
[mTORC1].istate = 0.05695[1], 0.9430499999999999[0]
[PI3K].istate = 0.44596[1], 0.55404[0]
[TSC].istate = 0.08685[1], 0.91315[0]
```
