## Supplementary Dataset 5 for "Explainable Generative AI Uncovers a Molecular Continuum in Medulloblastoma with Implications for Rare Cancer Subtyping and Treatment Equity": MB_list4_RNA_asTransition_1055.cfg

```
$u_F2R=0.19208
$d_F2R=5.20616
$u_LPAR2=0.22302
$d_LPAR2=4.4839
$u_TACR3=0.60205
$d_TACR3=1.66099
$u_EGF=2.00138
$d_EGF=0.49966
$u_NRG1 = 1
$d_NRG1 = 1
$u_NRG2=1.13809
$d_NRG2=0.87867
$u_NRG3=0.14244
$d_NRG3=7.0205
$u_NRG4=9.50225
$d_NRG4=0.10524
$u_AKT1=0.75294
$d_AKT1=1.32813
$u_AKT2=0.74546
$d_AKT2=1.34145
$u_AKT3=11.73141
$d_AKT3=0.08524
$u_AMOTL2=1.18775
$d_AMOTL2=0.84193
$u_ARAF=0.1049
$d_ARAF=9.53289
$u_ARHGEF1=0.05522
$d_ARHGEF1=18.10938
$u_ARHGEF11=0.38386
$d_ARHGEF11=2.60512
$u_ARHGEF12=9.53516
$d_ARHGEF12=0.10488
$u_ARHGEF6=0.11197
$d_ARHGEF6=8.93096
$u_ATF2 = 1
$d_ATF2 = 1
$u_BAD=2.20237
$d_BAD=0.45406
$u_BCL2=0.048
$d_BCL2=20.83333
$u_BCL2L1=0.40286
$d_BCL2L1=2.48225
$u_BRAF=0.22472
$d_BRAF=4.44998
$u_CDC42=0.10766
$d_CDC42=9.2885
$u_CDC42BPA=0.03476
$d_CDC42BPA=28.7687
$u_CDK1=0.175
$d_CDK1=5.71429
$u_CDC25B=0.08879
$d_CDC25B=11.26253
$u_CFL1=0.221
$d_CFL1=4.52489
$u_CFL2 = 1
$d_CFL2 = 1
$u_CREB1 = 1
$d_CREB1 = 1
$u_CTNNB1=3.40618
$d_CTNNB1=0.29358
$u_CTTN = 1
$d_CTTN = 1
$u_DEPTOR=0.58699
$d_DEPTOR=1.70361
$u_EPHA2=0.12384
$d_EPHA2=8.07494
$u_EGFR=4.72587
$d_EGFR=0.2116
$u_ERBB2=17.72173
$d_ERBB2=0.05643
$u_ERBB3=0.06453
$d_ERBB3=15.49667
$u_ERBB4=0.36535
$d_ERBB4=2.7371
$u_EIF4E=0.3389
$d_EIF4E=2.95072
$u_EIF4EBP1=0.08639
$d_EIF4EBP1=11.57541
$u_FUS=1.35979
$d_FUS=0.73541
$u_GIT1=10.88397
$d_GIT1=0.09188
$u_GNA13 = 1
$d_GNA13 = 1
$u_GRB2 = 1
$d_GRB2 = 1
$u_HRAS = 1
$d_HRAS = 1
$u_ITCH = 1
$d_ITCH = 1
$u_JUN=0.07356
$d_JUN=13.59434
$u_KRAS=0.70439
$d_KRAS=1.41967
$u_LATS1=0.615
$d_LATS1=1.62602
$u_LATS2=8.06186
$d_LATS2=0.12404
$u_LIMK1=0.08123
$d_LIMK1=12.31072
$u_LIMK2=0.09317
$d_LIMK2=10.73307
$u_MAP2K1=2.51494
$d_MAP2K1=0.39762
$u_MAP2K2=0.40422
$d_MAP2K2=2.4739
$u_MAPK1 = 1
$d_MAPK1 = 1
$u_MAPK3 = 1
$d_MAPK3 = 1
$u_MYC=0.16256
$d_MYC=6.15157
$u_MP = 1
$d_MP = 1
$u_NFE2L2=24.84207
$d_NFE2L2=0.04025
$u_NR4A3=0.08625
$d_NR4A3=11.5942
$u_NRAS=0.77792
$d_NRAS=1.28548
$u_PAK1=1.78213
$d_PAK1=0.56113
$u_PAK2=0.17849
$d_PAK2=5.60255
$u_PAK3=2.17237
$d_PAK3=0.46033
$u_PAK4 = 1
$d_PAK4 = 1
$u_PDPK1 = 1
$d_PDPK1 = 1
$u_PI3K=2.58212
$d_PI3K=0.38728
$u_PLCG1=0.13439
$d_PLCG1=7.44103
$u_PPP1R12A = 1
$d_PPP1R12A = 1
$u_PPP1R12B=20.06046
$d_PPP1R12B=0.04985
$u_PRKACA = 1
$d_PRKACA = 1
$u_PRKCA=0.69835
$d_PRKCA=1.43195
$u_PRKCB=0.14613
$d_PRKCB=6.84322
$u_PRKCG=1.72723
$d_PRKCG=0.57896
$u_PRKCZ=0.39376
$d_PRKCZ=2.53962
$u_PTEN=2.16603
$d_PTEN=0.46167
$u_PTK2B=6.52094
$d_PTK2B=0.15335
$u_PTPN11=6.40288
$d_PTPN11=0.15618
$u_RAC1=0.52899
$d_RAC1=1.89039
$u_RAF1 = 1
$d_RAF1 = 1
$u_RHEB=5.78165
$d_RHEB=0.17296
$u_RHOA = 1
$d_RHOA = 1
$u_ROCK1=1.36556
$d_ROCK1=0.7323
$u_ROCK2=21.68224
$d_ROCK2=0.04612
$u_RPS6KA1=13.55056
$d_RPS6KA1=0.0738
$u_SHC1=0.10048
$d_SHC1=9.95223
$u_SIRT1=24.23354
$d_SIRT1=0.04127
$u_SNAI1=0.05428
$d_SNAI1=18.42299
$u_SPART=5.95758
$d_SPART=0.16785
$u_SOS1 = 1
$d_SOS1 = 1
$u_SRC=2.19705
$d_SRC=0.45516
$u_STMN1 = 1
$d_STMN1 = 1
$u_SYN1=4.618
$d_SYN1=0.21654
$u_TSC=0.48686
$d_TSC=2.05398
$u_TTL=0.07504
$d_TTL=13.32623
$u_WWTR1=0.02831
$d_WWTR1=35.32321
$u_WWP1=0.07469
$d_WWP1=13.38867
$u_YES1=1.19203
$d_YES1=0.83891
$u_YAP1=0.09951
$d_YAP1=10.04924
$u_mTORC2=0.19617
$d_mTORC2=5.09762
$u_mTORC1=0.10891
$d_mTORC1=9.18189
$u_FOXO = 1
$d_FOXO = 1
$u_Tubulin = 1
$d_Tubulin = 1
$u_Microtubule_polimerization = 1
$d_Microtubule_polimerization = 1
$u_Neuron_migration = 1
$d_Neuron_migration = 1
$u_Actin_cytoskeleton_reorganization = 1
$d_Actin_cytoskeleton_reorganization = 1
$u_Cell_migration = 1
$d_Cell_migration = 1
$u_F_actin_dynamics = 1
$d_F_actin_dynamics = 1
$u_Protein_synthesis = 1
$d_Protein_synthesis = 1
$u_Metastasis = 1
$d_Metastasis = 1
$u_Proliferation = 1
$d_Proliferation = 1
$u_Apoptosis = 1
$d_Apoptosis = 1
[ATF2].istate = 1 [0], 0 [1]
[CFL2].istate = 1 [0], 0 [1]
[CREB1].istate = 1 [0], 0 [1]
[CTTN].istate = 1 [0], 0 [1]
[GNA13].istate = 1 [0], 0 [1]
[GRB2].istate = 1 [0], 0 [1]
[HRAS].istate = 1 [0], 0 [1]
[ITCH].istate = 1 [0], 0 [1]
[MAPK1].istate = 1 [0], 0 [1]
[MAPK3].istate = 1 [0], 0 [1]
[MP].istate = 1 [0], 0 [1]
[PAK4].istate = 1 [0], 0 [1]
[PDPK1].istate = 1 [0], 0 [1]
[PPP1R12A].istate = 1 [0], 0 [1]
[PRKACA].istate = 1 [0], 0 [1]
[RAF1].istate = 1 [0], 0 [1]
[RHOA].istate = 1 [0], 0 [1]
[SOS1].istate = 1 [0], 0 [1]
[STMN1].istate = 1 [0], 0 [1]
[FOXO].istate = 1 [0], 0 [1]
[Tubulin].istate = 1 [0], 0 [1]
[Microtubule_polimerization].istate = 1 [0], 0 [1]
[Neuron_migration].istate = 1 [0], 0 [1]
[Actin_cytoskeleton_reorganization].istate = 1 [0], 0 [1]
[Cell_migration].istate = 1 [0], 0 [1]
[F_actin_dynamics].istate = 1 [0], 0 [1]
[Protein_synthesis].istate = 1 [0], 0 [1]
[Metastasis].istate = 1 [0], 0 [1]
[Proliferation].istate = 1 [0], 0 [1]
[Apoptosis].istate = 1 [0], 0 [1]
discrete_time = 0
use_physrandgen = FALSE
seed_pseudorandom = 100
sample_count = 10000
max_time = 60
time_tick = 0.1
thread_count = 1
statdist_traj_count = 100
statdist_cluster_threshold = 1
display_traj = 0
statdist_similarity_cache_max_size = 20000
F2R.is_internal = TRUE
LPAR2.is_internal = TRUE
TACR3.is_internal = TRUE
EGF.is_internal = TRUE
NRG1.is_internal = TRUE
NRG2.is_internal = TRUE
NRG3.is_internal = TRUE
NRG4.is_internal = TRUE
AKT1.is_internal = TRUE
AKT2.is_internal = TRUE
AKT3.is_internal = TRUE
AMOTL2.is_internal = TRUE
ARAF.is_internal = TRUE
ARHGEF1.is_internal = TRUE
ARHGEF11.is_internal = TRUE
ARHGEF12.is_internal = TRUE
ARHGEF6.is_internal = TRUE
ATF2.is_internal = TRUE
BAD.is_internal = TRUE
BCL2.is_internal = TRUE
BCL2L1.is_internal = TRUE
BRAF.is_internal = TRUE
CDC42.is_internal = TRUE
CDC42BPA.is_internal = TRUE
CDK1.is_internal = TRUE
CDC25B.is_internal = TRUE
CFL1.is_internal = TRUE
CFL2.is_internal = TRUE
CREB1.is_internal = TRUE
CTNNB1.is_internal = TRUE
CTTN.is_internal = TRUE
DEPTOR.is_internal = TRUE
EPHA2.is_internal = TRUE
EGFR.is_internal = TRUE
ERBB2.is_internal = TRUE
ERBB3.is_internal = TRUE
ERBB4.is_internal = TRUE
EIF4E.is_internal = TRUE
EIF4EBP1.is_internal = TRUE
FUS.is_internal = TRUE
GIT1.is_internal = TRUE
GNA13.is_internal = TRUE
GRB2.is_internal = TRUE
HRAS.is_internal = TRUE
ITCH.is_internal = TRUE
JUN.is_internal = TRUE
KRAS.is_internal = TRUE
LATS1.is_internal = TRUE
LATS2.is_internal = TRUE
LIMK1.is_internal = TRUE
LIMK2.is_internal = TRUE
MAP2K1.is_internal = FALSE
MAP2K2.is_internal = FALSE
MAPK1.is_internal = FALSE
MAPK3.is_internal = FALSE
MYC.is_internal = FALSE
MP.is_internal = FALSE
NFE2L2.is_internal = FALSE
NR4A3.is_internal = FALSE
NRAS.is_internal = FALSE
PAK1.is_internal = TRUE
PAK2.is_internal = TRUE
PAK3.is_internal = TRUE
PAK4.is_internal = TRUE
PDPK1.is_internal = TRUE
PI3K.is_internal = TRUE
PLCG1.is_internal = TRUE
PPP1R12A.is_internal = TRUE
PPP1R12B.is_internal = TRUE
PRKACA.is_internal = TRUE
PRKCA.is_internal = TRUE
PRKCB.is_internal = TRUE
PRKCG.is_internal = TRUE
PRKCZ.is_internal = TRUE
PTEN.is_internal = TRUE
PTK2B.is_internal = TRUE
PTPN11.is_internal = TRUE
RAC1.is_internal = TRUE
RAF1.is_internal = TRUE
RHEB.is_internal = TRUE
RHOA.is_internal = TRUE
ROCK1.is_internal = TRUE
ROCK2.is_internal = TRUE
RPS6KA1.is_internal = TRUE
SHC1.is_internal = TRUE
SIRT1.is_internal = TRUE
SNAI1.is_internal = TRUE
SPART.is_internal = TRUE
SOS1.is_internal = TRUE
SRC.is_internal = TRUE
STMN1.is_internal = TRUE
SYN1.is_internal = TRUE
TSC.is_internal = TRUE
TTL.is_internal = TRUE
WWTR1.is_internal = TRUE
WWP1.is_internal = TRUE
YES1.is_internal = TRUE
YAP1.is_internal = TRUE
mTORC2.is_internal = TRUE
mTORC1.is_internal = TRUE
FOXO.is_internal = TRUE
Tubulin.is_internal = TRUE
Microtubule_polimerization.is_internal = FALSE
Neuron_migration.is_internal = FALSE
Actin_cytoskeleton_reorganization.is_internal = TRUE
Cell_migration.is_internal = TRUE
F_actin_dynamics.is_internal = TRUE
Protein_synthesis.is_internal = TRUE
Metastasis.is_internal = FALSE
Proliferation.is_internal = TRUE
Apoptosis.is_internal = TRUE
[NRG1].istate = 0.5[1], 0.5[0]
[BAD].istate = 0.58572[1], 0.41428[0]
[SYN1].istate = 0.66611[1], 0.33389[0]
[WWTR1].istate = 0.113[1], 0.887[0]
[LPAR2].istate = 0.33708[1], 0.66292[0]
[ERBB3].istate = 0.20245[1], 0.79755[0]
[PRKCZ].istate = 0.39881[1], 0.60119[0]
[ROCK1].istate = 0.53383[1], 0.46617[0]
[CDC42].istate = 0.25801[1], 0.7419899999999999[0]
[ARHGEF1].istate = 0.18552[1], 0.81448[0]
[PPP1R12B].istate = 0.82559[1], 0.17440999999999995[0]
[PAK3].istate = 0.58423[1], 0.41577[0]
[ARAF].istate = 0.2552[1], 0.7448[0]
[FUS].istate = 0.53337[1], 0.46663[0]
[SIRT1].istate = 0.8461[1], 0.15390000000000004[0]
[CDC25B].istate = 0.23709[1], 0.76291[0]
[AKT2].istate = 0.46811[1], 0.53189[0]
[RHEB].istate = 0.69051[1], 0.30949000000000004[0]
[LIMK1].istate = 0.22743[1], 0.77257[0]
[GIT1].istate = 0.7592[1], 0.24080000000000001[0]
[AMOTL2].istate = 0.51868[1], 0.48131999999999997[0]
[TTL].istate = 0.21882[1], 0.78118[0]
[NFE2L2].istate = 0.8488[1], 0.1512[0]
[AKT3].istate = 0.76734[1], 0.23265999999999998[0]
[RPS6KA1].istate = 0.78299[1], 0.21701000000000004[0]
[NR4A3].istate = 0.23394[1], 0.76606[0]
[PTK2B].istate = 0.70358[1], 0.29642[0]
[WWP1].istate = 0.21832[1], 0.78168[0]
[PLCG1].istate = 0.28209[1], 0.71791[0]
[SNAI1].istate = 0.18366[1], 0.8163400000000001[0]
[PRKCG].istate = 0.55934[1], 0.44066000000000005[0]
[MAP2K2].istate = 0.40165[1], 0.5983499999999999[0]
[ARHGEF6].istate = 0.26228[1], 0.7377199999999999[0]
[LATS1].istate = 0.44722[1], 0.55278[0]
[ARHGEF11].istate = 0.39604[1], 0.60396[0]
[SPART].istate = 0.69377[1], 0.30623[0]
[KRAS].istate = 0.46195[1], 0.5380499999999999[0]
[ROCK2].istate = 0.83403[1], 0.16596999999999995[0]
[RAC1].istate = 0.43086[1], 0.56914[0]
[MYC].istate = 0.30275[1], 0.6972499999999999[0]
[YAP1].istate = 0.24946[1], 0.75054[0]
[EGF].istate = 0.57533[1], 0.42467[0]
[ERBB2].istate = 0.81213[1], 0.18786999999999998[0]
[AKT1].istate = 0.46919[1], 0.53081[0]
[EPHA2].istate = 0.27321[1], 0.72679[0]
[CDC42BPA].istate = 0.13526[1], 0.8647400000000001[0]
[EGFR].istate = 0.66862[1], 0.33138[0]
[PAK1].istate = 0.56273[1], 0.43727000000000005[0]
[LATS2].istate = 0.72661[1], 0.27339[0]
[EIF4E].istate = 0.38252[1], 0.61748[0]
[PRKCA].istate = 0.46102[1], 0.53898[0]
[DEPTOR].istate = 0.44216[1], 0.55784[0]
[BRAF].istate = 0.33791[1], 0.6620900000000001[0]
[NRG2].istate = 0.51404[1], 0.48595999999999995[0]
[SHC1].istate = 0.25052[1], 0.7494799999999999[0]
[PRKCB].istate = 0.29118[1], 0.70882[0]
[CTNNB1].istate = 0.63307[1], 0.36693[0]
[MAP2K1].istate = 0.60013[1], 0.39986999999999995[0]
[NRG4].istate = 0.74446[1], 0.25554[0]
[TACR3].istate = 0.44491[1], 0.55509[0]
[CDK1].istate = 0.31076[1], 0.6892400000000001[0]
[BCL2L1].istate = 0.40129[1], 0.5987100000000001[0]
[BCL2].istate = 0.1703[1], 0.8297[0]
[PTEN].istate = 0.58392[1], 0.41608[0]
[CFL1].istate = 0.3361[1], 0.6638999999999999[0]
[YES1].istate = 0.51907[1], 0.48092999999999997[0]
[JUN].istate = 0.21667[1], 0.78333[0]
[ERBB4].istate = 0.39068[1], 0.60932[0]
[PTPN11].istate = 0.70159[1], 0.29840999999999995[0]
[PAK2].istate = 0.31291[1], 0.68709[0]
[F2R].istate = 0.32087[1], 0.67913[0]
[LIMK2].istate = 0.24232[1], 0.75768[0]
[NRG3].istate = 0.2884[1], 0.7116[0]
[EIF4EBP1].istate = 0.23411[1], 0.76589[0]
[ARHGEF12].istate = 0.74483[1], 0.25517[0]
[SRC].istate = 0.58546[1], 0.41454[0]
[NRAS].istate = 0.47273[1], 0.52727[0]
[mTORC2].istate = 0.32316[1], 0.67684[0]
[mTORC1].istate = 0.25927[1], 0.74073[0]
[PI3K].istate = 0.60299[1], 0.39701[0]
[TSC].istate = 0.42185[1], 0.5781499999999999[0]
```
