## Supplementary Dataset 5 for "Explainable Generative AI Uncovers a Molecular Continuum in Medulloblastoma with Implications for Rare Cancer Subtyping and Treatment Equity": MB_list4_RNA_asTransition_1062.cfg

```
$u_F2R=0.21811
$d_F2R=4.58484
$u_LPAR2=25.53506
$d_LPAR2=0.03916
$u_TACR3=0.10972
$d_TACR3=9.11411
$u_EGF=1.94087
$d_EGF=0.51523
$u_NRG1 = 1
$d_NRG1 = 1
$u_NRG2=0.86206
$d_NRG2=1.16001
$u_NRG3=0.42893
$d_NRG3=2.33138
$u_NRG4=0.56041
$d_NRG4=1.78441
$u_AKT1=10.28944
$d_AKT1=0.09719
$u_AKT2=21.75987
$d_AKT2=0.04596
$u_AKT3=0.06056
$d_AKT3=16.51255
$u_AMOTL2=2.36081
$d_AMOTL2=0.42358
$u_ARAF=5.95322
$d_ARAF=0.16798
$u_ARHGEF1=14.34046
$d_ARHGEF1=0.06973
$u_ARHGEF11=56.50678
$d_ARHGEF11=0.0177
$u_ARHGEF12=0.1814
$d_ARHGEF12=5.51268
$u_ARHGEF6=0.53702
$d_ARHGEF6=1.86213
$u_ATF2 = 1
$d_ATF2 = 1
$u_BAD=2.17698
$d_BAD=0.45935
$u_BCL2=0.56496
$d_BCL2=1.77004
$u_BCL2L1=2.38352
$d_BCL2L1=0.41955
$u_BRAF=0.07615
$d_BRAF=13.13198
$u_CDC42=0.14045
$d_CDC42=7.11997
$u_CDC42BPA=5.30606
$d_CDC42BPA=0.18846
$u_CDK1=0.03179
$d_CDK1=31.45643
$u_CDC25B=0.35884
$d_CDC25B=2.78676
$u_CFL1=5.11518
$d_CFL1=0.1955
$u_CFL2 = 1
$d_CFL2 = 1
$u_CREB1 = 1
$d_CREB1 = 1
$u_CTNNB1=0.01623
$d_CTNNB1=61.61429
$u_CTTN = 1
$d_CTTN = 1
$u_DEPTOR=8.19723
$d_DEPTOR=0.12199
$u_EPHA2=6.44478
$d_EPHA2=0.15516
$u_EGFR=0.36949
$d_EGFR=2.70643
$u_ERBB2=2.43432
$d_ERBB2=0.41079
$u_ERBB3=1.04581
$d_ERBB3=0.9562
$u_ERBB4=4.08791
$d_ERBB4=0.24462
$u_EIF4E=0.19106
$d_EIF4E=5.23396
$u_EIF4EBP1=0.35534
$d_EIF4EBP1=2.81421
$u_FUS=0.14812
$d_FUS=6.75128
$u_GIT1=0.28424
$d_GIT1=3.51815
$u_GNA13 = 1
$d_GNA13 = 1
$u_GRB2 = 1
$d_GRB2 = 1
$u_HRAS = 1
$d_HRAS = 1
$u_ITCH = 1
$d_ITCH = 1
$u_JUN=1.49833
$d_JUN=0.66741
$u_KRAS=0.11976
$d_KRAS=8.35003
$u_LATS1=0.59214
$d_LATS1=1.68879
$u_LATS2=21.45049
$d_LATS2=0.04662
$u_LIMK1=1.9865
$d_LIMK1=0.5034
$u_LIMK2=9.00935
$d_LIMK2=0.111
$u_MAP2K1=0.05053
$d_MAP2K1=19.79022
$u_MAP2K2=23.80754
$d_MAP2K2=0.042
$u_MAPK1 = 1
$d_MAPK1 = 1
$u_MAPK3 = 1
$d_MAPK3 = 1
$u_MYC=35.51338
$d_MYC=0.02816
$u_MP = 1
$d_MP = 1
$u_NFE2L2=0.46601
$d_NFE2L2=2.14588
$u_NR4A3=71.40719
$d_NR4A3=0.014
$u_NRAS=0.24709
$d_NRAS=4.04711
$u_PAK1=0.08033
$d_PAK1=12.44865
$u_PAK2=0.30511
$d_PAK2=3.27751
$u_PAK3=0.16766
$d_PAK3=5.96445
$u_PAK4 = 1
$d_PAK4 = 1
$u_PDPK1 = 1
$d_PDPK1 = 1
$u_PI3K=0.05231
$d_PI3K=19.1168
$u_PLCG1=25.62569
$d_PLCG1=0.03902
$u_PPP1R12A = 1
$d_PPP1R12A = 1
$u_PPP1R12B=6.5458
$d_PPP1R12B=0.15277
$u_PRKACA = 1
$d_PRKACA = 1
$u_PRKCA=1.54267
$d_PRKCA=0.64823
$u_PRKCB=35.13885
$d_PRKCB=0.02846
$u_PRKCG=0.059
$d_PRKCG=16.94915
$u_PRKCZ=0.40542
$d_PRKCZ=2.46658
$u_PTEN=0.06075
$d_PTEN=16.46091
$u_PTK2B=1.13416
$d_PTK2B=0.88171
$u_PTPN11=0.10428
$d_PTPN11=9.58957
$u_RAC1=0.81981
$d_RAC1=1.21979
$u_RAF1 = 1
$d_RAF1 = 1
$u_RHEB=1.3855
$d_RHEB=0.72176
$u_RHOA = 1
$d_RHOA = 1
$u_ROCK1=0.10028
$d_ROCK1=9.97208
$u_ROCK2=0.09543
$d_ROCK2=10.47889
$u_RPS6KA1=13.08884
$d_RPS6KA1=0.0764
$u_SHC1=1.06486
$d_SHC1=0.93909
$u_SIRT1=0.19903
$d_SIRT1=5.02437
$u_SNAI1=0.12787
$d_SNAI1=7.82044
$u_SPART=0.11512
$d_SPART=8.68659
$u_SOS1 = 1
$d_SOS1 = 1
$u_SRC=2.53964
$d_SRC=0.39376
$u_STMN1 = 1
$d_STMN1 = 1
$u_SYN1=1.66575
$d_SYN1=0.60033
$u_TSC=0.04541
$d_TSC=22.02158
$u_TTL=0.94373
$d_TTL=1.05963
$u_WWTR1=0.40359
$d_WWTR1=2.47776
$u_WWP1=0.04915
$d_WWP1=20.34588
$u_YES1=0.05875
$d_YES1=17.02128
$u_YAP1=0.43791
$d_YAP1=2.28357
$u_mTORC2=0.042
$d_mTORC2=23.80952
$u_mTORC1=2.66865
$d_mTORC1=0.37472
$u_FOXO = 1
$d_FOXO = 1
$u_Tubulin = 1
$d_Tubulin = 1
$u_Microtubule_polimerization = 1
$d_Microtubule_polimerization = 1
$u_Neuron_migration = 1
$d_Neuron_migration = 1
$u_Actin_cytoskeleton_reorganization = 1
$d_Actin_cytoskeleton_reorganization = 1
$u_Cell_migration = 1
$d_Cell_migration = 1
$u_F_actin_dynamics = 1
$d_F_actin_dynamics = 1
$u_Protein_synthesis = 1
$d_Protein_synthesis = 1
$u_Metastasis = 1
$d_Metastasis = 1
$u_Proliferation = 1
$d_Proliferation = 1
$u_Apoptosis = 1
$d_Apoptosis = 1
[ATF2].istate = 1 [0], 0 [1]
[CFL2].istate = 1 [0], 0 [1]
[CREB1].istate = 1 [0], 0 [1]
[CTTN].istate = 1 [0], 0 [1]
[GNA13].istate = 1 [0], 0 [1]
[GRB2].istate = 1 [0], 0 [1]
[HRAS].istate = 1 [0], 0 [1]
[ITCH].istate = 1 [0], 0 [1]
[MAPK1].istate = 1 [0], 0 [1]
[MAPK3].istate = 1 [0], 0 [1]
[MP].istate = 1 [0], 0 [1]
[PAK4].istate = 1 [0], 0 [1]
[PDPK1].istate = 1 [0], 0 [1]
[PPP1R12A].istate = 1 [0], 0 [1]
[PRKACA].istate = 1 [0], 0 [1]
[RAF1].istate = 1 [0], 0 [1]
[RHOA].istate = 1 [0], 0 [1]
[SOS1].istate = 1 [0], 0 [1]
[STMN1].istate = 1 [0], 0 [1]
[FOXO].istate = 1 [0], 0 [1]
[Tubulin].istate = 1 [0], 0 [1]
[Microtubule_polimerization].istate = 1 [0], 0 [1]
[Neuron_migration].istate = 1 [0], 0 [1]
[Actin_cytoskeleton_reorganization].istate = 1 [0], 0 [1]
[Cell_migration].istate = 1 [0], 0 [1]
[F_actin_dynamics].istate = 1 [0], 0 [1]
[Protein_synthesis].istate = 1 [0], 0 [1]
[Metastasis].istate = 1 [0], 0 [1]
[Proliferation].istate = 1 [0], 0 [1]
[Apoptosis].istate = 1 [0], 0 [1]
discrete_time = 0
use_physrandgen = FALSE
seed_pseudorandom = 100
sample_count = 10000
max_time = 60
time_tick = 0.1
thread_count = 1
statdist_traj_count = 100
statdist_cluster_threshold = 1
display_traj = 0
statdist_similarity_cache_max_size = 20000
F2R.is_internal = TRUE
LPAR2.is_internal = TRUE
TACR3.is_internal = TRUE
EGF.is_internal = TRUE
NRG1.is_internal = TRUE
NRG2.is_internal = TRUE
NRG3.is_internal = TRUE
NRG4.is_internal = TRUE
AKT1.is_internal = TRUE
AKT2.is_internal = TRUE
AKT3.is_internal = TRUE
AMOTL2.is_internal = TRUE
ARAF.is_internal = TRUE
ARHGEF1.is_internal = TRUE
ARHGEF11.is_internal = TRUE
ARHGEF12.is_internal = TRUE
ARHGEF6.is_internal = TRUE
ATF2.is_internal = TRUE
BAD.is_internal = TRUE
BCL2.is_internal = TRUE
BCL2L1.is_internal = TRUE
BRAF.is_internal = TRUE
CDC42.is_internal = TRUE
CDC42BPA.is_internal = TRUE
CDK1.is_internal = TRUE
CDC25B.is_internal = TRUE
CFL1.is_internal = TRUE
CFL2.is_internal = TRUE
CREB1.is_internal = TRUE
CTNNB1.is_internal = TRUE
CTTN.is_internal = TRUE
DEPTOR.is_internal = TRUE
EPHA2.is_internal = TRUE
EGFR.is_internal = TRUE
ERBB2.is_internal = TRUE
ERBB3.is_internal = TRUE
ERBB4.is_internal = TRUE
EIF4E.is_internal = TRUE
EIF4EBP1.is_internal = TRUE
FUS.is_internal = TRUE
GIT1.is_internal = TRUE
GNA13.is_internal = TRUE
GRB2.is_internal = TRUE
HRAS.is_internal = TRUE
ITCH.is_internal = TRUE
JUN.is_internal = TRUE
KRAS.is_internal = TRUE
LATS1.is_internal = TRUE
LATS2.is_internal = TRUE
LIMK1.is_internal = TRUE
LIMK2.is_internal = TRUE
MAP2K1.is_internal = FALSE
MAP2K2.is_internal = FALSE
MAPK1.is_internal = FALSE
MAPK3.is_internal = FALSE
MYC.is_internal = FALSE
MP.is_internal = FALSE
NFE2L2.is_internal = FALSE
NR4A3.is_internal = FALSE
NRAS.is_internal = FALSE
PAK1.is_internal = TRUE
PAK2.is_internal = TRUE
PAK3.is_internal = TRUE
PAK4.is_internal = TRUE
PDPK1.is_internal = TRUE
PI3K.is_internal = TRUE
PLCG1.is_internal = TRUE
PPP1R12A.is_internal = TRUE
PPP1R12B.is_internal = TRUE
PRKACA.is_internal = TRUE
PRKCA.is_internal = TRUE
PRKCB.is_internal = TRUE
PRKCG.is_internal = TRUE
PRKCZ.is_internal = TRUE
PTEN.is_internal = TRUE
PTK2B.is_internal = TRUE
PTPN11.is_internal = TRUE
RAC1.is_internal = TRUE
RAF1.is_internal = TRUE
RHEB.is_internal = TRUE
RHOA.is_internal = TRUE
ROCK1.is_internal = TRUE
ROCK2.is_internal = TRUE
RPS6KA1.is_internal = TRUE
SHC1.is_internal = TRUE
SIRT1.is_internal = TRUE
SNAI1.is_internal = TRUE
SPART.is_internal = TRUE
SOS1.is_internal = TRUE
SRC.is_internal = TRUE
STMN1.is_internal = TRUE
SYN1.is_internal = TRUE
TSC.is_internal = TRUE
TTL.is_internal = TRUE
WWTR1.is_internal = TRUE
WWP1.is_internal = TRUE
YES1.is_internal = TRUE
YAP1.is_internal = TRUE
mTORC2.is_internal = TRUE
mTORC1.is_internal = TRUE
FOXO.is_internal = TRUE
Tubulin.is_internal = TRUE
Microtubule_polimerization.is_internal = FALSE
Neuron_migration.is_internal = FALSE
Actin_cytoskeleton_reorganization.is_internal = TRUE
Cell_migration.is_internal = TRUE
F_actin_dynamics.is_internal = TRUE
Protein_synthesis.is_internal = TRUE
Metastasis.is_internal = FALSE
Proliferation.is_internal = TRUE
Apoptosis.is_internal = TRUE
[NRG1].istate = 0.5[1], 0.5[0]
[BAD].istate = 0.58446[1], 0.41554[0]
[SYN1].istate = 0.5554[1], 0.4446[0]
[WWTR1].istate = 0.40149[1], 0.59851[0]
[LPAR2].istate = 0.85178[1], 0.14822000000000002[0]
[ERBB3].istate = 0.50486[1], 0.49514[0]
[PRKCZ].istate = 0.40198[1], 0.59802[0]
[ROCK1].istate = 0.2503[1], 0.7497[0]
[CDC42].istate = 0.28688[1], 0.71312[0]
[ARHGEF1].istate = 0.78914[1], 0.21086000000000005[0]
[PPP1R12B].istate = 0.70399[1], 0.29601[0]
[PAK3].istate = 0.30611[1], 0.69389[0]
[ARAF].istate = 0.69369[1], 0.30630999999999997[0]
[FUS].istate = 0.29265[1], 0.7073499999999999[0]
[SIRT1].istate = 0.32473[1], 0.67527[0]
[CDC25B].istate = 0.38873[1], 0.61127[0]
[AKT2].istate = 0.83441[1], 0.16559000000000001[0]
[RHEB].istate = 0.5354[1], 0.4646[0]
[LIMK1].istate = 0.57452[1], 0.42547999999999997[0]
[GIT1].istate = 0.36342[1], 0.6365799999999999[0]
[AMOTL2].istate = 0.59327[1], 0.40673000000000004[0]
[TTL].istate = 0.49371[1], 0.50629[0]
[NFE2L2].istate = 0.4171[1], 0.5829[0]
[AKT3].istate = 0.19554[1], 0.80446[0]
[RPS6KA1].istate = 0.77923[1], 0.22077000000000002[0]
[NR4A3].istate = 0.96344[1], 0.03656000000000004[0]
[PTK2B].istate = 0.51367[1], 0.48633000000000004[0]
[WWP1].istate = 0.17288[1], 0.82712[0]
[PLCG1].istate = 0.85217[1], 0.14783000000000002[0]
[SNAI1].istate = 0.27669[1], 0.72331[0]
[PRKCG].istate = 0.19272[1], 0.80728[0]
[MAP2K2].istate = 0.84418[1], 0.15581999999999996[0]
[ARHGEF6].istate = 0.4325[1], 0.5675[0]
[LATS1].istate = 0.44311[1], 0.55689[0]
[ARHGEF11].istate = 0.93803[1], 0.06196999999999997[0]
[SPART].istate = 0.26528[1], 0.73472[0]
[KRAS].istate = 0.26958[1], 0.7304200000000001[0]
[ROCK2].istate = 0.24492[1], 0.75508[0]
[RAC1].istate = 0.47843[1], 0.52157[0]
[MYC].istate = 0.8876[1], 0.11240000000000006[0]
[YAP1].istate = 0.41035[1], 0.58965[0]
[EGF].istate = 0.572[1], 0.42800000000000005[0]
[ERBB2].istate = 0.59659[1], 0.40341000000000005[0]
[AKT1].istate = 0.7531[1], 0.2469[0]
[EPHA2].istate = 0.7023[1], 0.29769999999999996[0]
[CDC42BPA].istate = 0.68119[1], 0.31881000000000004[0]
[EGFR].istate = 0.3919[1], 0.6081[0]
[PAK1].istate = 0.22622[1], 0.77378[0]
[LATS2].istate = 0.83286[1], 0.16713999999999996[0]
[EIF4E].istate = 0.32029[1], 0.67971[0]
[PRKCA].istate = 0.54707[1], 0.45293000000000005[0]
[DEPTOR].istate = 0.72842[1], 0.27158000000000004[0]
[BRAF].istate = 0.22042[1], 0.7795799999999999[0]
[NRG2].istate = 0.48388[1], 0.51612[0]
[SHC1].istate = 0.50682[1], 0.49317999999999995[0]
[PRKCB].istate = 0.88645[1], 0.11355000000000004[0]
[CTNNB1].istate = 0.05261[1], 0.94739[0]
[MAP2K1].istate = 0.17589[1], 0.82411[0]
[NRG4].istate = 0.43713[1], 0.56287[0]
[TACR3].istate = 0.26007[1], 0.73993[0]
[CDK1].istate = 0.12556[1], 0.87444[0]
[BCL2L1].istate = 0.5943[1], 0.40569999999999995[0]
[BCL2].istate = 0.438[1], 0.562[0]
[PTEN].istate = 0.1959[1], 0.8041[0]
[CFL1].istate = 0.67722[1], 0.32277999999999996[0]
[YES1].istate = 0.19225[1], 0.80775[0]
[JUN].istate = 0.5439[1], 0.45609999999999995[0]
[ERBB4].istate = 0.65288[1], 0.34712[0]
[PTPN11].istate = 0.25455[1], 0.74545[0]
[PAK2].istate = 0.37111[1], 0.62889[0]
[F2R].istate = 0.33467[1], 0.66533[0]
[LIMK2].istate = 0.73867[1], 0.26132999999999995[0]
[NRG3].istate = 0.4081[1], 0.5919[0]
[EIF4EBP1].istate = 0.38766[1], 0.61234[0]
[ARHGEF12].istate = 0.31466[1], 0.6853400000000001[0]
[SRC].istate = 0.60119[1], 0.39881[0]
[NRAS].istate = 0.34822[1], 0.65178[0]
[mTORC2].istate = 0.1558[1], 0.8442000000000001[0]
[mTORC1].istate = 0.60657[1], 0.39342999999999995[0]
[PI3K].istate = 0.17965[1], 0.82035[0]
[TSC].istate = 0.16429[1], 0.83571[0]
```
