## Supplementary Dataset 5 for "Explainable Generative AI Uncovers a Molecular Continuum in Medulloblastoma with Implications for Rare Cancer Subtyping and Treatment Equity": MB_list4_RNA_asTransition_1064.cfg

```
$u_F2R=0.65236
$d_F2R=1.5329
$u_LPAR2=0.65532
$d_LPAR2=1.52597
$u_TACR3=0.41783
$d_TACR3=2.39332
$u_EGF=0.12697
$d_EGF=7.87588
$u_NRG1 = 1
$d_NRG1 = 1
$u_NRG2=0.23065
$d_NRG2=4.33557
$u_NRG3=1.77689
$d_NRG3=0.56278
$u_NRG4=1.62932
$d_NRG4=0.61375
$u_AKT1=1.76087
$d_AKT1=0.5679
$u_AKT2=0.28272
$d_AKT2=3.53707
$u_AKT3=0.7572
$d_AKT3=1.32066
$u_AMOTL2=4.02908
$d_AMOTL2=0.2482
$u_ARAF=21.96413
$d_ARAF=0.04553
$u_ARHGEF1=8.34182
$d_ARHGEF1=0.11988
$u_ARHGEF11=8.66685
$d_ARHGEF11=0.11538
$u_ARHGEF12=0.87536
$d_ARHGEF12=1.14239
$u_ARHGEF6=4.76821
$d_ARHGEF6=0.20972
$u_ATF2 = 1
$d_ATF2 = 1
$u_BAD=0.98586
$d_BAD=1.01434
$u_BCL2=0.18955
$d_BCL2=5.27565
$u_BCL2L1=0.33446
$d_BCL2L1=2.98989
$u_BRAF=10.90593
$d_BRAF=0.09169
$u_CDC42=0.09439
$d_CDC42=10.59434
$u_CDC42BPA=0.80564
$d_CDC42BPA=1.24125
$u_CDK1=9.63398
$d_CDK1=0.1038
$u_CDC25B=4.71688
$d_CDC25B=0.212
$u_CFL1=2.11056
$d_CFL1=0.47381
$u_CFL2 = 1
$d_CFL2 = 1
$u_CREB1 = 1
$d_CREB1 = 1
$u_CTNNB1=0.28285
$d_CTNNB1=3.53544
$u_CTTN = 1
$d_CTTN = 1
$u_DEPTOR=1.33207
$d_DEPTOR=0.75071
$u_EPHA2=0.66471
$d_EPHA2=1.50442
$u_EGFR=16.66483
$d_EGFR=0.06001
$u_ERBB2=5.18947
$d_ERBB2=0.1927
$u_ERBB3=38.39503
$d_ERBB3=0.02605
$u_ERBB4=5.26082
$d_ERBB4=0.19008
$u_EIF4E=0.23618
$d_EIF4E=4.23406
$u_EIF4EBP1=13.4487
$d_EIF4EBP1=0.07436
$u_FUS=78.15881
$d_FUS=0.01279
$u_GIT1=23.60629
$d_GIT1=0.04236
$u_GNA13 = 1
$d_GNA13 = 1
$u_GRB2 = 1
$d_GRB2 = 1
$u_HRAS = 1
$d_HRAS = 1
$u_ITCH = 1
$d_ITCH = 1
$u_JUN=0.58371
$d_JUN=1.71318
$u_KRAS=0.18507
$d_KRAS=5.40336
$u_LATS1=0.41128
$d_LATS1=2.43143
$u_LATS2=40.89604
$d_LATS2=0.02445
$u_LIMK1=0.18732
$d_LIMK1=5.33846
$u_LIMK2=5.35301
$d_LIMK2=0.18681
$u_MAP2K1=0.07262
$d_MAP2K1=13.77031
$u_MAP2K2=2.69477
$d_MAP2K2=0.37109
$u_MAPK1 = 1
$d_MAPK1 = 1
$u_MAPK3 = 1
$d_MAPK3 = 1
$u_MYC=18.23616
$d_MYC=0.05484
$u_MP = 1
$d_MP = 1
$u_NFE2L2=6.67085
$d_NFE2L2=0.14991
$u_NR4A3=13.63683
$d_NR4A3=0.07333
$u_NRAS=3.23454
$d_NRAS=0.30916
$u_PAK1=5.66504
$d_PAK1=0.17652
$u_PAK2=0.75771
$d_PAK2=1.31977
$u_PAK3=0.08824
$d_PAK3=11.33273
$u_PAK4 = 1
$d_PAK4 = 1
$u_PDPK1 = 1
$d_PDPK1 = 1
$u_PI3K=0.24493
$d_PI3K=4.0828
$u_PLCG1=0.56158
$d_PLCG1=1.78069
$u_PPP1R12A = 1
$d_PPP1R12A = 1
$u_PPP1R12B=10.68414
$d_PPP1R12B=0.0936
$u_PRKACA = 1
$d_PRKACA = 1
$u_PRKCA=1.25036
$d_PRKCA=0.79977
$u_PRKCB=0.52445
$d_PRKCB=1.90676
$u_PRKCG=0.70362
$d_PRKCG=1.42122
$u_PRKCZ=0.24148
$d_PRKCZ=4.14113
$u_PTEN=13.68872
$d_PTEN=0.07305
$u_PTK2B=12.26833
$d_PTK2B=0.08151
$u_PTPN11=0.04973
$d_PTPN11=20.10859
$u_RAC1=0.1499
$d_RAC1=6.67111
$u_RAF1 = 1
$d_RAF1 = 1
$u_RHEB=0.13015
$d_RHEB=7.68344
$u_RHOA = 1
$d_RHOA = 1
$u_ROCK1=3.65715
$d_ROCK1=0.27344
$u_ROCK2=7.16281
$d_ROCK2=0.13961
$u_RPS6KA1=20.89711
$d_RPS6KA1=0.04785
$u_SHC1=0.95807
$d_SHC1=1.04377
$u_SIRT1=0.11669
$d_SIRT1=8.56971
$u_SNAI1=9.92007
$d_SNAI1=0.10081
$u_SPART=0.14304
$d_SPART=6.99105
$u_SOS1 = 1
$d_SOS1 = 1
$u_SRC=0.17589
$d_SRC=5.68537
$u_STMN1 = 1
$d_STMN1 = 1
$u_SYN1=0.17358
$d_SYN1=5.76103
$u_TSC=0.16347
$d_TSC=6.11733
$u_TTL=0.07981
$d_TTL=12.52976
$u_WWTR1=9.09084
$d_WWTR1=0.11
$u_WWP1=0.64962
$d_WWP1=1.53936
$u_YES1=0.94736
$d_YES1=1.05556
$u_YAP1=3.64879
$d_YAP1=0.27406
$u_mTORC2=0.17144
$d_mTORC2=5.83294
$u_mTORC1=0.05505
$d_mTORC1=18.1653
$u_FOXO = 1
$d_FOXO = 1
$u_Tubulin = 1
$d_Tubulin = 1
$u_Microtubule_polimerization = 1
$d_Microtubule_polimerization = 1
$u_Neuron_migration = 1
$d_Neuron_migration = 1
$u_Actin_cytoskeleton_reorganization = 1
$d_Actin_cytoskeleton_reorganization = 1
$u_Cell_migration = 1
$d_Cell_migration = 1
$u_F_actin_dynamics = 1
$d_F_actin_dynamics = 1
$u_Protein_synthesis = 1
$d_Protein_synthesis = 1
$u_Metastasis = 1
$d_Metastasis = 1
$u_Proliferation = 1
$d_Proliferation = 1
$u_Apoptosis = 1
$d_Apoptosis = 1
[ATF2].istate = 1 [0], 0 [1]
[CFL2].istate = 1 [0], 0 [1]
[CREB1].istate = 1 [0], 0 [1]
[CTTN].istate = 1 [0], 0 [1]
[GNA13].istate = 1 [0], 0 [1]
[GRB2].istate = 1 [0], 0 [1]
[HRAS].istate = 1 [0], 0 [1]
[ITCH].istate = 1 [0], 0 [1]
[MAPK1].istate = 1 [0], 0 [1]
[MAPK3].istate = 1 [0], 0 [1]
[MP].istate = 1 [0], 0 [1]
[PAK4].istate = 1 [0], 0 [1]
[PDPK1].istate = 1 [0], 0 [1]
[PPP1R12A].istate = 1 [0], 0 [1]
[PRKACA].istate = 1 [0], 0 [1]
[RAF1].istate = 1 [0], 0 [1]
[RHOA].istate = 1 [0], 0 [1]
[SOS1].istate = 1 [0], 0 [1]
[STMN1].istate = 1 [0], 0 [1]
[FOXO].istate = 1 [0], 0 [1]
[Tubulin].istate = 1 [0], 0 [1]
[Microtubule_polimerization].istate = 1 [0], 0 [1]
[Neuron_migration].istate = 1 [0], 0 [1]
[Actin_cytoskeleton_reorganization].istate = 1 [0], 0 [1]
[Cell_migration].istate = 1 [0], 0 [1]
[F_actin_dynamics].istate = 1 [0], 0 [1]
[Protein_synthesis].istate = 1 [0], 0 [1]
[Metastasis].istate = 1 [0], 0 [1]
[Proliferation].istate = 1 [0], 0 [1]
[Apoptosis].istate = 1 [0], 0 [1]
discrete_time = 0
use_physrandgen = FALSE
seed_pseudorandom = 100
sample_count = 10000
max_time = 60
time_tick = 0.1
thread_count = 1
statdist_traj_count = 100
statdist_cluster_threshold = 1
display_traj = 0
statdist_similarity_cache_max_size = 20000
F2R.is_internal = TRUE
LPAR2.is_internal = TRUE
TACR3.is_internal = TRUE
EGF.is_internal = TRUE
NRG1.is_internal = TRUE
NRG2.is_internal = TRUE
NRG3.is_internal = TRUE
NRG4.is_internal = TRUE
AKT1.is_internal = TRUE
AKT2.is_internal = TRUE
AKT3.is_internal = TRUE
AMOTL2.is_internal = TRUE
ARAF.is_internal = TRUE
ARHGEF1.is_internal = TRUE
ARHGEF11.is_internal = TRUE
ARHGEF12.is_internal = TRUE
ARHGEF6.is_internal = TRUE
ATF2.is_internal = TRUE
BAD.is_internal = TRUE
BCL2.is_internal = TRUE
BCL2L1.is_internal = TRUE
BRAF.is_internal = TRUE
CDC42.is_internal = TRUE
CDC42BPA.is_internal = TRUE
CDK1.is_internal = TRUE
CDC25B.is_internal = TRUE
CFL1.is_internal = TRUE
CFL2.is_internal = TRUE
CREB1.is_internal = TRUE
CTNNB1.is_internal = TRUE
CTTN.is_internal = TRUE
DEPTOR.is_internal = TRUE
EPHA2.is_internal = TRUE
EGFR.is_internal = TRUE
ERBB2.is_internal = TRUE
ERBB3.is_internal = TRUE
ERBB4.is_internal = TRUE
EIF4E.is_internal = TRUE
EIF4EBP1.is_internal = TRUE
FUS.is_internal = TRUE
GIT1.is_internal = TRUE
GNA13.is_internal = TRUE
GRB2.is_internal = TRUE
HRAS.is_internal = TRUE
ITCH.is_internal = TRUE
JUN.is_internal = TRUE
KRAS.is_internal = TRUE
LATS1.is_internal = TRUE
LATS2.is_internal = TRUE
LIMK1.is_internal = TRUE
LIMK2.is_internal = TRUE
MAP2K1.is_internal = FALSE
MAP2K2.is_internal = FALSE
MAPK1.is_internal = FALSE
MAPK3.is_internal = FALSE
MYC.is_internal = FALSE
MP.is_internal = FALSE
NFE2L2.is_internal = FALSE
NR4A3.is_internal = FALSE
NRAS.is_internal = FALSE
PAK1.is_internal = TRUE
PAK2.is_internal = TRUE
PAK3.is_internal = TRUE
PAK4.is_internal = TRUE
PDPK1.is_internal = TRUE
PI3K.is_internal = TRUE
PLCG1.is_internal = TRUE
PPP1R12A.is_internal = TRUE
PPP1R12B.is_internal = TRUE
PRKACA.is_internal = TRUE
PRKCA.is_internal = TRUE
PRKCB.is_internal = TRUE
PRKCG.is_internal = TRUE
PRKCZ.is_internal = TRUE
PTEN.is_internal = TRUE
PTK2B.is_internal = TRUE
PTPN11.is_internal = TRUE
RAC1.is_internal = TRUE
RAF1.is_internal = TRUE
RHEB.is_internal = TRUE
RHOA.is_internal = TRUE
ROCK1.is_internal = TRUE
ROCK2.is_internal = TRUE
RPS6KA1.is_internal = TRUE
SHC1.is_internal = TRUE
SIRT1.is_internal = TRUE
SNAI1.is_internal = TRUE
SPART.is_internal = TRUE
SOS1.is_internal = TRUE
SRC.is_internal = TRUE
STMN1.is_internal = TRUE
SYN1.is_internal = TRUE
TSC.is_internal = TRUE
TTL.is_internal = TRUE
WWTR1.is_internal = TRUE
WWP1.is_internal = TRUE
YES1.is_internal = TRUE
YAP1.is_internal = TRUE
mTORC2.is_internal = TRUE
mTORC1.is_internal = TRUE
FOXO.is_internal = TRUE
Tubulin.is_internal = TRUE
Microtubule_polimerization.is_internal = FALSE
Neuron_migration.is_internal = FALSE
Actin_cytoskeleton_reorganization.is_internal = TRUE
Cell_migration.is_internal = TRUE
F_actin_dynamics.is_internal = TRUE
Protein_synthesis.is_internal = TRUE
Metastasis.is_internal = FALSE
Proliferation.is_internal = TRUE
Apoptosis.is_internal = TRUE
[NRG1].istate = 0.5[1], 0.5[0]
[BAD].istate = 0.49845[1], 0.5015499999999999[0]
[SYN1].istate = 0.30988[1], 0.6901200000000001[0]
[WWTR1].istate = 0.73965[1], 0.26034999999999997[0]
[LPAR2].istate = 0.45411[1], 0.54589[0]
[ERBB3].istate = 0.89607[1], 0.10392999999999997[0]
[PRKCZ].istate = 0.34572[1], 0.65428[0]
[ROCK1].istate = 0.64079[1], 0.35921000000000003[0]
[CDC42].istate = 0.24373[1], 0.75627[0]
[ARHGEF1].istate = 0.73032[1], 0.26968000000000003[0]
[PPP1R12B].istate = 0.75718[1], 0.24282000000000004[0]
[PAK3].istate = 0.23641[1], 0.76359[0]
[ARAF].istate = 0.83543[1], 0.16457[0]
[FUS].istate = 0.97324[1], 0.026760000000000006[0]
[SIRT1].istate = 0.26676[1], 0.73324[0]
[CDC25B].istate = 0.66841[1], 0.33159000000000005[0]
[AKT2].istate = 0.36284[1], 0.63716[0]
[RHEB].istate = 0.27861[1], 0.72139[0]
[LIMK1].istate = 0.31815[1], 0.6818500000000001[0]
[GIT1].istate = 0.84326[1], 0.15674[0]
[AMOTL2].istate = 0.6513[1], 0.3487[0]
[TTL].istate = 0.22552[1], 0.7744800000000001[0]
[NFE2L2].istate = 0.70605[1], 0.29395000000000004[0]
[AKT3].istate = 0.4698[1], 0.5302[0]
[RPS6KA1].istate = 0.83002[1], 0.16998000000000002[0]
[NR4A3].istate = 0.78368[1], 0.21631999999999996[0]
[PTK2B].istate = 0.7722[1], 0.2278[0]
[WWP1].istate = 0.45317[1], 0.5468299999999999[0]
[PLCG1].istate = 0.43735[1], 0.56265[0]
[SNAI1].istate = 0.74913[1], 0.25087000000000004[0]
[PRKCG].istate = 0.46183[1], 0.53817[0]
[MAP2K2].istate = 0.60763[1], 0.39237[0]
[ARHGEF6].istate = 0.66959[1], 0.33041[0]
[LATS1].istate = 0.40353[1], 0.5964700000000001[0]
[ARHGEF11].istate = 0.73447[1], 0.26553000000000004[0]
[SPART].istate = 0.28886[1], 0.71114[0]
[KRAS].istate = 0.31683[1], 0.68317[0]
[ROCK2].istate = 0.71377[1], 0.28623[0]
[RAC1].istate = 0.29395[1], 0.7060500000000001[0]
[MYC].istate = 0.81523[1], 0.18477[0]
[YAP1].istate = 0.64054[1], 0.35946[0]
[EGF].istate = 0.27593[1], 0.72407[0]
[ERBB2].istate = 0.67878[1], 0.32121999999999995[0]
[AKT1].istate = 0.56143[1], 0.43857[0]
[EPHA2].istate = 0.45566[1], 0.54434[0]
[CDC42BPA].istate = 0.47653[1], 0.52347[0]
[EGFR].istate = 0.80545[1], 0.19455[0]
[PAK1].istate = 0.6883[1], 0.3117[0]
[LATS2].istate = 0.90292[1], 0.09708000000000006[0]
[EIF4E].istate = 0.34331[1], 0.65669[0]
[PRKCA].istate = 0.52426[1], 0.47574000000000005[0]
[DEPTOR].istate = 0.53113[1], 0.46887[0]
[BRAF].istate = 0.75942[1], 0.24058000000000002[0]
[NRG2].istate = 0.34074[1], 0.65926[0]
[SHC1].istate = 0.49535[1], 0.50465[0]
[PRKCB].istate = 0.42993[1], 0.5700700000000001[0]
[CTNNB1].istate = 0.36289[1], 0.6371100000000001[0]
[MAP2K1].istate = 0.21526[1], 0.78474[0]
[NRG4].istate = 0.553[1], 0.44699999999999995[0]
[TACR3].istate = 0.40525[1], 0.59475[0]
[CDK1].istate = 0.74595[1], 0.25405[0]
[BCL2L1].istate = 0.38109[1], 0.6189100000000001[0]
[BCL2].istate = 0.31943[1], 0.68057[0]
[PTEN].istate = 0.78409[1], 0.21591000000000005[0]
[CFL1].istate = 0.5811[1], 0.41890000000000005[0]
[YES1].istate = 0.49413[1], 0.50587[0]
[JUN].istate = 0.44155[1], 0.55845[0]
[ERBB4].istate = 0.68026[1], 0.31974[0]
[PTPN11].istate = 0.17416[1], 0.82584[0]
[PAK2].istate = 0.46988[1], 0.5301199999999999[0]
[F2R].istate = 0.45362[1], 0.54638[0]
[LIMK2].istate = 0.68215[1], 0.31784999999999997[0]
[NRG3].istate = 0.56242[1], 0.43757999999999997[0]
[EIF4EBP1].istate = 0.78217[1], 0.21782999999999997[0]
[ARHGEF12].istate = 0.48555[1], 0.5144500000000001[0]
[SRC].istate = 0.31131[1], 0.68869[0]
[NRAS].istate = 0.62745[1], 0.37255000000000005[0]
[mTORC2].istate = 0.30853[1], 0.69147[0]
[mTORC1].istate = 0.18519[1], 0.81481[0]
[PI3K].istate = 0.34726[1], 0.65274[0]
[TSC].istate = 0.30336[1], 0.6966399999999999[0]
```
