## Supplementary Dataset 5 for "Explainable Generative AI Uncovers a Molecular Continuum in Medulloblastoma with Implications for Rare Cancer Subtyping and Treatment Equity": MB_list4_RNA_asTransition_1067.cfg

```
$u_F2R=1.00028
$d_F2R=0.99972
$u_LPAR2=0.68216
$d_LPAR2=1.46593
$u_TACR3=81.16754
$d_TACR3=0.01232
$u_EGF=97.35541
$d_EGF=0.01027
$u_NRG1 = 1
$d_NRG1 = 1
$u_NRG2=48.21154
$d_NRG2=0.02074
$u_NRG3=0.04631
$d_NRG3=21.59361
$u_NRG4=2.74916
$d_NRG4=0.36375
$u_AKT1=28.61715
$d_AKT1=0.03494
$u_AKT2=0.60776
$d_AKT2=1.64539
$u_AKT3=0.50471
$d_AKT3=1.98134
$u_AMOTL2=21.39164
$d_AMOTL2=0.04675
$u_ARAF=31.44744
$d_ARAF=0.0318
$u_ARHGEF1=17.49079
$d_ARHGEF1=0.05717
$u_ARHGEF11=1.05727
$d_ARHGEF11=0.94583
$u_ARHGEF12=2.63599
$d_ARHGEF12=0.37936
$u_ARHGEF6=0.05956
$d_ARHGEF6=16.78979
$u_ATF2 = 1
$d_ATF2 = 1
$u_BAD=8.16976
$d_BAD=0.1224
$u_BCL2=5.21559
$d_BCL2=0.19173
$u_BCL2L1=31.38655
$d_BCL2L1=0.03186
$u_BRAF=4.46138
$d_BRAF=0.22415
$u_CDC42=1.65763
$d_CDC42=0.60327
$u_CDC42BPA=0.06065
$d_CDC42BPA=16.48805
$u_CDK1=0.58533
$d_CDK1=1.70844
$u_CDC25B=0.09902
$d_CDC25B=10.09897
$u_CFL1=0.80765
$d_CFL1=1.23816
$u_CFL2 = 1
$d_CFL2 = 1
$u_CREB1 = 1
$d_CREB1 = 1
$u_CTNNB1=0.11111
$d_CTNNB1=9.00009
$u_CTTN = 1
$d_CTTN = 1
$u_DEPTOR=0.3316
$d_DEPTOR=3.01568
$u_EPHA2=8.95058
$d_EPHA2=0.11172
$u_EGFR=0.58837
$d_EGFR=1.69961
$u_ERBB2=17.86954
$d_ERBB2=0.05596
$u_ERBB3=0.60078
$d_ERBB3=1.6645
$u_ERBB4=12.4989
$d_ERBB4=0.08001
$u_EIF4E=11.84046
$d_EIF4E=0.08446
$u_EIF4EBP1=0.03096
$d_EIF4EBP1=32.29974
$u_FUS=19.62687
$d_FUS=0.05095
$u_GIT1=0.1472
$d_GIT1=6.79348
$u_GNA13 = 1
$d_GNA13 = 1
$u_GRB2 = 1
$d_GRB2 = 1
$u_HRAS = 1
$d_HRAS = 1
$u_ITCH = 1
$d_ITCH = 1
$u_JUN=0.38142
$d_JUN=2.62178
$u_KRAS=0.32823
$d_KRAS=3.04664
$u_LATS1=0.63722
$d_LATS1=1.56932
$u_LATS2=3.79935
$d_LATS2=0.2632
$u_LIMK1=9.07251
$d_LIMK1=0.11022
$u_LIMK2=1.51472
$d_LIMK2=0.66019
$u_MAP2K1=0.08298
$d_MAP2K1=12.0511
$u_MAP2K2=2.14768
$d_MAP2K2=0.46562
$u_MAPK1 = 1
$d_MAPK1 = 1
$u_MAPK3 = 1
$d_MAPK3 = 1
$u_MYC=0.43573
$d_MYC=2.295
$u_MP = 1
$d_MP = 1
$u_NFE2L2=5.16793
$d_NFE2L2=0.1935
$u_NR4A3=2.95864
$d_NR4A3=0.33799
$u_NRAS=3.44961
$d_NRAS=0.28989
$u_PAK1=0.3097
$d_PAK1=3.22893
$u_PAK2=0.03296
$d_PAK2=30.33981
$u_PAK3=2.87141
$d_PAK3=0.34826
$u_PAK4 = 1
$d_PAK4 = 1
$u_PDPK1 = 1
$d_PDPK1 = 1
$u_PI3K=0.90294
$d_PI3K=1.10749
$u_PLCG1=0.22714
$d_PLCG1=4.40257
$u_PPP1R12A = 1
$d_PPP1R12A = 1
$u_PPP1R12B=1.72674
$d_PPP1R12B=0.57913
$u_PRKACA = 1
$d_PRKACA = 1
$u_PRKCA=0.14494
$d_PRKCA=6.89941
$u_PRKCB=1.6962
$d_PRKCB=0.58955
$u_PRKCG=0.05954
$d_PRKCG=16.79543
$u_PRKCZ=1.74698
$d_PRKCZ=0.57242
$u_PTEN=14.73529
$d_PTEN=0.06786
$u_PTK2B=0.26425
$d_PTK2B=3.7843
$u_PTPN11=0.15785
$d_PTPN11=6.33513
$u_RAC1=25.01975
$d_RAC1=0.03997
$u_RAF1 = 1
$d_RAF1 = 1
$u_RHEB=4.14696
$d_RHEB=0.24114
$u_RHOA = 1
$d_RHOA = 1
$u_ROCK1=5.75486
$d_ROCK1=0.17377
$u_ROCK2=7.41059
$d_ROCK2=0.13494
$u_RPS6KA1=0.80918
$d_RPS6KA1=1.23582
$u_SHC1=1.51894
$d_SHC1=0.65835
$u_SIRT1=18.59444
$d_SIRT1=0.05378
$u_SNAI1=0.98162
$d_SNAI1=1.01872
$u_SPART=7.69413
$d_SPART=0.12997
$u_SOS1 = 1
$d_SOS1 = 1
$u_SRC=2.98982
$d_SRC=0.33447
$u_STMN1 = 1
$d_STMN1 = 1
$u_SYN1=0.16152
$d_SYN1=6.19118
$u_TSC=0.27381
$d_TSC=3.65217
$u_TTL=0.15585
$d_TTL=6.41643
$u_WWTR1=0.30867
$d_WWTR1=3.23971
$u_WWP1=0.12297
$d_WWP1=8.13206
$u_YES1=5.32913
$d_YES1=0.18765
$u_YAP1=0.41396
$d_YAP1=2.41569
$u_mTORC2=0.39837
$d_mTORC2=2.51023
$u_mTORC1=1.41479
$d_mTORC1=0.70682
$u_FOXO = 1
$d_FOXO = 1
$u_Tubulin = 1
$d_Tubulin = 1
$u_Microtubule_polimerization = 1
$d_Microtubule_polimerization = 1
$u_Neuron_migration = 1
$d_Neuron_migration = 1
$u_Actin_cytoskeleton_reorganization = 1
$d_Actin_cytoskeleton_reorganization = 1
$u_Cell_migration = 1
$d_Cell_migration = 1
$u_F_actin_dynamics = 1
$d_F_actin_dynamics = 1
$u_Protein_synthesis = 1
$d_Protein_synthesis = 1
$u_Metastasis = 1
$d_Metastasis = 1
$u_Proliferation = 1
$d_Proliferation = 1
$u_Apoptosis = 1
$d_Apoptosis = 1
[ATF2].istate = 1 [0], 0 [1]
[CFL2].istate = 1 [0], 0 [1]
[CREB1].istate = 1 [0], 0 [1]
[CTTN].istate = 1 [0], 0 [1]
[GNA13].istate = 1 [0], 0 [1]
[GRB2].istate = 1 [0], 0 [1]
[HRAS].istate = 1 [0], 0 [1]
[ITCH].istate = 1 [0], 0 [1]
[MAPK1].istate = 1 [0], 0 [1]
[MAPK3].istate = 1 [0], 0 [1]
[MP].istate = 1 [0], 0 [1]
[PAK4].istate = 1 [0], 0 [1]
[PDPK1].istate = 1 [0], 0 [1]
[PPP1R12A].istate = 1 [0], 0 [1]
[PRKACA].istate = 1 [0], 0 [1]
[RAF1].istate = 1 [0], 0 [1]
[RHOA].istate = 1 [0], 0 [1]
[SOS1].istate = 1 [0], 0 [1]
[STMN1].istate = 1 [0], 0 [1]
[FOXO].istate = 1 [0], 0 [1]
[Tubulin].istate = 1 [0], 0 [1]
[Microtubule_polimerization].istate = 1 [0], 0 [1]
[Neuron_migration].istate = 1 [0], 0 [1]
[Actin_cytoskeleton_reorganization].istate = 1 [0], 0 [1]
[Cell_migration].istate = 1 [0], 0 [1]
[F_actin_dynamics].istate = 1 [0], 0 [1]
[Protein_synthesis].istate = 1 [0], 0 [1]
[Metastasis].istate = 1 [0], 0 [1]
[Proliferation].istate = 1 [0], 0 [1]
[Apoptosis].istate = 1 [0], 0 [1]
discrete_time = 0
use_physrandgen = FALSE
seed_pseudorandom = 100
sample_count = 10000
max_time = 60
time_tick = 0.1
thread_count = 1
statdist_traj_count = 100
statdist_cluster_threshold = 1
display_traj = 0
statdist_similarity_cache_max_size = 20000
F2R.is_internal = TRUE
LPAR2.is_internal = TRUE
TACR3.is_internal = TRUE
EGF.is_internal = TRUE
NRG1.is_internal = TRUE
NRG2.is_internal = TRUE
NRG3.is_internal = TRUE
NRG4.is_internal = TRUE
AKT1.is_internal = TRUE
AKT2.is_internal = TRUE
AKT3.is_internal = TRUE
AMOTL2.is_internal = TRUE
ARAF.is_internal = TRUE
ARHGEF1.is_internal = TRUE
ARHGEF11.is_internal = TRUE
ARHGEF12.is_internal = TRUE
ARHGEF6.is_internal = TRUE
ATF2.is_internal = TRUE
BAD.is_internal = TRUE
BCL2.is_internal = TRUE
BCL2L1.is_internal = TRUE
BRAF.is_internal = TRUE
CDC42.is_internal = TRUE
CDC42BPA.is_internal = TRUE
CDK1.is_internal = TRUE
CDC25B.is_internal = TRUE
CFL1.is_internal = TRUE
CFL2.is_internal = TRUE
CREB1.is_internal = TRUE
CTNNB1.is_internal = TRUE
CTTN.is_internal = TRUE
DEPTOR.is_internal = TRUE
EPHA2.is_internal = TRUE
EGFR.is_internal = TRUE
ERBB2.is_internal = TRUE
ERBB3.is_internal = TRUE
ERBB4.is_internal = TRUE
EIF4E.is_internal = TRUE
EIF4EBP1.is_internal = TRUE
FUS.is_internal = TRUE
GIT1.is_internal = TRUE
GNA13.is_internal = TRUE
GRB2.is_internal = TRUE
HRAS.is_internal = TRUE
ITCH.is_internal = TRUE
JUN.is_internal = TRUE
KRAS.is_internal = TRUE
LATS1.is_internal = TRUE
LATS2.is_internal = TRUE
LIMK1.is_internal = TRUE
LIMK2.is_internal = TRUE
MAP2K1.is_internal = FALSE
MAP2K2.is_internal = FALSE
MAPK1.is_internal = FALSE
MAPK3.is_internal = FALSE
MYC.is_internal = FALSE
MP.is_internal = FALSE
NFE2L2.is_internal = FALSE
NR4A3.is_internal = FALSE
NRAS.is_internal = FALSE
PAK1.is_internal = TRUE
PAK2.is_internal = TRUE
PAK3.is_internal = TRUE
PAK4.is_internal = TRUE
PDPK1.is_internal = TRUE
PI3K.is_internal = TRUE
PLCG1.is_internal = TRUE
PPP1R12A.is_internal = TRUE
PPP1R12B.is_internal = TRUE
PRKACA.is_internal = TRUE
PRKCA.is_internal = TRUE
PRKCB.is_internal = TRUE
PRKCG.is_internal = TRUE
PRKCZ.is_internal = TRUE
PTEN.is_internal = TRUE
PTK2B.is_internal = TRUE
PTPN11.is_internal = TRUE
RAC1.is_internal = TRUE
RAF1.is_internal = TRUE
RHEB.is_internal = TRUE
RHOA.is_internal = TRUE
ROCK1.is_internal = TRUE
ROCK2.is_internal = TRUE
RPS6KA1.is_internal = TRUE
SHC1.is_internal = TRUE
SIRT1.is_internal = TRUE
SNAI1.is_internal = TRUE
SPART.is_internal = TRUE
SOS1.is_internal = TRUE
SRC.is_internal = TRUE
STMN1.is_internal = TRUE
SYN1.is_internal = TRUE
TSC.is_internal = TRUE
TTL.is_internal = TRUE
WWTR1.is_internal = TRUE
WWP1.is_internal = TRUE
YES1.is_internal = TRUE
YAP1.is_internal = TRUE
mTORC2.is_internal = TRUE
mTORC1.is_internal = TRUE
FOXO.is_internal = TRUE
Tubulin.is_internal = TRUE
Microtubule_polimerization.is_internal = FALSE
Neuron_migration.is_internal = FALSE
Actin_cytoskeleton_reorganization.is_internal = TRUE
Cell_migration.is_internal = TRUE
F_actin_dynamics.is_internal = TRUE
Protein_synthesis.is_internal = TRUE
Metastasis.is_internal = FALSE
Proliferation.is_internal = TRUE
Apoptosis.is_internal = TRUE
[NRG1].istate = 0.5[1], 0.5[0]
[BAD].istate = 0.72805[1], 0.27195[0]
[SYN1].istate = 0.30206[1], 0.69794[0]
[WWTR1].istate = 0.37237[1], 0.62763[0]
[LPAR2].istate = 0.45847[1], 0.5415300000000001[0]
[ERBB3].istate = 0.44468[1], 0.55532[0]
[PRKCZ].istate = 0.56057[1], 0.43943[0]
[ROCK1].istate = 0.69001[1], 0.30999[0]
[CDC42].istate = 0.55487[1], 0.44513[0]
[ARHGEF1].istate = 0.8107[1], 0.18930000000000002[0]
[PPP1R12B].istate = 0.55931[1], 0.44069[0]
[PAK3].istate = 0.61452[1], 0.38548000000000004[0]
[ARAF].istate = 0.8744[1], 0.12560000000000004[0]
[FUS].istate = 0.82321[1], 0.17679[0]
[SIRT1].istate = 0.81735[1], 0.18264999999999998[0]
[CDC25B].istate = 0.24894[1], 0.7510600000000001[0]
[AKT2].istate = 0.44593[1], 0.5540700000000001[0]
[RHEB].istate = 0.65443[1], 0.34557000000000004[0]
[LIMK1].istate = 0.73943[1], 0.26056999999999997[0]
[GIT1].istate = 0.29198[1], 0.70802[0]
[AMOTL2].istate = 0.83256[1], 0.16744000000000003[0]
[TTL].istate = 0.29817[1], 0.70183[0]
[NFE2L2].istate = 0.67833[1], 0.32167[0]
[AKT3].istate = 0.42576[1], 0.57424[0]
[RPS6KA1].istate = 0.47701[1], 0.5229900000000001[0]
[NR4A3].istate = 0.61777[1], 0.38222999999999996[0]
[PTK2B].istate = 0.3555[1], 0.6445000000000001[0]
[WWP1].istate = 0.27245[1], 0.7275499999999999[0]
[PLCG1].istate = 0.33907[1], 0.66093[0]
[SNAI1].istate = 0.49799[1], 0.5020100000000001[0]
[PRKCG].istate = 0.1937[1], 0.8063[0]
[MAP2K2].istate = 0.58299[1], 0.41701[0]
[ARHGEF6].istate = 0.19374[1], 0.80626[0]
[LATS1].istate = 0.45107[1], 0.5489299999999999[0]
[ARHGEF11].istate = 0.50605[1], 0.49395[0]
[SPART].istate = 0.72154[1], 0.27846000000000004[0]
[KRAS].istate = 0.37904[1], 0.62096[0]
[ROCK2].istate = 0.71746[1], 0.28254[0]
[RAC1].istate = 0.84957[1], 0.15042999999999995[0]
[MYC].istate = 0.4098[1], 0.5902000000000001[0]
[YAP1].istate = 0.40424[1], 0.5957600000000001[0]
[EGF].istate = 0.99709[1], 0.002909999999999968[0]
[ERBB2].istate = 0.81303[1], 0.18696999999999997[0]
[AKT1].istate = 0.86416[1], 0.13583999999999996[0]
[EPHA2].istate = 0.73796[1], 0.26204000000000005[0]
[CDC42BPA].istate = 0.19571[1], 0.80429[0]
[EGFR].istate = 0.44241[1], 0.55759[0]
[PAK1].istate = 0.37274[1], 0.6272599999999999[0]
[LATS2].istate = 0.64493[1], 0.35507[0]
[EIF4E].istate = 0.76834[1], 0.23165999999999998[0]
[PRKCA].istate = 0.29029[1], 0.7097100000000001[0]
[DEPTOR].istate = 0.38015[1], 0.61985[0]
[BRAF].istate = 0.66237[1], 0.33763[0]
[NRG2].istate = 0.92079[1], 0.07921[0]
[SHC1].istate = 0.54539[1], 0.45460999999999996[0]
[PRKCB].istate = 0.55737[1], 0.44262999999999997[0]
[CTNNB1].istate = 0.26144[1], 0.73856[0]
[MAP2K1].istate = 0.22974[1], 0.77026[0]
[NRG4].istate = 0.6098[1], 0.3902[0]
[TACR3].istate = 0.97735[1], 0.022649999999999948[0]
[CDK1].istate = 0.44185[1], 0.5581499999999999[0]
[BCL2L1].istate = 0.87419[1], 0.12580999999999998[0]
[BCL2].istate = 0.67933[1], 0.32067[0]
[PTEN].istate = 0.79209[1], 0.20791000000000004[0]
[CFL1].istate = 0.47681[1], 0.52319[0]
[YES1].istate = 0.68166[1], 0.31833999999999996[0]
[JUN].istate = 0.39535[1], 0.60465[0]
[ERBB4].istate = 0.77422[1], 0.22577999999999998[0]
[PTPN11].istate = 0.29956[1], 0.70044[0]
[PAK2].istate = 0.12951[1], 0.87049[0]
[F2R].istate = 0.50003[1], 0.49997[0]
[LIMK2].istate = 0.54508[1], 0.45492[0]
[NRG3].istate = 0.16642[1], 0.83358[0]
[EIF4EBP1].istate = 0.12271[1], 0.87729[0]
[ARHGEF12].istate = 0.60524[1], 0.39476[0]
[SRC].istate = 0.61891[1], 0.38109000000000004[0]
[NRAS].istate = 0.63444[1], 0.36556[0]
[mTORC2].istate = 0.40007[1], 0.5999300000000001[0]
[mTORC1].istate = 0.53767[1], 0.46233[0]
[PI3K].istate = 0.48891[1], 0.51109[0]
[TSC].istate = 0.35936[1], 0.64064[0]
```
