## Supplementary Dataset 5 for "Explainable Generative AI Uncovers a Molecular Continuum in Medulloblastoma with Implications for Rare Cancer Subtyping and Treatment Equity": MB_list4_RNA_asTransition_1069.cfg

```
$u_F2R=1.23989
$d_F2R=0.80652
$u_LPAR2=0.35481
$d_LPAR2=2.81841
$u_TACR3=33.54511
$d_TACR3=0.02981
$u_EGF=31.93293
$d_EGF=0.03132
$u_NRG1 = 1
$d_NRG1 = 1
$u_NRG2=0.09006
$d_NRG2=11.10371
$u_NRG3=8.6015
$d_NRG3=0.11626
$u_NRG4=0.37373
$d_NRG4=2.67573
$u_AKT1=0.02121
$d_AKT1=47.14757
$u_AKT2=5.76926
$d_AKT2=0.17333
$u_AKT3=4.50172
$d_AKT3=0.22214
$u_AMOTL2=0.58888
$d_AMOTL2=1.69814
$u_ARAF=0.27164
$d_ARAF=3.68134
$u_ARHGEF1=2.70501
$d_ARHGEF1=0.36968
$u_ARHGEF11=0.27226
$d_ARHGEF11=3.67296
$u_ARHGEF12=0.02594
$d_ARHGEF12=38.5505
$u_ARHGEF6=0.03737
$d_ARHGEF6=26.75943
$u_ATF2 = 1
$d_ATF2 = 1
$u_BAD=0.0834
$d_BAD=11.99041
$u_BCL2=0.986
$d_BCL2=1.0142
$u_BCL2L1=0.49243
$d_BCL2L1=2.03075
$u_BRAF=1.04639
$d_BRAF=0.95567
$u_CDC42=0.02281
$d_CDC42=43.84042
$u_CDC42BPA=0.04723
$d_CDC42BPA=21.17298
$u_CDK1=1.77912
$d_CDK1=0.56208
$u_CDC25B=2.60856
$d_CDC25B=0.38335
$u_CFL1=2.05652
$d_CFL1=0.48626
$u_CFL2 = 1
$d_CFL2 = 1
$u_CREB1 = 1
$d_CREB1 = 1
$u_CTNNB1=0.03201
$d_CTNNB1=31.24024
$u_CTTN = 1
$d_CTTN = 1
$u_DEPTOR=93.52156
$d_DEPTOR=0.01069
$u_EPHA2=11.65248
$d_EPHA2=0.08582
$u_EGFR=0.31369
$d_EGFR=3.18786
$u_ERBB2=0.45653
$d_ERBB2=2.19044
$u_ERBB3=0.14368
$d_ERBB3=6.95991
$u_ERBB4=0.05964
$d_ERBB4=16.76727
$u_EIF4E=0.10248
$d_EIF4E=9.758
$u_EIF4EBP1=53.56138
$d_EIF4EBP1=0.01867
$u_FUS=0.26812
$d_FUS=3.72967
$u_GIT1=2.45246
$d_GIT1=0.40775
$u_GNA13 = 1
$d_GNA13 = 1
$u_GRB2 = 1
$d_GRB2 = 1
$u_HRAS = 1
$d_HRAS = 1
$u_ITCH = 1
$d_ITCH = 1
$u_JUN=1.08224
$d_JUN=0.92401
$u_KRAS=0.08669
$d_KRAS=11.53536
$u_LATS1=0.37647
$d_LATS1=2.65625
$u_LATS2=0.04445
$d_LATS2=22.49719
$u_LIMK1=0.40407
$d_LIMK1=2.47482
$u_LIMK2=1.01036
$d_LIMK2=0.98975
$u_MAP2K1=0.08029
$d_MAP2K1=12.45485
$u_MAP2K2=60.19453
$d_MAP2K2=0.01661
$u_MAPK1 = 1
$d_MAPK1 = 1
$u_MAPK3 = 1
$d_MAPK3 = 1
$u_MYC=83.07632
$d_MYC=0.01204
$u_MP = 1
$d_MP = 1
$u_NFE2L2=0.05623
$d_NFE2L2=17.7841
$u_NR4A3=1.02287
$d_NR4A3=0.97764
$u_NRAS=0.12805
$d_NRAS=7.80945
$u_PAK1=1.80677
$d_PAK1=0.55347
$u_PAK2=0.05985
$d_PAK2=16.70844
$u_PAK3=0.02012
$d_PAK3=49.70179
$u_PAK4 = 1
$d_PAK4 = 1
$u_PDPK1 = 1
$d_PDPK1 = 1
$u_PI3K=0.01417
$d_PI3K=70.57163
$u_PLCG1=0.23228
$d_PLCG1=4.30515
$u_PPP1R12A = 1
$d_PPP1R12A = 1
$u_PPP1R12B=16.01804
$d_PPP1R12B=0.06243
$u_PRKACA = 1
$d_PRKACA = 1
$u_PRKCA=2.56575
$d_PRKCA=0.38975
$u_PRKCB=0.06499
$d_PRKCB=15.38698
$u_PRKCG=0.58382
$d_PRKCG=1.71286
$u_PRKCZ=0.31389
$d_PRKCZ=3.18583
$u_PTEN=0.0302
$d_PTEN=33.11258
$u_PTK2B=1.11857
$d_PTK2B=0.894
$u_PTPN11=0.17228
$d_PTPN11=5.8045
$u_RAC1=0.41272
$d_RAC1=2.42295
$u_RAF1 = 1
$d_RAF1 = 1
$u_RHEB=0.05924
$d_RHEB=16.88049
$u_RHOA = 1
$d_RHOA = 1
$u_ROCK1=0.05735
$d_ROCK1=17.43679
$u_ROCK2=3.02966
$d_ROCK2=0.33007
$u_RPS6KA1=0.08262
$d_RPS6KA1=12.10361
$u_SHC1=0.59082
$d_SHC1=1.69256
$u_SIRT1=0.3768
$d_SIRT1=2.65393
$u_SNAI1=7.57598
$d_SNAI1=0.132
$u_SPART=0.95273
$d_SPART=1.04962
$u_SOS1 = 1
$d_SOS1 = 1
$u_SRC=0.10315
$d_SRC=9.69462
$u_STMN1 = 1
$d_STMN1 = 1
$u_SYN1=0.04595
$d_SYN1=21.76279
$u_TSC=0.1036
$d_TSC=9.65251
$u_TTL=5.24774
$d_TTL=0.19056
$u_WWTR1=0.3403
$d_WWTR1=2.93858
$u_WWP1=0.99044
$d_WWP1=1.00965
$u_YES1=0.02759
$d_YES1=36.24502
$u_YAP1=0.55993
$d_YAP1=1.78594
$u_mTORC2=0.14479
$d_mTORC2=6.90655
$u_mTORC1=0.75566
$d_mTORC1=1.32335
$u_FOXO = 1
$d_FOXO = 1
$u_Tubulin = 1
$d_Tubulin = 1
$u_Microtubule_polimerization = 1
$d_Microtubule_polimerization = 1
$u_Neuron_migration = 1
$d_Neuron_migration = 1
$u_Actin_cytoskeleton_reorganization = 1
$d_Actin_cytoskeleton_reorganization = 1
$u_Cell_migration = 1
$d_Cell_migration = 1
$u_F_actin_dynamics = 1
$d_F_actin_dynamics = 1
$u_Protein_synthesis = 1
$d_Protein_synthesis = 1
$u_Metastasis = 1
$d_Metastasis = 1
$u_Proliferation = 1
$d_Proliferation = 1
$u_Apoptosis = 1
$d_Apoptosis = 1
[ATF2].istate = 1 [0], 0 [1]
[CFL2].istate = 1 [0], 0 [1]
[CREB1].istate = 1 [0], 0 [1]
[CTTN].istate = 1 [0], 0 [1]
[GNA13].istate = 1 [0], 0 [1]
[GRB2].istate = 1 [0], 0 [1]
[HRAS].istate = 1 [0], 0 [1]
[ITCH].istate = 1 [0], 0 [1]
[MAPK1].istate = 1 [0], 0 [1]
[MAPK3].istate = 1 [0], 0 [1]
[MP].istate = 1 [0], 0 [1]
[PAK4].istate = 1 [0], 0 [1]
[PDPK1].istate = 1 [0], 0 [1]
[PPP1R12A].istate = 1 [0], 0 [1]
[PRKACA].istate = 1 [0], 0 [1]
[RAF1].istate = 1 [0], 0 [1]
[RHOA].istate = 1 [0], 0 [1]
[SOS1].istate = 1 [0], 0 [1]
[STMN1].istate = 1 [0], 0 [1]
[FOXO].istate = 1 [0], 0 [1]
[Tubulin].istate = 1 [0], 0 [1]
[Microtubule_polimerization].istate = 1 [0], 0 [1]
[Neuron_migration].istate = 1 [0], 0 [1]
[Actin_cytoskeleton_reorganization].istate = 1 [0], 0 [1]
[Cell_migration].istate = 1 [0], 0 [1]
[F_actin_dynamics].istate = 1 [0], 0 [1]
[Protein_synthesis].istate = 1 [0], 0 [1]
[Metastasis].istate = 1 [0], 0 [1]
[Proliferation].istate = 1 [0], 0 [1]
[Apoptosis].istate = 1 [0], 0 [1]
discrete_time = 0
use_physrandgen = FALSE
seed_pseudorandom = 100
sample_count = 10000
max_time = 60
time_tick = 0.1
thread_count = 1
statdist_traj_count = 100
statdist_cluster_threshold = 1
display_traj = 0
statdist_similarity_cache_max_size = 20000
F2R.is_internal = TRUE
LPAR2.is_internal = TRUE
TACR3.is_internal = TRUE
EGF.is_internal = TRUE
NRG1.is_internal = TRUE
NRG2.is_internal = TRUE
NRG3.is_internal = TRUE
NRG4.is_internal = TRUE
AKT1.is_internal = TRUE
AKT2.is_internal = TRUE
AKT3.is_internal = TRUE
AMOTL2.is_internal = TRUE
ARAF.is_internal = TRUE
ARHGEF1.is_internal = TRUE
ARHGEF11.is_internal = TRUE
ARHGEF12.is_internal = TRUE
ARHGEF6.is_internal = TRUE
ATF2.is_internal = TRUE
BAD.is_internal = TRUE
BCL2.is_internal = TRUE
BCL2L1.is_internal = TRUE
BRAF.is_internal = TRUE
CDC42.is_internal = TRUE
CDC42BPA.is_internal = TRUE
CDK1.is_internal = TRUE
CDC25B.is_internal = TRUE
CFL1.is_internal = TRUE
CFL2.is_internal = TRUE
CREB1.is_internal = TRUE
CTNNB1.is_internal = TRUE
CTTN.is_internal = TRUE
DEPTOR.is_internal = TRUE
EPHA2.is_internal = TRUE
EGFR.is_internal = TRUE
ERBB2.is_internal = TRUE
ERBB3.is_internal = TRUE
ERBB4.is_internal = TRUE
EIF4E.is_internal = TRUE
EIF4EBP1.is_internal = TRUE
FUS.is_internal = TRUE
GIT1.is_internal = TRUE
GNA13.is_internal = TRUE
GRB2.is_internal = TRUE
HRAS.is_internal = TRUE
ITCH.is_internal = TRUE
JUN.is_internal = TRUE
KRAS.is_internal = TRUE
LATS1.is_internal = TRUE
LATS2.is_internal = TRUE
LIMK1.is_internal = TRUE
LIMK2.is_internal = TRUE
MAP2K1.is_internal = FALSE
MAP2K2.is_internal = FALSE
MAPK1.is_internal = FALSE
MAPK3.is_internal = FALSE
MYC.is_internal = FALSE
MP.is_internal = FALSE
NFE2L2.is_internal = FALSE
NR4A3.is_internal = FALSE
NRAS.is_internal = FALSE
PAK1.is_internal = TRUE
PAK2.is_internal = TRUE
PAK3.is_internal = TRUE
PAK4.is_internal = TRUE
PDPK1.is_internal = TRUE
PI3K.is_internal = TRUE
PLCG1.is_internal = TRUE
PPP1R12A.is_internal = TRUE
PPP1R12B.is_internal = TRUE
PRKACA.is_internal = TRUE
PRKCA.is_internal = TRUE
PRKCB.is_internal = TRUE
PRKCG.is_internal = TRUE
PRKCZ.is_internal = TRUE
PTEN.is_internal = TRUE
PTK2B.is_internal = TRUE
PTPN11.is_internal = TRUE
RAC1.is_internal = TRUE
RAF1.is_internal = TRUE
RHEB.is_internal = TRUE
RHOA.is_internal = TRUE
ROCK1.is_internal = TRUE
ROCK2.is_internal = TRUE
RPS6KA1.is_internal = TRUE
SHC1.is_internal = TRUE
SIRT1.is_internal = TRUE
SNAI1.is_internal = TRUE
SPART.is_internal = TRUE
SOS1.is_internal = TRUE
SRC.is_internal = TRUE
STMN1.is_internal = TRUE
SYN1.is_internal = TRUE
TSC.is_internal = TRUE
TTL.is_internal = TRUE
WWTR1.is_internal = TRUE
WWP1.is_internal = TRUE
YES1.is_internal = TRUE
YAP1.is_internal = TRUE
mTORC2.is_internal = TRUE
mTORC1.is_internal = TRUE
FOXO.is_internal = TRUE
Tubulin.is_internal = TRUE
Microtubule_polimerization.is_internal = FALSE
Neuron_migration.is_internal = FALSE
Actin_cytoskeleton_reorganization.is_internal = TRUE
Cell_migration.is_internal = TRUE
F_actin_dynamics.is_internal = TRUE
Protein_synthesis.is_internal = TRUE
Metastasis.is_internal = FALSE
Proliferation.is_internal = TRUE
Apoptosis.is_internal = TRUE
[NRG1].istate = 0.5[1], 0.5[0]
[BAD].istate = 0.23029[1], 0.76971[0]
[SYN1].istate = 0.16557[1], 0.83443[0]
[WWTR1].istate = 0.38297[1], 0.61703[0]
[LPAR2].istate = 0.3875[1], 0.6125[0]
[ERBB3].istate = 0.28935[1], 0.71065[0]
[PRKCZ].istate = 0.37419[1], 0.62581[0]
[ROCK1].istate = 0.18963[1], 0.81037[0]
[CDC42].istate = 0.08955[1], 0.91045[0]
[ARHGEF1].istate = 0.60804[1], 0.39196[0]
[PPP1R12B].istate = 0.80115[1], 0.19884999999999997[0]
[PAK3].istate = 0.07588[1], 0.92412[0]
[ARAF].istate = 0.3585[1], 0.6415[0]
[FUS].istate = 0.35708[1], 0.6429199999999999[0]
[SIRT1].istate = 0.39403[1], 0.60597[0]
[CDC25B].istate = 0.6041[1], 0.39590000000000003[0]
[AKT2].istate = 0.69028[1], 0.30972[0]
[RHEB].istate = 0.19315[1], 0.8068500000000001[0]
[LIMK1].istate = 0.40161[1], 0.59839[0]
[GIT1].istate = 0.5974[1], 0.40259999999999996[0]
[AMOTL2].istate = 0.44251[1], 0.55749[0]
[TTL].istate = 0.67999[1], 0.32001[0]
[NFE2L2].istate = 0.18749[1], 0.8125100000000001[0]
[AKT3].istate = 0.66334[1], 0.33665999999999996[0]
[RPS6KA1].istate = 0.22927[1], 0.77073[0]
[NR4A3].istate = 0.50245[1], 0.49755000000000005[0]
[PTK2B].istate = 0.51217[1], 0.48783[0]
[WWP1].istate = 0.49896[1], 0.5010399999999999[0]
[PLCG1].istate = 0.3415[1], 0.6585[0]
[SNAI1].istate = 0.71986[1], 0.28013999999999994[0]
[PRKCG].istate = 0.44157[1], 0.55843[0]
[MAP2K2].istate = 0.94489[1], 0.05510999999999999[0]
[ARHGEF6].istate = 0.14313[1], 0.85687[0]
[LATS1].istate = 0.39393[1], 0.60607[0]
[ARHGEF11].istate = 0.35875[1], 0.64125[0]
[SPART].istate = 0.49474[1], 0.50526[0]
[KRAS].istate = 0.23449[1], 0.76551[0]
[ROCK2].istate = 0.62035[1], 0.37965000000000004[0]
[RAC1].istate = 0.40391[1], 0.59609[0]
[MYC].istate = 0.97987[1], 0.02012999999999998[0]
[YAP1].istate = 0.43703[1], 0.56297[0]
[EGF].istate = 0.87606[1], 0.12394000000000005[0]
[ERBB2].istate = 0.41487[1], 0.5851299999999999[0]
[AKT1].istate = 0.08162[1], 0.91838[0]
[EPHA2].istate = 0.7666[1], 0.23340000000000005[0]
[CDC42BPA].istate = 0.16855[1], 0.83145[0]
[EGFR].istate = 0.37412[1], 0.62588[0]
[PAK1].istate = 0.56423[1], 0.43577[0]
[LATS2].istate = 0.16196[1], 0.83804[0]
[EIF4E].istate = 0.25266[1], 0.74734[0]
[PRKCA].istate = 0.6023[1], 0.39770000000000005[0]
[DEPTOR].istate = 0.99273[1], 0.007269999999999999[0]
[BRAF].istate = 0.50492[1], 0.49507999999999996[0]
[NRG2].istate = 0.23863[1], 0.76137[0]
[SHC1].istate = 0.44286[1], 0.55714[0]
[PRKCB].istate = 0.20321[1], 0.79679[0]
[CTNNB1].istate = 0.12632[1], 0.87368[0]
[MAP2K1].istate = 0.22617[1], 0.77383[0]
[NRG4].istate = 0.39314[1], 0.60686[0]
[TACR3].istate = 0.88141[1], 0.11858999999999997[0]
[CDK1].istate = 0.56255[1], 0.43745[0]
[BCL2L1].istate = 0.42309[1], 0.57691[0]
[BCL2].istate = 0.49847[1], 0.50153[0]
[PTEN].istate = 0.12001[1], 0.87999[0]
[CFL1].istate = 0.57828[1], 0.42172[0]
[YES1].istate = 0.1102[1], 0.8898[0]
[JUN].istate = 0.50858[1], 0.49141999999999997[0]
[ERBB4].istate = 0.19389[1], 0.80611[0]
[PTPN11].istate = 0.30906[1], 0.69094[0]
[PAK2].istate = 0.19427[1], 0.8057300000000001[0]
[F2R].istate = 0.52335[1], 0.47665[0]
[LIMK2].istate = 0.50112[1], 0.49888[0]
[NRG3].istate = 0.73364[1], 0.26636000000000004[0]
[EIF4EBP1].istate = 0.93221[1], 0.06779000000000002[0]
[ARHGEF12].istate = 0.10351[1], 0.89649[0]
[SRC].istate = 0.25337[1], 0.74663[0]
[NRAS].istate = 0.27685[1], 0.72315[0]
[mTORC2].istate = 0.29019[1], 0.70981[0]
[mTORC1].istate = 0.46958[1], 0.53042[0]
[PI3K].istate = 0.03781[1], 0.96219[0]
[TSC].istate = 0.25384[1], 0.7461599999999999[0]
```
