## Supplementary Dataset 5 for "Explainable Generative AI Uncovers a Molecular Continuum in Medulloblastoma with Implications for Rare Cancer Subtyping and Treatment Equity": MB_list4_RNA_asTransition_1073.cfg

```
$u_F2R=41.10403
$d_F2R=0.02433
$u_LPAR2=29.7671
$d_LPAR2=0.03359
$u_TACR3=0.52335
$d_TACR3=1.91077
$u_EGF=3.64984
$d_EGF=0.27398
$u_NRG1 = 1
$d_NRG1 = 1
$u_NRG2=3.07144
$d_NRG2=0.32558
$u_NRG3=0.08288
$d_NRG3=12.06564
$u_NRG4=0.88231
$d_NRG4=1.13339
$u_AKT1=4.27162
$d_AKT1=0.2341
$u_AKT2=6.15363
$d_AKT2=0.16251
$u_AKT3=0.08866
$d_AKT3=11.27904
$u_AMOTL2=1.14122
$d_AMOTL2=0.87626
$u_ARAF=0.56126
$d_ARAF=1.78171
$u_ARHGEF1=39.57811
$d_ARHGEF1=0.02527
$u_ARHGEF11=1.03241
$d_ARHGEF11=0.96861
$u_ARHGEF12=0.07894
$d_ARHGEF12=12.66785
$u_ARHGEF6=5.26017
$d_ARHGEF6=0.19011
$u_ATF2 = 1
$d_ATF2 = 1
$u_BAD=0.0226
$d_BAD=44.24779
$u_BCL2=6.55272
$d_BCL2=0.15261
$u_BCL2L1=0.12076
$d_BCL2L1=8.28089
$u_BRAF=0.46144
$d_BRAF=2.16713
$u_CDC42=4.62241
$d_CDC42=0.21634
$u_CDC42BPA=1.02426
$d_CDC42BPA=0.97631
$u_CDK1=0.27544
$d_CDK1=3.63055
$u_CDC25B=0.16001
$d_CDC25B=6.24961
$u_CFL1=0.05324
$d_CFL1=18.78287
$u_CFL2 = 1
$d_CFL2 = 1
$u_CREB1 = 1
$d_CREB1 = 1
$u_CTNNB1=1.96598
$d_CTNNB1=0.50865
$u_CTTN = 1
$d_CTTN = 1
$u_DEPTOR=0.34071
$d_DEPTOR=2.93505
$u_EPHA2=0.16537
$d_EPHA2=6.04705
$u_EGFR=3.94284
$d_EGFR=0.25362
$u_ERBB2=0.45665
$d_ERBB2=2.18986
$u_ERBB3=27.42102
$d_ERBB3=0.03647
$u_ERBB4=5.52289
$d_ERBB4=0.18106
$u_EIF4E=0.48689
$d_EIF4E=2.05385
$u_EIF4EBP1=3.01715
$d_EIF4EBP1=0.33144
$u_FUS=0.05022
$d_FUS=19.91239
$u_GIT1=0.21537
$d_GIT1=4.64317
$u_GNA13 = 1
$d_GNA13 = 1
$u_GRB2 = 1
$d_GRB2 = 1
$u_HRAS = 1
$d_HRAS = 1
$u_ITCH = 1
$d_ITCH = 1
$u_JUN=0.07544
$d_JUN=13.25557
$u_KRAS=0.08976
$d_KRAS=11.14082
$u_LATS1=0.11421
$d_LATS1=8.7558
$u_LATS2=0.53086
$d_LATS2=1.88374
$u_LIMK1=0.09175
$d_LIMK1=10.89918
$u_LIMK2=0.04238
$d_LIMK2=23.59604
$u_MAP2K1=0.60739
$d_MAP2K1=1.64639
$u_MAP2K2=0.50242
$d_MAP2K2=1.99037
$u_MAPK1 = 1
$d_MAPK1 = 1
$u_MAPK3 = 1
$d_MAPK3 = 1
$u_MYC=0.48544
$d_MYC=2.05999
$u_MP = 1
$d_MP = 1
$u_NFE2L2=0.23444
$d_NFE2L2=4.26548
$u_NR4A3=0.28209
$d_NR4A3=3.54497
$u_NRAS=0.03884
$d_NRAS=25.74665
$u_PAK1=0.17146
$d_PAK1=5.83226
$u_PAK2=2.31754
$d_PAK2=0.43149
$u_PAK3=5.8038
$d_PAK3=0.1723
$u_PAK4 = 1
$d_PAK4 = 1
$u_PDPK1 = 1
$d_PDPK1 = 1
$u_PI3K=1.24327
$d_PI3K=0.80433
$u_PLCG1=1.05007
$d_PLCG1=0.95232
$u_PPP1R12A = 1
$d_PPP1R12A = 1
$u_PPP1R12B=0.47863
$d_PPP1R12B=2.0893
$u_PRKACA = 1
$d_PRKACA = 1
$u_PRKCA=0.4582
$d_PRKCA=2.18245
$u_PRKCB=0.74474
$d_PRKCB=1.34275
$u_PRKCG=6.12143
$d_PRKCG=0.16336
$u_PRKCZ=0.05662
$d_PRKCZ=17.6616
$u_PTEN=0.32563
$d_PTEN=3.07097
$u_PTK2B=1.13444
$d_PTK2B=0.88149
$u_PTPN11=0.30611
$d_PTPN11=3.2668
$u_RAC1=1.44338
$d_RAC1=0.69282
$u_RAF1 = 1
$d_RAF1 = 1
$u_RHEB=0.08602
$d_RHEB=11.6252
$u_RHOA = 1
$d_RHOA = 1
$u_ROCK1=0.25922
$d_ROCK1=3.85773
$u_ROCK2=0.33295
$d_ROCK2=3.00345
$u_RPS6KA1=1.63947
$d_RPS6KA1=0.60995
$u_SHC1=7.15836
$d_SHC1=0.1397
$u_SIRT1=0.20924
$d_SIRT1=4.7792
$u_SNAI1=9.50534
$d_SNAI1=0.1052
$u_SPART=3.50421
$d_SPART=0.28537
$u_SOS1 = 1
$d_SOS1 = 1
$u_SRC=0.87981
$d_SRC=1.13661
$u_STMN1 = 1
$d_STMN1 = 1
$u_SYN1=0.66052
$d_SYN1=1.51396
$u_TSC=2.00048
$d_TSC=0.49988
$u_TTL=1.43538
$d_TTL=0.69668
$u_WWTR1=8.36888
$d_WWTR1=0.11949
$u_WWP1=1.82017
$d_WWP1=0.5494
$u_YES1=2.94146
$d_YES1=0.33997
$u_YAP1=4.53315
$d_YAP1=0.2206
$u_mTORC2=0.02059
$d_mTORC2=48.56727
$u_mTORC1=0.13782
$d_mTORC1=7.25584
$u_FOXO = 1
$d_FOXO = 1
$u_Tubulin = 1
$d_Tubulin = 1
$u_Microtubule_polimerization = 1
$d_Microtubule_polimerization = 1
$u_Neuron_migration = 1
$d_Neuron_migration = 1
$u_Actin_cytoskeleton_reorganization = 1
$d_Actin_cytoskeleton_reorganization = 1
$u_Cell_migration = 1
$d_Cell_migration = 1
$u_F_actin_dynamics = 1
$d_F_actin_dynamics = 1
$u_Protein_synthesis = 1
$d_Protein_synthesis = 1
$u_Metastasis = 1
$d_Metastasis = 1
$u_Proliferation = 1
$d_Proliferation = 1
$u_Apoptosis = 1
$d_Apoptosis = 1
[ATF2].istate = 1 [0], 0 [1]
[CFL2].istate = 1 [0], 0 [1]
[CREB1].istate = 1 [0], 0 [1]
[CTTN].istate = 1 [0], 0 [1]
[GNA13].istate = 1 [0], 0 [1]
[GRB2].istate = 1 [0], 0 [1]
[HRAS].istate = 1 [0], 0 [1]
[ITCH].istate = 1 [0], 0 [1]
[MAPK1].istate = 1 [0], 0 [1]
[MAPK3].istate = 1 [0], 0 [1]
[MP].istate = 1 [0], 0 [1]
[PAK4].istate = 1 [0], 0 [1]
[PDPK1].istate = 1 [0], 0 [1]
[PPP1R12A].istate = 1 [0], 0 [1]
[PRKACA].istate = 1 [0], 0 [1]
[RAF1].istate = 1 [0], 0 [1]
[RHOA].istate = 1 [0], 0 [1]
[SOS1].istate = 1 [0], 0 [1]
[STMN1].istate = 1 [0], 0 [1]
[FOXO].istate = 1 [0], 0 [1]
[Tubulin].istate = 1 [0], 0 [1]
[Microtubule_polimerization].istate = 1 [0], 0 [1]
[Neuron_migration].istate = 1 [0], 0 [1]
[Actin_cytoskeleton_reorganization].istate = 1 [0], 0 [1]
[Cell_migration].istate = 1 [0], 0 [1]
[F_actin_dynamics].istate = 1 [0], 0 [1]
[Protein_synthesis].istate = 1 [0], 0 [1]
[Metastasis].istate = 1 [0], 0 [1]
[Proliferation].istate = 1 [0], 0 [1]
[Apoptosis].istate = 1 [0], 0 [1]
discrete_time = 0
use_physrandgen = FALSE
seed_pseudorandom = 100
sample_count = 10000
max_time = 60
time_tick = 0.1
thread_count = 1
statdist_traj_count = 100
statdist_cluster_threshold = 1
display_traj = 0
statdist_similarity_cache_max_size = 20000
F2R.is_internal = TRUE
LPAR2.is_internal = TRUE
TACR3.is_internal = TRUE
EGF.is_internal = TRUE
NRG1.is_internal = TRUE
NRG2.is_internal = TRUE
NRG3.is_internal = TRUE
NRG4.is_internal = TRUE
AKT1.is_internal = TRUE
AKT2.is_internal = TRUE
AKT3.is_internal = TRUE
AMOTL2.is_internal = TRUE
ARAF.is_internal = TRUE
ARHGEF1.is_internal = TRUE
ARHGEF11.is_internal = TRUE
ARHGEF12.is_internal = TRUE
ARHGEF6.is_internal = TRUE
ATF2.is_internal = TRUE
BAD.is_internal = TRUE
BCL2.is_internal = TRUE
BCL2L1.is_internal = TRUE
BRAF.is_internal = TRUE
CDC42.is_internal = TRUE
CDC42BPA.is_internal = TRUE
CDK1.is_internal = TRUE
CDC25B.is_internal = TRUE
CFL1.is_internal = TRUE
CFL2.is_internal = TRUE
CREB1.is_internal = TRUE
CTNNB1.is_internal = TRUE
CTTN.is_internal = TRUE
DEPTOR.is_internal = TRUE
EPHA2.is_internal = TRUE
EGFR.is_internal = TRUE
ERBB2.is_internal = TRUE
ERBB3.is_internal = TRUE
ERBB4.is_internal = TRUE
EIF4E.is_internal = TRUE
EIF4EBP1.is_internal = TRUE
FUS.is_internal = TRUE
GIT1.is_internal = TRUE
GNA13.is_internal = TRUE
GRB2.is_internal = TRUE
HRAS.is_internal = TRUE
ITCH.is_internal = TRUE
JUN.is_internal = TRUE
KRAS.is_internal = TRUE
LATS1.is_internal = TRUE
LATS2.is_internal = TRUE
LIMK1.is_internal = TRUE
LIMK2.is_internal = TRUE
MAP2K1.is_internal = FALSE
MAP2K2.is_internal = FALSE
MAPK1.is_internal = FALSE
MAPK3.is_internal = FALSE
MYC.is_internal = FALSE
MP.is_internal = FALSE
NFE2L2.is_internal = FALSE
NR4A3.is_internal = FALSE
NRAS.is_internal = FALSE
PAK1.is_internal = TRUE
PAK2.is_internal = TRUE
PAK3.is_internal = TRUE
PAK4.is_internal = TRUE
PDPK1.is_internal = TRUE
PI3K.is_internal = TRUE
PLCG1.is_internal = TRUE
PPP1R12A.is_internal = TRUE
PPP1R12B.is_internal = TRUE
PRKACA.is_internal = TRUE
PRKCA.is_internal = TRUE
PRKCB.is_internal = TRUE
PRKCG.is_internal = TRUE
PRKCZ.is_internal = TRUE
PTEN.is_internal = TRUE
PTK2B.is_internal = TRUE
PTPN11.is_internal = TRUE
RAC1.is_internal = TRUE
RAF1.is_internal = TRUE
RHEB.is_internal = TRUE
RHOA.is_internal = TRUE
ROCK1.is_internal = TRUE
ROCK2.is_internal = TRUE
RPS6KA1.is_internal = TRUE
SHC1.is_internal = TRUE
SIRT1.is_internal = TRUE
SNAI1.is_internal = TRUE
SPART.is_internal = TRUE
SOS1.is_internal = TRUE
SRC.is_internal = TRUE
STMN1.is_internal = TRUE
SYN1.is_internal = TRUE
TSC.is_internal = TRUE
TTL.is_internal = TRUE
WWTR1.is_internal = TRUE
WWP1.is_internal = TRUE
YES1.is_internal = TRUE
YAP1.is_internal = TRUE
mTORC2.is_internal = TRUE
mTORC1.is_internal = TRUE
FOXO.is_internal = TRUE
Tubulin.is_internal = TRUE
Microtubule_polimerization.is_internal = FALSE
Neuron_migration.is_internal = FALSE
Actin_cytoskeleton_reorganization.is_internal = TRUE
Cell_migration.is_internal = TRUE
F_actin_dynamics.is_internal = TRUE
Protein_synthesis.is_internal = TRUE
Metastasis.is_internal = FALSE
Proliferation.is_internal = TRUE
Apoptosis.is_internal = TRUE
[NRG1].istate = 0.5[1], 0.5[0]
[BAD].istate = 0.0885[1], 0.9115[0]
[SYN1].istate = 0.45497[1], 0.54503[0]
[WWTR1].istate = 0.73067[1], 0.26932999999999996[0]
[LPAR2].istate = 0.86843[1], 0.13156999999999996[0]
[ERBB3].istate = 0.85952[1], 0.14048000000000005[0]
[PRKCZ].istate = 0.18824[1], 0.81176[0]
[ROCK1].istate = 0.35342[1], 0.6465799999999999[0]
[CDC42].istate = 0.66622[1], 0.33377999999999997[0]
[ARHGEF1].istate = 0.89936[1], 0.10063999999999995[0]
[PPP1R12B].istate = 0.42[1], 0.5800000000000001[0]
[PAK3].istate = 0.69093[1], 0.30906999999999996[0]
[ARAF].istate = 0.43729[1], 0.56271[0]
[FUS].istate = 0.17523[1], 0.82477[0]
[SIRT1].istate = 0.33016[1], 0.66984[0]
[CDC25B].istate = 0.30103[1], 0.69897[0]
[AKT2].istate = 0.69728[1], 0.30272[0]
[RHEB].istate = 0.23365[1], 0.76635[0]
[LIMK1].istate = 0.24066[1], 0.75934[0]
[GIT1].istate = 0.3333[1], 0.6667000000000001[0]
[AMOTL2].istate = 0.51434[1], 0.48566[0]
[TTL].istate = 0.53924[1], 0.46075999999999995[0]
[NFE2L2].istate = 0.34251[1], 0.65749[0]
[AKT3].istate = 0.23693[1], 0.76307[0]
[RPS6KA1].istate = 0.55368[1], 0.44632000000000005[0]
[NR4A3].istate = 0.3626[1], 0.6374[0]
[PTK2B].istate = 0.5137[1], 0.48629999999999995[0]
[WWP1].istate = 0.56503[1], 0.43496999999999997[0]
[PLCG1].istate = 0.5053[1], 0.49470000000000003[0]
[SNAI1].istate = 0.74449[1], 0.25551[0]
[PRKCG].istate = 0.69671[1], 0.30328999999999995[0]
[MAP2K2].istate = 0.42527[1], 0.57473[0]
[ARHGEF6].istate = 0.68025[1], 0.31975[0]
[LATS1].istate = 0.26443[1], 0.7355700000000001[0]
[ARHGEF11].istate = 0.50346[1], 0.49654[0]
[SPART].istate = 0.63615[1], 0.36385[0]
[KRAS].istate = 0.23827[1], 0.76173[0]
[ROCK2].istate = 0.3806[1], 0.6194[0]
[RAC1].istate = 0.53985[1], 0.46014999999999995[0]
[MYC].istate = 0.42153[1], 0.57847[0]
[YAP1].istate = 0.6641[1], 0.3359[0]
[EGF].istate = 0.64057[1], 0.35943[0]
[ERBB2].istate = 0.4149[1], 0.5851[0]
[AKT1].istate = 0.65765[1], 0.34235000000000004[0]
[EPHA2].istate = 0.30461[1], 0.69539[0]
[CDC42BPA].istate = 0.5026[1], 0.49739999999999995[0]
[EGFR].istate = 0.64895[1], 0.35105[0]
[PAK1].istate = 0.30854[1], 0.69146[0]
[LATS2].istate = 0.43124[1], 0.5687599999999999[0]
[EIF4E].istate = 0.42186[1], 0.57814[0]
[PRKCA].istate = 0.41526[1], 0.58474[0]
[DEPTOR].istate = 0.3831[1], 0.6169[0]
[BRAF].istate = 0.41603[1], 0.58397[0]
[NRG2].istate = 0.62184[1], 0.37816000000000005[0]
[SHC1].istate = 0.7137[1], 0.2863[0]
[PRKCB].istate = 0.468[1], 0.532[0]
[CTNNB1].istate = 0.5734[1], 0.4266[0]
[MAP2K1].istate = 0.44587[1], 0.55413[0]
[NRG4].istate = 0.48641[1], 0.51359[0]
[TACR3].istate = 0.4297[1], 0.5703[0]
[CDK1].istate = 0.36001[1], 0.6399900000000001[0]
[BCL2L1].istate = 0.27048[1], 0.72952[0]
[BCL2].istate = 0.70411[1], 0.29589[0]
[PTEN].istate = 0.37818[1], 0.62182[0]
[CFL1].istate = 0.18155[1], 0.81845[0]
[YES1].istate = 0.61714[1], 0.38286[0]
[JUN].istate = 0.21941[1], 0.78059[0]
[ERBB4].istate = 0.68554[1], 0.31445999999999996[0]
[PTPN11].istate = 0.37147[1], 0.62853[0]
[PAK2].istate = 0.59126[1], 0.40874[0]
[F2R].istate = 0.90347[1], 0.09653[0]
[LIMK2].istate = 0.15678[1], 0.84322[0]
[NRG3].istate = 0.22962[1], 0.7703800000000001[0]
[EIF4EBP1].istate = 0.6199[1], 0.3801[0]
[ARHGEF12].istate = 0.22432[1], 0.77568[0]
[SRC].istate = 0.4861[1], 0.5139[0]
[NRAS].istate = 0.14732[1], 0.85268[0]
[mTORC2].istate = 0.07842[1], 0.92158[0]
[mTORC1].istate = 0.28483[1], 0.71517[0]
[PI3K].istate = 0.52364[1], 0.47636[0]
[TSC].istate = 0.57528[1], 0.42472[0]
```
