## Supplementary Dataset 5 for "Explainable Generative AI Uncovers a Molecular Continuum in Medulloblastoma with Implications for Rare Cancer Subtyping and Treatment Equity": MB_list4_RNA_asTransition_1084.cfg

```
$u_F2R=1.5696
$d_F2R=0.6371
$u_LPAR2=0.07016
$d_LPAR2=14.25314
$u_TACR3=98.51959
$d_TACR3=0.01015
$u_EGF=1.44281
$d_EGF=0.69309
$u_NRG1 = 1
$d_NRG1 = 1
$u_NRG2=0.10358
$d_NRG2=9.65437
$u_NRG3=0.74302
$d_NRG3=1.34586
$u_NRG4=0.04031
$d_NRG4=24.80774
$u_AKT1=35.03375
$d_AKT1=0.02854
$u_AKT2=0.01209
$d_AKT2=82.71299
$u_AKT3=3.08458
$d_AKT3=0.32419
$u_AMOTL2=18.54484
$d_AMOTL2=0.05392
$u_ARAF=0.04312
$d_ARAF=23.19109
$u_ARHGEF1=0.02269
$d_ARHGEF1=44.07228
$u_ARHGEF11=0.01764
$d_ARHGEF11=56.68934
$u_ARHGEF12=3.98863
$d_ARHGEF12=0.25071
$u_ARHGEF6=40.45845
$d_ARHGEF6=0.02472
$u_ATF2 = 1
$d_ATF2 = 1
$u_BAD=38.88686
$d_BAD=0.02572
$u_BCL2=0.89998
$d_BCL2=1.11114
$u_BCL2L1=0.16816
$d_BCL2L1=5.94672
$u_BRAF=0.05744
$d_BRAF=17.40947
$u_CDC42=2.35422
$d_CDC42=0.42477
$u_CDC42BPA=74.88869
$d_CDC42BPA=0.01335
$u_CDK1=42.73117
$d_CDK1=0.0234
$u_CDC25B=0.30279
$d_CDC25B=3.30262
$u_CFL1=0.1425
$d_CFL1=7.01754
$u_CFL2 = 1
$d_CFL2 = 1
$u_CREB1 = 1
$d_CREB1 = 1
$u_CTNNB1=0.11032
$d_CTNNB1=9.06454
$u_CTTN = 1
$d_CTTN = 1
$u_DEPTOR=0.71455
$d_DEPTOR=1.39948
$u_EPHA2=32.62721
$d_EPHA2=0.03065
$u_EGFR=0.07129
$d_EGFR=14.02721
$u_ERBB2=0.0374
$d_ERBB2=26.73797
$u_ERBB3=1.61847
$d_ERBB3=0.61787
$u_ERBB4=0.53051
$d_ERBB4=1.88498
$u_EIF4E=1.72417
$d_EIF4E=0.57999
$u_EIF4EBP1=7.69721
$d_EIF4EBP1=0.12992
$u_FUS=25.15385
$d_FUS=0.03976
$u_GIT1=0.01507
$d_GIT1=66.357
$u_GNA13 = 1
$d_GNA13 = 1
$u_GRB2 = 1
$d_GRB2 = 1
$u_HRAS = 1
$d_HRAS = 1
$u_ITCH = 1
$d_ITCH = 1
$u_JUN=0.46267
$d_JUN=2.16137
$u_KRAS=4.50736
$d_KRAS=0.22186
$u_LATS1=8.07657
$d_LATS1=0.12381
$u_LATS2=5.9728
$d_LATS2=0.16743
$u_LIMK1=0.02456
$d_LIMK1=40.71661
$u_LIMK2=0.98231
$d_LIMK2=1.01801
$u_MAP2K1=3.07593
$d_MAP2K1=0.3251
$u_MAP2K2=0.20398
$d_MAP2K2=4.90244
$u_MAPK1 = 1
$d_MAPK1 = 1
$u_MAPK3 = 1
$d_MAPK3 = 1
$u_MYC=2.44444
$d_MYC=0.40909
$u_MP = 1
$d_MP = 1
$u_NFE2L2=9.25622
$d_NFE2L2=0.10804
$u_NR4A3=0.21762
$d_NR4A3=4.59517
$u_NRAS=1.55002
$d_NRAS=0.64515
$u_PAK1=0.65583
$d_PAK1=1.52479
$u_PAK2=3.61788
$d_PAK2=0.2764
$u_PAK3=0.05054
$d_PAK3=19.78631
$u_PAK4 = 1
$d_PAK4 = 1
$u_PDPK1 = 1
$d_PDPK1 = 1
$u_PI3K=0.02635
$d_PI3K=37.95066
$u_PLCG1=0.03734
$d_PLCG1=26.78093
$u_PPP1R12A = 1
$d_PPP1R12A = 1
$u_PPP1R12B=0.0843
$d_PPP1R12B=11.8624
$u_PRKACA = 1
$d_PRKACA = 1
$u_PRKCA=14.94693
$d_PRKCA=0.0669
$u_PRKCB=0.05386
$d_PRKCB=18.56665
$u_PRKCG=0.0302
$d_PRKCG=33.11258
$u_PRKCZ=0.06587
$d_PRKCZ=15.18142
$u_PTEN=5.32834
$d_PTEN=0.18768
$u_PTK2B=0.04817
$d_PTK2B=20.75981
$u_PTPN11=5.87019
$d_PTPN11=0.17035
$u_RAC1=44.85338
$d_RAC1=0.02229
$u_RAF1 = 1
$d_RAF1 = 1
$u_RHEB=0.01812
$d_RHEB=55.18764
$u_RHOA = 1
$d_RHOA = 1
$u_ROCK1=3.8973
$d_ROCK1=0.25659
$u_ROCK2=5.39576
$d_ROCK2=0.18533
$u_RPS6KA1=0.10251
$d_RPS6KA1=9.75515
$u_SHC1=0.20412
$d_SHC1=4.89908
$u_SIRT1=7.97172
$d_SIRT1=0.12544
$u_SNAI1=0.1637
$d_SNAI1=6.10874
$u_SPART=0.01239
$d_SPART=80.71025
$u_SOS1 = 1
$d_SOS1 = 1
$u_SRC=0.04907
$d_SRC=20.37905
$u_STMN1 = 1
$d_STMN1 = 1
$u_SYN1=0.03922
$d_SYN1=25.4972
$u_TSC=0.02058
$d_TSC=48.59086
$u_TTL=2.0302
$d_TTL=0.49256
$u_WWTR1=0.16923
$d_WWTR1=5.90912
$u_WWP1=1.41661
$d_WWP1=0.70591
$u_YES1=2.53979
$d_YES1=0.39373
$u_YAP1=16.302
$d_YAP1=0.06134
$u_mTORC2=6.85879
$d_mTORC2=0.1458
$u_mTORC1=0.02142
$d_mTORC1=46.68534
$u_FOXO = 1
$d_FOXO = 1
$u_Tubulin = 1
$d_Tubulin = 1
$u_Microtubule_polimerization = 1
$d_Microtubule_polimerization = 1
$u_Neuron_migration = 1
$d_Neuron_migration = 1
$u_Actin_cytoskeleton_reorganization = 1
$d_Actin_cytoskeleton_reorganization = 1
$u_Cell_migration = 1
$d_Cell_migration = 1
$u_F_actin_dynamics = 1
$d_F_actin_dynamics = 1
$u_Protein_synthesis = 1
$d_Protein_synthesis = 1
$u_Metastasis = 1
$d_Metastasis = 1
$u_Proliferation = 1
$d_Proliferation = 1
$u_Apoptosis = 1
$d_Apoptosis = 1
[ATF2].istate = 1 [0], 0 [1]
[CFL2].istate = 1 [0], 0 [1]
[CREB1].istate = 1 [0], 0 [1]
[CTTN].istate = 1 [0], 0 [1]
[GNA13].istate = 1 [0], 0 [1]
[GRB2].istate = 1 [0], 0 [1]
[HRAS].istate = 1 [0], 0 [1]
[ITCH].istate = 1 [0], 0 [1]
[MAPK1].istate = 1 [0], 0 [1]
[MAPK3].istate = 1 [0], 0 [1]
[MP].istate = 1 [0], 0 [1]
[PAK4].istate = 1 [0], 0 [1]
[PDPK1].istate = 1 [0], 0 [1]
[PPP1R12A].istate = 1 [0], 0 [1]
[PRKACA].istate = 1 [0], 0 [1]
[RAF1].istate = 1 [0], 0 [1]
[RHOA].istate = 1 [0], 0 [1]
[SOS1].istate = 1 [0], 0 [1]
[STMN1].istate = 1 [0], 0 [1]
[FOXO].istate = 1 [0], 0 [1]
[Tubulin].istate = 1 [0], 0 [1]
[Microtubule_polimerization].istate = 1 [0], 0 [1]
[Neuron_migration].istate = 1 [0], 0 [1]
[Actin_cytoskeleton_reorganization].istate = 1 [0], 0 [1]
[Cell_migration].istate = 1 [0], 0 [1]
[F_actin_dynamics].istate = 1 [0], 0 [1]
[Protein_synthesis].istate = 1 [0], 0 [1]
[Metastasis].istate = 1 [0], 0 [1]
[Proliferation].istate = 1 [0], 0 [1]
[Apoptosis].istate = 1 [0], 0 [1]
discrete_time = 0
use_physrandgen = FALSE
seed_pseudorandom = 100
sample_count = 10000
max_time = 60
time_tick = 0.1
thread_count = 1
statdist_traj_count = 100
statdist_cluster_threshold = 1
display_traj = 0
statdist_similarity_cache_max_size = 20000
F2R.is_internal = TRUE
LPAR2.is_internal = TRUE
TACR3.is_internal = TRUE
EGF.is_internal = TRUE
NRG1.is_internal = TRUE
NRG2.is_internal = TRUE
NRG3.is_internal = TRUE
NRG4.is_internal = TRUE
AKT1.is_internal = TRUE
AKT2.is_internal = TRUE
AKT3.is_internal = TRUE
AMOTL2.is_internal = TRUE
ARAF.is_internal = TRUE
ARHGEF1.is_internal = TRUE
ARHGEF11.is_internal = TRUE
ARHGEF12.is_internal = TRUE
ARHGEF6.is_internal = TRUE
ATF2.is_internal = TRUE
BAD.is_internal = TRUE
BCL2.is_internal = TRUE
BCL2L1.is_internal = TRUE
BRAF.is_internal = TRUE
CDC42.is_internal = TRUE
CDC42BPA.is_internal = TRUE
CDK1.is_internal = TRUE
CDC25B.is_internal = TRUE
CFL1.is_internal = TRUE
CFL2.is_internal = TRUE
CREB1.is_internal = TRUE
CTNNB1.is_internal = TRUE
CTTN.is_internal = TRUE
DEPTOR.is_internal = TRUE
EPHA2.is_internal = TRUE
EGFR.is_internal = TRUE
ERBB2.is_internal = TRUE
ERBB3.is_internal = TRUE
ERBB4.is_internal = TRUE
EIF4E.is_internal = TRUE
EIF4EBP1.is_internal = TRUE
FUS.is_internal = TRUE
GIT1.is_internal = TRUE
GNA13.is_internal = TRUE
GRB2.is_internal = TRUE
HRAS.is_internal = TRUE
ITCH.is_internal = TRUE
JUN.is_internal = TRUE
KRAS.is_internal = TRUE
LATS1.is_internal = TRUE
LATS2.is_internal = TRUE
LIMK1.is_internal = TRUE
LIMK2.is_internal = TRUE
MAP2K1.is_internal = FALSE
MAP2K2.is_internal = FALSE
MAPK1.is_internal = FALSE
MAPK3.is_internal = FALSE
MYC.is_internal = FALSE
MP.is_internal = FALSE
NFE2L2.is_internal = FALSE
NR4A3.is_internal = FALSE
NRAS.is_internal = FALSE
PAK1.is_internal = TRUE
PAK2.is_internal = TRUE
PAK3.is_internal = TRUE
PAK4.is_internal = TRUE
PDPK1.is_internal = TRUE
PI3K.is_internal = TRUE
PLCG1.is_internal = TRUE
PPP1R12A.is_internal = TRUE
PPP1R12B.is_internal = TRUE
PRKACA.is_internal = TRUE
PRKCA.is_internal = TRUE
PRKCB.is_internal = TRUE
PRKCG.is_internal = TRUE
PRKCZ.is_internal = TRUE
PTEN.is_internal = TRUE
PTK2B.is_internal = TRUE
PTPN11.is_internal = TRUE
RAC1.is_internal = TRUE
RAF1.is_internal = TRUE
RHEB.is_internal = TRUE
RHOA.is_internal = TRUE
ROCK1.is_internal = TRUE
ROCK2.is_internal = TRUE
RPS6KA1.is_internal = TRUE
SHC1.is_internal = TRUE
SIRT1.is_internal = TRUE
SNAI1.is_internal = TRUE
SPART.is_internal = TRUE
SOS1.is_internal = TRUE
SRC.is_internal = TRUE
STMN1.is_internal = TRUE
SYN1.is_internal = TRUE
TSC.is_internal = TRUE
TTL.is_internal = TRUE
WWTR1.is_internal = TRUE
WWP1.is_internal = TRUE
YES1.is_internal = TRUE
YAP1.is_internal = TRUE
mTORC2.is_internal = TRUE
mTORC1.is_internal = TRUE
FOXO.is_internal = TRUE
Tubulin.is_internal = TRUE
Microtubule_polimerization.is_internal = FALSE
Neuron_migration.is_internal = FALSE
Actin_cytoskeleton_reorganization.is_internal = TRUE
Cell_migration.is_internal = TRUE
F_actin_dynamics.is_internal = TRUE
Protein_synthesis.is_internal = TRUE
Metastasis.is_internal = FALSE
Proliferation.is_internal = TRUE
Apoptosis.is_internal = TRUE
[NRG1].istate = 0.5[1], 0.5[0]
[BAD].istate = 0.89745[1], 0.10255000000000003[0]
[SYN1].istate = 0.14839[1], 0.85161[0]
[WWTR1].istate = 0.30712[1], 0.6928799999999999[0]
[LPAR2].istate = 0.21152[1], 0.78848[0]
[ERBB3].istate = 0.55228[1], 0.44772[0]
[PRKCZ].istate = 0.20468[1], 0.79532[0]
[ROCK1].istate = 0.64769[1], 0.35231[0]
[CDC42].istate = 0.59296[1], 0.40703999999999996[0]
[ARHGEF1].istate = 0.08895[1], 0.91105[0]
[PPP1R12B].istate = 0.23146[1], 0.76854[0]
[PAK3].istate = 0.17591[1], 0.82409[0]
[ARAF].istate = 0.15867[1], 0.84133[0]
[FUS].istate = 0.85015[1], 0.14985000000000004[0]
[SIRT1].istate = 0.72539[1], 0.27461[0]
[CDC25B].istate = 0.37029[1], 0.62971[0]
[AKT2].istate = 0.02059[1], 0.97941[0]
[RHEB].istate = 0.06456[1], 0.93544[0]
[LIMK1].istate = 0.09754[1], 0.90246[0]
[GIT1].istate = 0.04456[1], 0.95544[0]
[AMOTL2].istate = 0.81706[1], 0.18294[0]
[TTL].istate = 0.57688[1], 0.42312000000000005[0]
[NFE2L2].istate = 0.74161[1], 0.25839[0]
[AKT3].istate = 0.6223[1], 0.37770000000000004[0]
[RPS6KA1].istate = 0.25269[1], 0.7473099999999999[0]
[NR4A3].istate = 0.33443[1], 0.66557[0]
[PTK2B].istate = 0.1707[1], 0.8293[0]
[WWP1].istate = 0.53781[1], 0.46219[0]
[PLCG1].istate = 0.14305[1], 0.85695[0]
[SNAI1].istate = 0.30351[1], 0.69649[0]
[PRKCG].istate = 0.12001[1], 0.87999[0]
[MAP2K2].istate = 0.32739[1], 0.6726099999999999[0]
[ARHGEF6].istate = 0.90175[1], 0.09824999999999995[0]
[LATS1].istate = 0.72681[1], 0.27319000000000004[0]
[ARHGEF11].istate = 0.06163[1], 0.93837[0]
[SPART].istate = 0.02324[1], 0.97676[0]
[KRAS].istate = 0.66348[1], 0.33652000000000004[0]
[ROCK2].istate = 0.68301[1], 0.31699[0]
[RAC1].istate = 0.91295[1], 0.08704999999999996[0]
[MYC].istate = 0.59704[1], 0.40296[0]
[YAP1].istate = 0.80306[1], 0.19694[0]
[EGF].istate = 0.5398[1], 0.46020000000000005[0]
[ERBB2].istate = 0.14322[1], 0.85678[0]
[AKT1].istate = 0.88612[1], 0.11387999999999998[0]
[EPHA2].istate = 0.87839[1], 0.12161[0]
[CDC42BPA].istate = 0.9686[1], 0.031399999999999983[0]
[EGFR].istate = 0.21326[1], 0.78674[0]
[PAK1].istate = 0.4542[1], 0.5458000000000001[0]
[LATS2].istate = 0.69404[1], 0.30596[0]
[EIF4E].istate = 0.55914[1], 0.44086000000000003[0]
[PRKCA].istate = 0.79364[1], 0.20636[0]
[DEPTOR].istate = 0.46351[1], 0.53649[0]
[BRAF].istate = 0.18981[1], 0.81019[0]
[NRG2].istate = 0.25382[1], 0.7461800000000001[0]
[SHC1].istate = 0.32747[1], 0.6725300000000001[0]
[PRKCB].istate = 0.18282[1], 0.81718[0]
[CTNNB1].istate = 0.26067[1], 0.73933[0]
[MAP2K1].istate = 0.62199[1], 0.37800999999999996[0]
[NRG4].istate = 0.15136[1], 0.8486400000000001[0]
[TACR3].istate = 0.99838[1], 0.0016199999999999548[0]
[CDK1].istate = 0.90769[1], 0.09231[0]
[BCL2L1].istate = 0.30643[1], 0.69357[0]
[BCL2].istate = 0.48856[1], 0.51144[0]
[PTEN].istate = 0.68165[1], 0.31835[0]
[CFL1].istate = 0.28845[1], 0.71155[0]
[YES1].istate = 0.6012[1], 0.39880000000000004[0]
[JUN].istate = 0.41632[1], 0.58368[0]
[ERBB4].istate = 0.43117[1], 0.56883[0]
[PTPN11].istate = 0.69216[1], 0.30784[0]
[PAK2].istate = 0.63961[1], 0.36039[0]
[F2R].istate = 0.54895[1], 0.45104999999999995[0]
[LIMK2].istate = 0.49806[1], 0.50194[0]
[NRG3].istate = 0.46775[1], 0.53225[0]
[EIF4EBP1].istate = 0.72158[1], 0.27842[0]
[ARHGEF12].istate = 0.65021[1], 0.34979000000000005[0]
[SRC].istate = 0.1727[1], 0.8273[0]
[NRAS].istate = 0.54758[1], 0.45242000000000004[0]
[mTORC2].istate = 0.70906[1], 0.29094[0]
[mTORC1].istate = 0.0827[1], 0.9173[0]
[PI3K].istate = 0.10518[1], 0.89482[0]
[TSC].istate = 0.07835[1], 0.92165[0]
```
