## Supplementary Dataset 5 for "Explainable Generative AI Uncovers a Molecular Continuum in Medulloblastoma with Implications for Rare Cancer Subtyping and Treatment Equity": MB_list4_RNA_asTransition_1085.cfg

```
$u_F2R=16.06835
$d_F2R=0.06223
$u_LPAR2=51.13776
$d_LPAR2=0.01956
$u_TACR3=0.10013
$d_TACR3=9.98702
$u_EGF=0.10441
$d_EGF=9.57763
$u_NRG1 = 1
$d_NRG1 = 1
$u_NRG2=0.18937
$d_NRG2=5.28067
$u_NRG3=0.02616
$d_NRG3=38.2263
$u_NRG4=0.40924
$d_NRG4=2.44355
$u_AKT1=74.76452
$d_AKT1=0.01338
$u_AKT2=34.26164
$d_AKT2=0.02919
$u_AKT3=0.60335
$d_AKT3=1.65741
$u_AMOTL2=0.01379
$d_AMOTL2=72.51632
$u_ARAF=0.56601
$d_ARAF=1.76675
$u_ARHGEF1=0.93312
$d_ARHGEF1=1.07167
$u_ARHGEF11=0.03801
$d_ARHGEF11=26.30887
$u_ARHGEF12=0.03332
$d_ARHGEF12=30.012
$u_ARHGEF6=36.41678
$d_ARHGEF6=0.02746
$u_ATF2 = 1
$d_ATF2 = 1
$u_BAD=21.80345
$d_BAD=0.04586
$u_BCL2=0.08534
$d_BCL2=11.71783
$u_BCL2L1=0.06209
$d_BCL2L1=16.10565
$u_BRAF=0.09243
$d_BRAF=10.819
$u_CDC42=0.68028
$d_CDC42=1.46998
$u_CDC42BPA=20.08703
$d_CDC42BPA=0.04978
$u_CDK1=2.97712
$d_CDK1=0.3359
$u_CDC25B=5.67068
$d_CDC25B=0.17635
$u_CFL1=18.83377
$d_CFL1=0.0531
$u_CFL2 = 1
$d_CFL2 = 1
$u_CREB1 = 1
$d_CREB1 = 1
$u_CTNNB1=2.80048
$d_CTNNB1=0.35708
$u_CTTN = 1
$d_CTTN = 1
$u_DEPTOR=0.09497
$d_DEPTOR=10.52964
$u_EPHA2=0.15313
$d_EPHA2=6.5304
$u_EGFR=0.5789
$d_EGFR=1.72741
$u_ERBB2=0.29736
$d_ERBB2=3.36293
$u_ERBB3=0.62223
$d_ERBB3=1.60712
$u_ERBB4=0.02228
$d_ERBB4=44.8833
$u_EIF4E=0.01543
$d_EIF4E=64.80881
$u_EIF4EBP1=1.0
$d_EIF4EBP1=1.0
$u_FUS=1.74538
$d_FUS=0.57294
$u_GIT1=23.438
$d_GIT1=0.04267
$u_GNA13 = 1
$d_GNA13 = 1
$u_GRB2 = 1
$d_GRB2 = 1
$u_HRAS = 1
$d_HRAS = 1
$u_ITCH = 1
$d_ITCH = 1
$u_JUN=21.45318
$d_JUN=0.04661
$u_KRAS=0.86323
$d_KRAS=1.15844
$u_LATS1=0.06732
$d_LATS1=14.85443
$u_LATS2=1.79643
$d_LATS2=0.55666
$u_LIMK1=0.03677
$d_LIMK1=27.19608
$u_LIMK2=9.05651
$d_LIMK2=0.11042
$u_MAP2K1=59.81861
$d_MAP2K1=0.01672
$u_MAP2K2=0.31142
$d_MAP2K2=3.2111
$u_MAPK1 = 1
$d_MAPK1 = 1
$u_MAPK3 = 1
$d_MAPK3 = 1
$u_MYC=0.27011
$d_MYC=3.7022
$u_MP = 1
$d_MP = 1
$u_NFE2L2=0.96205
$d_NFE2L2=1.03945
$u_NR4A3=0.06336
$d_NR4A3=15.78283
$u_NRAS=3.58828
$d_NRAS=0.27869
$u_PAK1=0.19137
$d_PAK1=5.22548
$u_PAK2=2.08916
$d_PAK2=0.47866
$u_PAK3=13.54635
$d_PAK3=0.07382
$u_PAK4 = 1
$d_PAK4 = 1
$u_PDPK1 = 1
$d_PDPK1 = 1
$u_PI3K=0.19977
$d_PI3K=5.00576
$u_PLCG1=3.70667
$d_PLCG1=0.26978
$u_PPP1R12A = 1
$d_PPP1R12A = 1
$u_PPP1R12B=0.06971
$d_PPP1R12B=14.34514
$u_PRKACA = 1
$d_PRKACA = 1
$u_PRKCA=0.04473
$d_PRKCA=22.35636
$u_PRKCB=0.05298
$d_PRKCB=18.87505
$u_PRKCG=0.83828
$d_PRKCG=1.19292
$u_PRKCZ=5.29901
$d_PRKCZ=0.18871
$u_PTEN=3.87027
$d_PTEN=0.25838
$u_PTK2B=4.56551
$d_PTK2B=0.21903
$u_PTPN11=0.23006
$d_PTPN11=4.34669
$u_RAC1=0.51479
$d_RAC1=1.94254
$u_RAF1 = 1
$d_RAF1 = 1
$u_RHEB=1.23275
$d_RHEB=0.81119
$u_RHOA = 1
$d_RHOA = 1
$u_ROCK1=18.44086
$d_ROCK1=0.05423
$u_ROCK2=0.11031
$d_ROCK2=9.06536
$u_RPS6KA1=0.06678
$d_RPS6KA1=14.97454
$u_SHC1=17.61288
$d_SHC1=0.05678
$u_SIRT1=4.14165
$d_SIRT1=0.24145
$u_SNAI1=13.60189
$d_SNAI1=0.07352
$u_SPART=3.41098
$d_SPART=0.29317
$u_SOS1 = 1
$d_SOS1 = 1
$u_SRC=0.03119
$d_SRC=32.06156
$u_STMN1 = 1
$d_STMN1 = 1
$u_SYN1=0.01416
$d_SYN1=70.62147
$u_TSC=0.31089
$d_TSC=3.21657
$u_TTL=19.0085
$d_TTL=0.05261
$u_WWTR1=51.20423
$d_WWTR1=0.01953
$u_WWP1=0.07825
$d_WWP1=12.77955
$u_YES1=12.38215
$d_YES1=0.08076
$u_YAP1=25.17581
$d_YAP1=0.03972
$u_mTORC2=0.01913
$d_mTORC2=52.27392
$u_mTORC1=0.01913
$d_mTORC1=52.27392
$u_FOXO = 1
$d_FOXO = 1
$u_Tubulin = 1
$d_Tubulin = 1
$u_Microtubule_polimerization = 1
$d_Microtubule_polimerization = 1
$u_Neuron_migration = 1
$d_Neuron_migration = 1
$u_Actin_cytoskeleton_reorganization = 1
$d_Actin_cytoskeleton_reorganization = 1
$u_Cell_migration = 1
$d_Cell_migration = 1
$u_F_actin_dynamics = 1
$d_F_actin_dynamics = 1
$u_Protein_synthesis = 1
$d_Protein_synthesis = 1
$u_Metastasis = 1
$d_Metastasis = 1
$u_Proliferation = 1
$d_Proliferation = 1
$u_Apoptosis = 1
$d_Apoptosis = 1
[ATF2].istate = 1 [0], 0 [1]
[CFL2].istate = 1 [0], 0 [1]
[CREB1].istate = 1 [0], 0 [1]
[CTTN].istate = 1 [0], 0 [1]
[GNA13].istate = 1 [0], 0 [1]
[GRB2].istate = 1 [0], 0 [1]
[HRAS].istate = 1 [0], 0 [1]
[ITCH].istate = 1 [0], 0 [1]
[MAPK1].istate = 1 [0], 0 [1]
[MAPK3].istate = 1 [0], 0 [1]
[MP].istate = 1 [0], 0 [1]
[PAK4].istate = 1 [0], 0 [1]
[PDPK1].istate = 1 [0], 0 [1]
[PPP1R12A].istate = 1 [0], 0 [1]
[PRKACA].istate = 1 [0], 0 [1]
[RAF1].istate = 1 [0], 0 [1]
[RHOA].istate = 1 [0], 0 [1]
[SOS1].istate = 1 [0], 0 [1]
[STMN1].istate = 1 [0], 0 [1]
[FOXO].istate = 1 [0], 0 [1]
[Tubulin].istate = 1 [0], 0 [1]
[Microtubule_polimerization].istate = 1 [0], 0 [1]
[Neuron_migration].istate = 1 [0], 0 [1]
[Actin_cytoskeleton_reorganization].istate = 1 [0], 0 [1]
[Cell_migration].istate = 1 [0], 0 [1]
[F_actin_dynamics].istate = 1 [0], 0 [1]
[Protein_synthesis].istate = 1 [0], 0 [1]
[Metastasis].istate = 1 [0], 0 [1]
[Proliferation].istate = 1 [0], 0 [1]
[Apoptosis].istate = 1 [0], 0 [1]
discrete_time = 0
use_physrandgen = FALSE
seed_pseudorandom = 100
sample_count = 10000
max_time = 60
time_tick = 0.1
thread_count = 1
statdist_traj_count = 100
statdist_cluster_threshold = 1
display_traj = 0
statdist_similarity_cache_max_size = 20000
F2R.is_internal = TRUE
LPAR2.is_internal = TRUE
TACR3.is_internal = TRUE
EGF.is_internal = TRUE
NRG1.is_internal = TRUE
NRG2.is_internal = TRUE
NRG3.is_internal = TRUE
NRG4.is_internal = TRUE
AKT1.is_internal = TRUE
AKT2.is_internal = TRUE
AKT3.is_internal = TRUE
AMOTL2.is_internal = TRUE
ARAF.is_internal = TRUE
ARHGEF1.is_internal = TRUE
ARHGEF11.is_internal = TRUE
ARHGEF12.is_internal = TRUE
ARHGEF6.is_internal = TRUE
ATF2.is_internal = TRUE
BAD.is_internal = TRUE
BCL2.is_internal = TRUE
BCL2L1.is_internal = TRUE
BRAF.is_internal = TRUE
CDC42.is_internal = TRUE
CDC42BPA.is_internal = TRUE
CDK1.is_internal = TRUE
CDC25B.is_internal = TRUE
CFL1.is_internal = TRUE
CFL2.is_internal = TRUE
CREB1.is_internal = TRUE
CTNNB1.is_internal = TRUE
CTTN.is_internal = TRUE
DEPTOR.is_internal = TRUE
EPHA2.is_internal = TRUE
EGFR.is_internal = TRUE
ERBB2.is_internal = TRUE
ERBB3.is_internal = TRUE
ERBB4.is_internal = TRUE
EIF4E.is_internal = TRUE
EIF4EBP1.is_internal = TRUE
FUS.is_internal = TRUE
GIT1.is_internal = TRUE
GNA13.is_internal = TRUE
GRB2.is_internal = TRUE
HRAS.is_internal = TRUE
ITCH.is_internal = TRUE
JUN.is_internal = TRUE
KRAS.is_internal = TRUE
LATS1.is_internal = TRUE
LATS2.is_internal = TRUE
LIMK1.is_internal = TRUE
LIMK2.is_internal = TRUE
MAP2K1.is_internal = FALSE
MAP2K2.is_internal = FALSE
MAPK1.is_internal = FALSE
MAPK3.is_internal = FALSE
MYC.is_internal = FALSE
MP.is_internal = FALSE
NFE2L2.is_internal = FALSE
NR4A3.is_internal = FALSE
NRAS.is_internal = FALSE
PAK1.is_internal = TRUE
PAK2.is_internal = TRUE
PAK3.is_internal = TRUE
PAK4.is_internal = TRUE
PDPK1.is_internal = TRUE
PI3K.is_internal = TRUE
PLCG1.is_internal = TRUE
PPP1R12A.is_internal = TRUE
PPP1R12B.is_internal = TRUE
PRKACA.is_internal = TRUE
PRKCA.is_internal = TRUE
PRKCB.is_internal = TRUE
PRKCG.is_internal = TRUE
PRKCZ.is_internal = TRUE
PTEN.is_internal = TRUE
PTK2B.is_internal = TRUE
PTPN11.is_internal = TRUE
RAC1.is_internal = TRUE
RAF1.is_internal = TRUE
RHEB.is_internal = TRUE
RHOA.is_internal = TRUE
ROCK1.is_internal = TRUE
ROCK2.is_internal = TRUE
RPS6KA1.is_internal = TRUE
SHC1.is_internal = TRUE
SIRT1.is_internal = TRUE
SNAI1.is_internal = TRUE
SPART.is_internal = TRUE
SOS1.is_internal = TRUE
SRC.is_internal = TRUE
STMN1.is_internal = TRUE
SYN1.is_internal = TRUE
TSC.is_internal = TRUE
TTL.is_internal = TRUE
WWTR1.is_internal = TRUE
WWP1.is_internal = TRUE
YES1.is_internal = TRUE
YAP1.is_internal = TRUE
mTORC2.is_internal = TRUE
mTORC1.is_internal = TRUE
FOXO.is_internal = TRUE
Tubulin.is_internal = TRUE
Microtubule_polimerization.is_internal = FALSE
Neuron_migration.is_internal = FALSE
Actin_cytoskeleton_reorganization.is_internal = TRUE
Cell_migration.is_internal = TRUE
F_actin_dynamics.is_internal = TRUE
Protein_synthesis.is_internal = TRUE
Metastasis.is_internal = FALSE
Proliferation.is_internal = TRUE
Apoptosis.is_internal = TRUE
[NRG1].istate = 0.5[1], 0.5[0]
[BAD].istate = 0.83463[1], 0.16537000000000002[0]
[SYN1].istate = 0.03778[1], 0.96222[0]
[WWTR1].istate = 0.92733[1], 0.07267000000000001[0]
[LPAR2].istate = 0.92719[1], 0.07281000000000004[0]
[ERBB3].istate = 0.44849[1], 0.55151[0]
[PRKCZ].istate = 0.68105[1], 0.31894999999999996[0]
[ROCK1].istate = 0.81645[1], 0.18355[0]
[CDC42].istate = 0.45817[1], 0.54183[0]
[ARHGEF1].istate = 0.49248[1], 0.50752[0]
[PPP1R12B].istate = 0.21083[1], 0.78917[0]
[PAK3].istate = 0.78296[1], 0.21704[0]
[ARAF].istate = 0.43821[1], 0.56179[0]
[FUS].istate = 0.56047[1], 0.43953[0]
[SIRT1].istate = 0.65429[1], 0.34570999999999996[0]
[CDC25B].istate = 0.68841[1], 0.31159000000000003[0]
[AKT2].istate = 0.8837[1], 0.11629999999999996[0]
[RHEB].istate = 0.52272[1], 0.47728000000000004[0]
[LIMK1].istate = 0.14137[1], 0.85863[0]
[GIT1].istate = 0.84248[1], 0.15752[0]
[AMOTL2].istate = 0.0349[1], 0.9651[0]
[TTL].istate = 0.81974[1], 0.18025999999999998[0]
[NFE2L2].istate = 0.4958[1], 0.5042[0]
[AKT3].istate = 0.44514[1], 0.55486[0]
[RPS6KA1].istate = 0.20616[1], 0.79384[0]
[NR4A3].istate = 0.20045[1], 0.79955[0]
[PTK2B].istate = 0.66487[1], 0.33513000000000004[0]
[WWP1].istate = 0.22338[1], 0.77662[0]
[PLCG1].istate = 0.64225[1], 0.35775[0]
[SNAI1].istate = 0.7834[1], 0.21660000000000001[0]
[PRKCG].istate = 0.48085[1], 0.51915[0]
[MAP2K2].istate = 0.37334[1], 0.62666[0]
[ARHGEF6].istate = 0.89033[1], 0.10967000000000005[0]
[LATS1].istate = 0.20703[1], 0.79297[0]
[ARHGEF11].istate = 0.14498[1], 0.85502[0]
[SPART].istate = 0.63322[1], 0.36678[0]
[KRAS].istate = 0.48403[1], 0.51597[0]
[ROCK2].istate = 0.26066[1], 0.73934[0]
[RAC1].istate = 0.42791[1], 0.57209[0]
[MYC].istate = 0.35789[1], 0.64211[0]
[YAP1].istate = 0.85025[1], 0.14975000000000005[0]
[EGF].istate = 0.25469[1], 0.7453099999999999[0]
[ERBB2].istate = 0.36832[1], 0.63168[0]
[AKT1].istate = 0.96842[1], 0.03158000000000005[0]
[EPHA2].istate = 0.29627[1], 0.70373[0]
[CDC42BPA].istate = 0.82573[1], 0.17427000000000004[0]
[EGFR].istate = 0.44065[1], 0.55935[0]
[PAK1].istate = 0.32047[1], 0.67953[0]
[LATS2].istate = 0.5636[1], 0.4364[0]
[EIF4E].istate = 0.0471[1], 0.9529[0]
[PRKCA].istate = 0.16265[1], 0.83735[0]
[DEPTOR].istate = 0.2444[1], 0.7556[0]
[BRAF].istate = 0.24145[1], 0.7585500000000001[0]
[NRG2].istate = 0.31933[1], 0.68067[0]
[SHC1].istate = 0.81146[1], 0.18854000000000004[0]
[PRKCB].istate = 0.18103[1], 0.81897[0]
[CTNNB1].istate = 0.61181[1], 0.38819000000000004[0]
[MAP2K1].istate = 0.94421[1], 0.055790000000000006[0]
[NRG4].istate = 0.403[1], 0.597[0]
[TACR3].istate = 0.25015[1], 0.74985[0]
[CDK1].istate = 0.61845[1], 0.38154999999999994[0]
[BCL2L1].istate = 0.19826[1], 0.80174[0]
[BCL2].istate = 0.23279[1], 0.76721[0]
[PTEN].istate = 0.64694[1], 0.35306000000000004[0]
[CFL1].istate = 0.81873[1], 0.18127000000000004[0]
[YES1].istate = 0.7732[1], 0.2268[0]
[JUN].istate = 0.83287[1], 0.16713[0]
[ERBB4].istate = 0.08696[1], 0.91304[0]
[PTPN11].istate = 0.34046[1], 0.65954[0]
[PAK2].istate = 0.57999[1], 0.42001[0]
[F2R].istate = 0.80149[1], 0.19850999999999996[0]
[LIMK2].istate = 0.73924[1], 0.26076[0]
[NRG3].istate = 0.10439[1], 0.89561[0]
[EIF4EBP1].istate = 0.5[1], 0.5[0]
[ARHGEF12].istate = 0.13067[1], 0.8693299999999999[0]
[SRC].istate = 0.12352[1], 0.87648[0]
[NRAS].istate = 0.63872[1], 0.36128000000000005[0]
[mTORC2].istate = 0.07044[1], 0.9295599999999999[0]
[mTORC1].istate = 0.07044[1], 0.9295599999999999[0]
[PI3K].istate = 0.32513[1], 0.6748700000000001[0]
[TSC].istate = 0.37315[1], 0.62685[0]
```
