## Supplementary Dataset 5 for "Explainable Generative AI Uncovers a Molecular Continuum in Medulloblastoma with Implications for Rare Cancer Subtyping and Treatment Equity": MB_list4_RNA_asTransition_1094.cfg

```
$u_F2R=0.07116
$d_F2R=14.05284
$u_LPAR2=0.03407
$d_LPAR2=29.35134
$u_TACR3=0.55258
$d_TACR3=1.80969
$u_EGF=0.14464
$d_EGF=6.91372
$u_NRG1 = 1
$d_NRG1 = 1
$u_NRG2=0.31178
$d_NRG2=3.20739
$u_NRG3=0.30818
$d_NRG3=3.24486
$u_NRG4=1.14484
$d_NRG4=0.87348
$u_AKT1=4.29237
$d_AKT1=0.23297
$u_AKT2=1.05835
$d_AKT2=0.94487
$u_AKT3=27.35019
$d_AKT3=0.03656
$u_AMOTL2=0.66946
$d_AMOTL2=1.49374
$u_ARAF=0.17057
$d_ARAF=5.8627
$u_ARHGEF1=0.04664
$d_ARHGEF1=21.44082
$u_ARHGEF11=0.38774
$d_ARHGEF11=2.57905
$u_ARHGEF12=15.43457
$d_ARHGEF12=0.06479
$u_ARHGEF6=0.14113
$d_ARHGEF6=7.08567
$u_ATF2 = 1
$d_ATF2 = 1
$u_BAD=9.72696
$d_BAD=0.10281
$u_BCL2=0.12718
$d_BCL2=7.86287
$u_BCL2L1=0.28535
$d_BCL2L1=3.50447
$u_BRAF=0.41649
$d_BRAF=2.40102
$u_CDC42=0.39908
$d_CDC42=2.50576
$u_CDC42BPA=0.03665
$d_CDC42BPA=27.28513
$u_CDK1=2.4437
$d_CDK1=0.40922
$u_CDC25B=0.0808
$d_CDC25B=12.37624
$u_CFL1=0.83894
$d_CFL1=1.19198
$u_CFL2 = 1
$d_CFL2 = 1
$u_CREB1 = 1
$d_CREB1 = 1
$u_CTNNB1=22.06817
$d_CTNNB1=0.04531
$u_CTTN = 1
$d_CTTN = 1
$u_DEPTOR=29.32618
$d_DEPTOR=0.0341
$u_EPHA2=0.33473
$d_EPHA2=2.98748
$u_EGFR=0.1893
$d_EGFR=5.28262
$u_ERBB2=3.7046
$d_ERBB2=0.26993
$u_ERBB3=0.5856
$d_ERBB3=1.70765
$u_ERBB4=0.02255
$d_ERBB4=44.3459
$u_EIF4E=0.69848
$d_EIF4E=1.43168
$u_EIF4EBP1=1.0297
$d_EIF4EBP1=0.97116
$u_FUS=21.71186
$d_FUS=0.04606
$u_GIT1=0.73327
$d_GIT1=1.36375
$u_GNA13 = 1
$d_GNA13 = 1
$u_GRB2 = 1
$d_GRB2 = 1
$u_HRAS = 1
$d_HRAS = 1
$u_ITCH = 1
$d_ITCH = 1
$u_JUN=0.06314
$d_JUN=15.83782
$u_KRAS=16.40024
$d_KRAS=0.06097
$u_LATS1=0.76521
$d_LATS1=1.30683
$u_LATS2=2.76579
$d_LATS2=0.36156
$u_LIMK1=0.05551
$d_LIMK1=18.01477
$u_LIMK2=0.1455
$d_LIMK2=6.87285
$u_MAP2K1=52.45443
$d_MAP2K1=0.01906
$u_MAP2K2=0.08806
$d_MAP2K2=11.35589
$u_MAPK1 = 1
$d_MAPK1 = 1
$u_MAPK3 = 1
$d_MAPK3 = 1
$u_MYC=0.14932
$d_MYC=6.69703
$u_MP = 1
$d_MP = 1
$u_NFE2L2=66.06555
$d_NFE2L2=0.01514
$u_NR4A3=0.09694
$d_NR4A3=10.31566
$u_NRAS=2.58244
$d_NRAS=0.38723
$u_PAK1=13.93761
$d_PAK1=0.07175
$u_PAK2=7.47175
$d_PAK2=0.13384
$u_PAK3=0.77139
$d_PAK3=1.29636
$u_PAK4 = 1
$d_PAK4 = 1
$u_PDPK1 = 1
$d_PDPK1 = 1
$u_PI3K=0.21887
$d_PI3K=4.56892
$u_PLCG1=0.04983
$d_PLCG1=20.06823
$u_PPP1R12A = 1
$d_PPP1R12A = 1
$u_PPP1R12B=17.17171
$d_PPP1R12B=0.05824
$u_PRKACA = 1
$d_PRKACA = 1
$u_PRKCA=9.5688
$d_PRKCA=0.10451
$u_PRKCB=0.87647
$d_PRKCB=1.14094
$u_PRKCG=0.03495
$d_PRKCG=28.6123
$u_PRKCZ=1.96617
$d_PRKCZ=0.5086
$u_PTEN=11.7613
$d_PTEN=0.08502
$u_PTK2B=1.12714
$d_PTK2B=0.8872
$u_PTPN11=83.56406
$d_PTPN11=0.01197
$u_RAC1=39.18413
$d_RAC1=0.02552
$u_RAF1 = 1
$d_RAF1 = 1
$u_RHEB=24.22218
$d_RHEB=0.04128
$u_RHOA = 1
$d_RHOA = 1
$u_ROCK1=0.39775
$d_ROCK1=2.51414
$u_ROCK2=74.22383
$d_ROCK2=0.01347
$u_RPS6KA1=1.13553
$d_RPS6KA1=0.88065
$u_SHC1=0.29391
$d_SHC1=3.4024
$u_SIRT1=20.48241
$d_SIRT1=0.04882
$u_SNAI1=0.07376
$d_SNAI1=13.55748
$u_SPART=2.2751
$d_SPART=0.43954
$u_SOS1 = 1
$d_SOS1 = 1
$u_SRC=1.71319
$d_SRC=0.58371
$u_STMN1 = 1
$d_STMN1 = 1
$u_SYN1=5.05535
$d_SYN1=0.19781
$u_TSC=0.11877
$d_TSC=8.41963
$u_TTL=0.11303
$d_TTL=8.84721
$u_WWTR1=0.06463
$d_WWTR1=15.47269
$u_WWP1=5.45812
$d_WWP1=0.18321
$u_YES1=1.08566
$d_YES1=0.9211
$u_YAP1=0.14105
$d_YAP1=7.08968
$u_mTORC2=0.2175
$d_mTORC2=4.5977
$u_mTORC1=0.2175
$d_mTORC1=4.5977
$u_FOXO = 1
$d_FOXO = 1
$u_Tubulin = 1
$d_Tubulin = 1
$u_Microtubule_polimerization = 1
$d_Microtubule_polimerization = 1
$u_Neuron_migration = 1
$d_Neuron_migration = 1
$u_Actin_cytoskeleton_reorganization = 1
$d_Actin_cytoskeleton_reorganization = 1
$u_Cell_migration = 1
$d_Cell_migration = 1
$u_F_actin_dynamics = 1
$d_F_actin_dynamics = 1
$u_Protein_synthesis = 1
$d_Protein_synthesis = 1
$u_Metastasis = 1
$d_Metastasis = 1
$u_Proliferation = 1
$d_Proliferation = 1
$u_Apoptosis = 1
$d_Apoptosis = 1
[ATF2].istate = 1 [0], 0 [1]
[CFL2].istate = 1 [0], 0 [1]
[CREB1].istate = 1 [0], 0 [1]
[CTTN].istate = 1 [0], 0 [1]
[GNA13].istate = 1 [0], 0 [1]
[GRB2].istate = 1 [0], 0 [1]
[HRAS].istate = 1 [0], 0 [1]
[ITCH].istate = 1 [0], 0 [1]
[MAPK1].istate = 1 [0], 0 [1]
[MAPK3].istate = 1 [0], 0 [1]
[MP].istate = 1 [0], 0 [1]
[PAK4].istate = 1 [0], 0 [1]
[PDPK1].istate = 1 [0], 0 [1]
[PPP1R12A].istate = 1 [0], 0 [1]
[PRKACA].istate = 1 [0], 0 [1]
[RAF1].istate = 1 [0], 0 [1]
[RHOA].istate = 1 [0], 0 [1]
[SOS1].istate = 1 [0], 0 [1]
[STMN1].istate = 1 [0], 0 [1]
[FOXO].istate = 1 [0], 0 [1]
[Tubulin].istate = 1 [0], 0 [1]
[Microtubule_polimerization].istate = 1 [0], 0 [1]
[Neuron_migration].istate = 1 [0], 0 [1]
[Actin_cytoskeleton_reorganization].istate = 1 [0], 0 [1]
[Cell_migration].istate = 1 [0], 0 [1]
[F_actin_dynamics].istate = 1 [0], 0 [1]
[Protein_synthesis].istate = 1 [0], 0 [1]
[Metastasis].istate = 1 [0], 0 [1]
[Proliferation].istate = 1 [0], 0 [1]
[Apoptosis].istate = 1 [0], 0 [1]
discrete_time = 0
use_physrandgen = FALSE
seed_pseudorandom = 100
sample_count = 10000
max_time = 60
time_tick = 0.1
thread_count = 1
statdist_traj_count = 100
statdist_cluster_threshold = 1
display_traj = 0
statdist_similarity_cache_max_size = 20000
F2R.is_internal = TRUE
LPAR2.is_internal = TRUE
TACR3.is_internal = TRUE
EGF.is_internal = TRUE
NRG1.is_internal = TRUE
NRG2.is_internal = TRUE
NRG3.is_internal = TRUE
NRG4.is_internal = TRUE
AKT1.is_internal = TRUE
AKT2.is_internal = TRUE
AKT3.is_internal = TRUE
AMOTL2.is_internal = TRUE
ARAF.is_internal = TRUE
ARHGEF1.is_internal = TRUE
ARHGEF11.is_internal = TRUE
ARHGEF12.is_internal = TRUE
ARHGEF6.is_internal = TRUE
ATF2.is_internal = TRUE
BAD.is_internal = TRUE
BCL2.is_internal = TRUE
BCL2L1.is_internal = TRUE
BRAF.is_internal = TRUE
CDC42.is_internal = TRUE
CDC42BPA.is_internal = TRUE
CDK1.is_internal = TRUE
CDC25B.is_internal = TRUE
CFL1.is_internal = TRUE
CFL2.is_internal = TRUE
CREB1.is_internal = TRUE
CTNNB1.is_internal = TRUE
CTTN.is_internal = TRUE
DEPTOR.is_internal = TRUE
EPHA2.is_internal = TRUE
EGFR.is_internal = TRUE
ERBB2.is_internal = TRUE
ERBB3.is_internal = TRUE
ERBB4.is_internal = TRUE
EIF4E.is_internal = TRUE
EIF4EBP1.is_internal = TRUE
FUS.is_internal = TRUE
GIT1.is_internal = TRUE
GNA13.is_internal = TRUE
GRB2.is_internal = TRUE
HRAS.is_internal = TRUE
ITCH.is_internal = TRUE
JUN.is_internal = TRUE
KRAS.is_internal = TRUE
LATS1.is_internal = TRUE
LATS2.is_internal = TRUE
LIMK1.is_internal = TRUE
LIMK2.is_internal = TRUE
MAP2K1.is_internal = FALSE
MAP2K2.is_internal = FALSE
MAPK1.is_internal = FALSE
MAPK3.is_internal = FALSE
MYC.is_internal = FALSE
MP.is_internal = FALSE
NFE2L2.is_internal = FALSE
NR4A3.is_internal = FALSE
NRAS.is_internal = FALSE
PAK1.is_internal = TRUE
PAK2.is_internal = TRUE
PAK3.is_internal = TRUE
PAK4.is_internal = TRUE
PDPK1.is_internal = TRUE
PI3K.is_internal = TRUE
PLCG1.is_internal = TRUE
PPP1R12A.is_internal = TRUE
PPP1R12B.is_internal = TRUE
PRKACA.is_internal = TRUE
PRKCA.is_internal = TRUE
PRKCB.is_internal = TRUE
PRKCG.is_internal = TRUE
PRKCZ.is_internal = TRUE
PTEN.is_internal = TRUE
PTK2B.is_internal = TRUE
PTPN11.is_internal = TRUE
RAC1.is_internal = TRUE
RAF1.is_internal = TRUE
RHEB.is_internal = TRUE
RHOA.is_internal = TRUE
ROCK1.is_internal = TRUE
ROCK2.is_internal = TRUE
RPS6KA1.is_internal = TRUE
SHC1.is_internal = TRUE
SIRT1.is_internal = TRUE
SNAI1.is_internal = TRUE
SPART.is_internal = TRUE
SOS1.is_internal = TRUE
SRC.is_internal = TRUE
STMN1.is_internal = TRUE
SYN1.is_internal = TRUE
TSC.is_internal = TRUE
TTL.is_internal = TRUE
WWTR1.is_internal = TRUE
WWP1.is_internal = TRUE
YES1.is_internal = TRUE
YAP1.is_internal = TRUE
mTORC2.is_internal = TRUE
mTORC1.is_internal = TRUE
FOXO.is_internal = TRUE
Tubulin.is_internal = TRUE
Microtubule_polimerization.is_internal = FALSE
Neuron_migration.is_internal = FALSE
Actin_cytoskeleton_reorganization.is_internal = TRUE
Cell_migration.is_internal = TRUE
F_actin_dynamics.is_internal = TRUE
Protein_synthesis.is_internal = TRUE
Metastasis.is_internal = FALSE
Proliferation.is_internal = TRUE
Apoptosis.is_internal = TRUE
[NRG1].istate = 0.5[1], 0.5[0]
[BAD].istate = 0.74699[1], 0.25300999999999996[0]
[SYN1].istate = 0.67594[1], 0.32406[0]
[WWTR1].istate = 0.20261[1], 0.79739[0]
[LPAR2].istate = 0.13309[1], 0.86691[0]
[ERBB3].istate = 0.4419[1], 0.5581[0]
[PRKCZ].istate = 0.57341[1], 0.42659[0]
[ROCK1].istate = 0.3999[1], 0.6001000000000001[0]
[CDC42].istate = 0.40026[1], 0.5997399999999999[0]
[ARHGEF1].istate = 0.16719[1], 0.83281[0]
[PPP1R12B].istate = 0.8087[1], 0.19130000000000003[0]
[PAK3].istate = 0.47182[1], 0.52818[0]
[ARAF].istate = 0.30797[1], 0.6920299999999999[0]
[FUS].istate = 0.83417[1], 0.16583000000000003[0]
[SIRT1].istate = 0.82785[1], 0.17215000000000003[0]
[CDC25B].istate = 0.22685[1], 0.77315[0]
[AKT2].istate = 0.50616[1], 0.49383999999999995[0]
[RHEB].istate = 0.84605[1], 0.15395000000000003[0]
[LIMK1].istate = 0.18609[1], 0.81391[0]
[GIT1].istate = 0.46632[1], 0.5336799999999999[0]
[AMOTL2].istate = 0.45643[1], 0.54357[0]
[TTL].istate = 0.2633[1], 0.7367[0]
[NFE2L2].istate = 0.95499[1], 0.045009999999999994[0]
[AKT3].istate = 0.85924[1], 0.14076[0]
[RPS6KA1].istate = 0.5138[1], 0.48619999999999997[0]
[NR4A3].istate = 0.24662[1], 0.7533799999999999[0]
[PTK2B].istate = 0.51299[1], 0.48701000000000005[0]
[WWP1].istate = 0.68426[1], 0.31574[0]
[PLCG1].istate = 0.17438[1], 0.82562[0]
[SNAI1].istate = 0.21695[1], 0.78305[0]
[PRKCG].istate = 0.13585[1], 0.86415[0]
[MAP2K2].istate = 0.2362[1], 0.7638[0]
[ARHGEF6].istate = 0.28741[1], 0.7125900000000001[0]
[LATS1].istate = 0.47095[1], 0.52905[0]
[ARHGEF11].istate = 0.39713[1], 0.60287[0]
[SPART].istate = 0.58925[1], 0.41074999999999995[0]
[KRAS].istate = 0.80371[1], 0.19628999999999996[0]
[ROCK2].istate = 0.96764[1], 0.032360000000000055[0]
[RAC1].istate = 0.89828[1], 0.10172000000000003[0]
[MYC].istate = 0.29353[1], 0.7064699999999999[0]
[YAP1].istate = 0.28734[1], 0.7126600000000001[0]
[EGF].istate = 0.29007[1], 0.70993[0]
[ERBB2].istate = 0.64219[1], 0.35780999999999996[0]
[AKT1].istate = 0.65817[1], 0.34182999999999997[0]
[EPHA2].istate = 0.38117[1], 0.61883[0]
[CDC42BPA].istate = 0.14103[1], 0.85897[0]
[EGFR].istate = 0.31929[1], 0.6807099999999999[0]
[PAK1].istate = 0.78605[1], 0.21394999999999997[0]
[LATS2].istate = 0.61045[1], 0.38954999999999995[0]
[EIF4E].istate = 0.46104[1], 0.53896[0]
[PRKCA].istate = 0.74521[1], 0.25478999999999996[0]
[DEPTOR].istate = 0.86681[1], 0.13319000000000003[0]
[BRAF].istate = 0.4049[1], 0.5951[0]
[NRG2].istate = 0.37346[1], 0.62654[0]
[SHC1].istate = 0.36705[1], 0.63295[0]
[PRKCB].istate = 0.48568[1], 0.51432[0]
[CTNNB1].istate = 0.83594[1], 0.16405999999999998[0]
[MAP2K1].istate = 0.92995[1], 0.07004999999999995[0]
[NRG4].istate = 0.51469[1], 0.48531[0]
[TACR3].istate = 0.4356[1], 0.5644[0]
[CDK1].istate = 0.59701[1], 0.40298999999999996[0]
[BCL2L1].istate = 0.36384[1], 0.6361600000000001[0]
[BCL2].istate = 0.27611[1], 0.7238899999999999[0]
[PTEN].istate = 0.76761[1], 0.23238999999999999[0]
[CFL1].istate = 0.48093[1], 0.5190699999999999[0]
[YES1].istate = 0.50892[1], 0.49107999999999996[0]
[JUN].istate = 0.20007[1], 0.79993[0]
[ERBB4].istate = 0.08829[1], 0.91171[0]
[PTPN11].istate = 0.9805[1], 0.019499999999999962[0]
[PAK2].istate = 0.71836[1], 0.28164[0]
[F2R].istate = 0.21306[1], 0.78694[0]
[LIMK2].istate = 0.29072[1], 0.70928[0]
[NRG3].istate = 0.3722[1], 0.6278[0]
[EIF4EBP1].istate = 0.50318[1], 0.49682000000000004[0]
[ARHGEF12].istate = 0.79712[1], 0.20287999999999995[0]
[SRC].istate = 0.55845[1], 0.44155[0]
[NRAS].istate = 0.60301[1], 0.39698999999999995[0]
[mTORC2].istate = 0.33437[1], 0.6656299999999999[0]
[mTORC1].istate = 0.33437[1], 0.6656299999999999[0]
[PI3K].istate = 0.33505[1], 0.6649499999999999[0]
[TSC].istate = 0.26868[1], 0.73132[0]
```
