## Supplementary Dataset 5 for "Explainable Generative AI Uncovers a Molecular Continuum in Medulloblastoma with Implications for Rare Cancer Subtyping and Treatment Equity": MB_list4_RNA_asTransition_1096.cfg

```
$u_F2R=0.45358
$d_F2R=2.20468
$u_LPAR2=0.19559
$d_LPAR2=5.11274
$u_TACR3=0.36678
$d_TACR3=2.72643
$u_EGF=86.55125
$d_EGF=0.01155
$u_NRG1 = 1
$d_NRG1 = 1
$u_NRG2=1.27067
$d_NRG2=0.78699
$u_NRG3=1.82231
$d_NRG3=0.54875
$u_NRG4=0.60374
$d_NRG4=1.65634
$u_AKT1=6.30634
$d_AKT1=0.15857
$u_AKT2=4.6797
$d_AKT2=0.21369
$u_AKT3=1.50357
$d_AKT3=0.66508
$u_AMOTL2=2.06904
$d_AMOTL2=0.48332
$u_ARAF=0.17329
$d_ARAF=5.77067
$u_ARHGEF1=10.10026
$d_ARHGEF1=0.09901
$u_ARHGEF11=2.10154
$d_ARHGEF11=0.47584
$u_ARHGEF12=1.47567
$d_ARHGEF12=0.67766
$u_ARHGEF6=0.06112
$d_ARHGEF6=16.36126
$u_ATF2 = 1
$d_ATF2 = 1
$u_BAD=0.10593
$d_BAD=9.4402
$u_BCL2=0.45077
$d_BCL2=2.21843
$u_BCL2L1=1.06775
$d_BCL2L1=0.93655
$u_BRAF=0.05275
$d_BRAF=18.95735
$u_CDC42=0.0563
$d_CDC42=17.76199
$u_CDC42BPA=0.04194
$d_CDC42BPA=23.84359
$u_CDK1=0.23384
$d_CDK1=4.27643
$u_CDC25B=5.37053
$d_CDC25B=0.1862
$u_CFL1=0.09881
$d_CFL1=10.12043
$u_CFL2 = 1
$d_CFL2 = 1
$u_CREB1 = 1
$d_CREB1 = 1
$u_CTNNB1=1.04956
$d_CTNNB1=0.95278
$u_CTTN = 1
$d_CTTN = 1
$u_DEPTOR=13.84004
$d_DEPTOR=0.07225
$u_EPHA2=0.20477
$d_EPHA2=4.88353
$u_EGFR=0.09527
$d_EGFR=10.49648
$u_ERBB2=24.43424
$d_ERBB2=0.04093
$u_ERBB3=1.06856
$d_ERBB3=0.93584
$u_ERBB4=0.40999
$d_ERBB4=2.43908
$u_EIF4E=28.71546
$d_EIF4E=0.03482
$u_EIF4EBP1=0.05652
$d_EIF4EBP1=17.69285
$u_FUS=3.56436
$d_FUS=0.28056
$u_GIT1=0.17822
$d_GIT1=5.61104
$u_GNA13 = 1
$d_GNA13 = 1
$u_GRB2 = 1
$d_GRB2 = 1
$u_HRAS = 1
$d_HRAS = 1
$u_ITCH = 1
$d_ITCH = 1
$u_JUN=0.02503
$d_JUN=39.95206
$u_KRAS=3.19333
$d_KRAS=0.31315
$u_LATS1=0.51262
$d_LATS1=1.95076
$u_LATS2=28.54723
$d_LATS2=0.03503
$u_LIMK1=0.18102
$d_LIMK1=5.52425
$u_LIMK2=1.05993
$d_LIMK2=0.94346
$u_MAP2K1=1.08595
$d_MAP2K1=0.92085
$u_MAP2K2=0.06104
$d_MAP2K2=16.3827
$u_MAPK1 = 1
$d_MAPK1 = 1
$u_MAPK3 = 1
$d_MAPK3 = 1
$u_MYC=0.45822
$d_MYC=2.18236
$u_MP = 1
$d_MP = 1
$u_NFE2L2=37.29901
$d_NFE2L2=0.02681
$u_NR4A3=0.2479
$d_NR4A3=4.03388
$u_NRAS=0.08364
$d_NRAS=11.956
$u_PAK1=0.18822
$d_PAK1=5.31293
$u_PAK2=0.07327
$d_PAK2=13.64815
$u_PAK3=0.05853
$d_PAK3=17.08526
$u_PAK4 = 1
$d_PAK4 = 1
$u_PDPK1 = 1
$d_PDPK1 = 1
$u_PI3K=0.13565
$d_PI3K=7.37191
$u_PLCG1=0.39213
$d_PLCG1=2.55017
$u_PPP1R12A = 1
$d_PPP1R12A = 1
$u_PPP1R12B=0.33007
$d_PPP1R12B=3.02966
$u_PRKACA = 1
$d_PRKACA = 1
$u_PRKCA=0.76339
$d_PRKCA=1.30995
$u_PRKCB=0.15957
$d_PRKCB=6.26684
$u_PRKCG=41.08323
$d_PRKCG=0.02434
$u_PRKCZ=1.77268
$d_PRKCZ=0.56412
$u_PTEN=1.96665
$d_PTEN=0.50848
$u_PTK2B=1.37154
$d_PTK2B=0.72911
$u_PTPN11=0.20477
$d_PTPN11=4.88353
$u_RAC1=0.20456
$d_RAC1=4.88854
$u_RAF1 = 1
$d_RAF1 = 1
$u_RHEB=5.51248
$d_RHEB=0.18141
$u_RHOA = 1
$d_RHOA = 1
$u_ROCK1=10.12684
$d_ROCK1=0.09875
$u_ROCK2=0.24862
$d_ROCK2=4.0222
$u_RPS6KA1=2.85678
$d_RPS6KA1=0.35004
$u_SHC1=0.62234
$d_SHC1=1.60684
$u_SIRT1=2.22437
$d_SIRT1=0.44957
$u_SNAI1=0.24612
$d_SNAI1=4.06306
$u_SPART=4.52575
$d_SPART=0.22096
$u_SOS1 = 1
$d_SOS1 = 1
$u_SRC=1.13672
$d_SRC=0.87972
$u_STMN1 = 1
$d_STMN1 = 1
$u_SYN1=9.05796
$d_SYN1=0.1104
$u_TSC=2.86381
$d_TSC=0.34919
$u_TTL=0.07532
$d_TTL=13.27669
$u_WWTR1=0.04167
$d_WWTR1=23.99808
$u_WWP1=1.48498
$d_WWP1=0.67341
$u_YES1=5.94597
$d_YES1=0.16818
$u_YAP1=0.16129
$d_YAP1=6.20001
$u_mTORC2=0.48831
$d_mTORC2=2.04788
$u_mTORC1=0.07347
$d_mTORC1=13.611
$u_FOXO = 1
$d_FOXO = 1
$u_Tubulin = 1
$d_Tubulin = 1
$u_Microtubule_polimerization = 1
$d_Microtubule_polimerization = 1
$u_Neuron_migration = 1
$d_Neuron_migration = 1
$u_Actin_cytoskeleton_reorganization = 1
$d_Actin_cytoskeleton_reorganization = 1
$u_Cell_migration = 1
$d_Cell_migration = 1
$u_F_actin_dynamics = 1
$d_F_actin_dynamics = 1
$u_Protein_synthesis = 1
$d_Protein_synthesis = 1
$u_Metastasis = 1
$d_Metastasis = 1
$u_Proliferation = 1
$d_Proliferation = 1
$u_Apoptosis = 1
$d_Apoptosis = 1
[ATF2].istate = 1 [0], 0 [1]
[CFL2].istate = 1 [0], 0 [1]
[CREB1].istate = 1 [0], 0 [1]
[CTTN].istate = 1 [0], 0 [1]
[GNA13].istate = 1 [0], 0 [1]
[GRB2].istate = 1 [0], 0 [1]
[HRAS].istate = 1 [0], 0 [1]
[ITCH].istate = 1 [0], 0 [1]
[MAPK1].istate = 1 [0], 0 [1]
[MAPK3].istate = 1 [0], 0 [1]
[MP].istate = 1 [0], 0 [1]
[PAK4].istate = 1 [0], 0 [1]
[PDPK1].istate = 1 [0], 0 [1]
[PPP1R12A].istate = 1 [0], 0 [1]
[PRKACA].istate = 1 [0], 0 [1]
[RAF1].istate = 1 [0], 0 [1]
[RHOA].istate = 1 [0], 0 [1]
[SOS1].istate = 1 [0], 0 [1]
[STMN1].istate = 1 [0], 0 [1]
[FOXO].istate = 1 [0], 0 [1]
[Tubulin].istate = 1 [0], 0 [1]
[Microtubule_polimerization].istate = 1 [0], 0 [1]
[Neuron_migration].istate = 1 [0], 0 [1]
[Actin_cytoskeleton_reorganization].istate = 1 [0], 0 [1]
[Cell_migration].istate = 1 [0], 0 [1]
[F_actin_dynamics].istate = 1 [0], 0 [1]
[Protein_synthesis].istate = 1 [0], 0 [1]
[Metastasis].istate = 1 [0], 0 [1]
[Proliferation].istate = 1 [0], 0 [1]
[Apoptosis].istate = 1 [0], 0 [1]
discrete_time = 0
use_physrandgen = FALSE
seed_pseudorandom = 100
sample_count = 10000
max_time = 60
time_tick = 0.1
thread_count = 1
statdist_traj_count = 100
statdist_cluster_threshold = 1
display_traj = 0
statdist_similarity_cache_max_size = 20000
F2R.is_internal = TRUE
LPAR2.is_internal = TRUE
TACR3.is_internal = TRUE
EGF.is_internal = TRUE
NRG1.is_internal = TRUE
NRG2.is_internal = TRUE
NRG3.is_internal = TRUE
NRG4.is_internal = TRUE
AKT1.is_internal = TRUE
AKT2.is_internal = TRUE
AKT3.is_internal = TRUE
AMOTL2.is_internal = TRUE
ARAF.is_internal = TRUE
ARHGEF1.is_internal = TRUE
ARHGEF11.is_internal = TRUE
ARHGEF12.is_internal = TRUE
ARHGEF6.is_internal = TRUE
ATF2.is_internal = TRUE
BAD.is_internal = TRUE
BCL2.is_internal = TRUE
BCL2L1.is_internal = TRUE
BRAF.is_internal = TRUE
CDC42.is_internal = TRUE
CDC42BPA.is_internal = TRUE
CDK1.is_internal = TRUE
CDC25B.is_internal = TRUE
CFL1.is_internal = TRUE
CFL2.is_internal = TRUE
CREB1.is_internal = TRUE
CTNNB1.is_internal = TRUE
CTTN.is_internal = TRUE
DEPTOR.is_internal = TRUE
EPHA2.is_internal = TRUE
EGFR.is_internal = TRUE
ERBB2.is_internal = TRUE
ERBB3.is_internal = TRUE
ERBB4.is_internal = TRUE
EIF4E.is_internal = TRUE
EIF4EBP1.is_internal = TRUE
FUS.is_internal = TRUE
GIT1.is_internal = TRUE
GNA13.is_internal = TRUE
GRB2.is_internal = TRUE
HRAS.is_internal = TRUE
ITCH.is_internal = TRUE
JUN.is_internal = TRUE
KRAS.is_internal = TRUE
LATS1.is_internal = TRUE
LATS2.is_internal = TRUE
LIMK1.is_internal = TRUE
LIMK2.is_internal = TRUE
MAP2K1.is_internal = FALSE
MAP2K2.is_internal = FALSE
MAPK1.is_internal = FALSE
MAPK3.is_internal = FALSE
MYC.is_internal = FALSE
MP.is_internal = FALSE
NFE2L2.is_internal = FALSE
NR4A3.is_internal = FALSE
NRAS.is_internal = FALSE
PAK1.is_internal = TRUE
PAK2.is_internal = TRUE
PAK3.is_internal = TRUE
PAK4.is_internal = TRUE
PDPK1.is_internal = TRUE
PI3K.is_internal = TRUE
PLCG1.is_internal = TRUE
PPP1R12A.is_internal = TRUE
PPP1R12B.is_internal = TRUE
PRKACA.is_internal = TRUE
PRKCA.is_internal = TRUE
PRKCB.is_internal = TRUE
PRKCG.is_internal = TRUE
PRKCZ.is_internal = TRUE
PTEN.is_internal = TRUE
PTK2B.is_internal = TRUE
PTPN11.is_internal = TRUE
RAC1.is_internal = TRUE
RAF1.is_internal = TRUE
RHEB.is_internal = TRUE
RHOA.is_internal = TRUE
ROCK1.is_internal = TRUE
ROCK2.is_internal = TRUE
RPS6KA1.is_internal = TRUE
SHC1.is_internal = TRUE
SIRT1.is_internal = TRUE
SNAI1.is_internal = TRUE
SPART.is_internal = TRUE
SOS1.is_internal = TRUE
SRC.is_internal = TRUE
STMN1.is_internal = TRUE
SYN1.is_internal = TRUE
TSC.is_internal = TRUE
TTL.is_internal = TRUE
WWTR1.is_internal = TRUE
WWP1.is_internal = TRUE
YES1.is_internal = TRUE
YAP1.is_internal = TRUE
mTORC2.is_internal = TRUE
mTORC1.is_internal = TRUE
FOXO.is_internal = TRUE
Tubulin.is_internal = TRUE
Microtubule_polimerization.is_internal = FALSE
Neuron_migration.is_internal = FALSE
Actin_cytoskeleton_reorganization.is_internal = TRUE
Cell_migration.is_internal = TRUE
F_actin_dynamics.is_internal = TRUE
Protein_synthesis.is_internal = TRUE
Metastasis.is_internal = FALSE
Proliferation.is_internal = TRUE
Apoptosis.is_internal = TRUE
[NRG1].istate = 0.5[1], 0.5[0]
[BAD].istate = 0.25626[1], 0.7437400000000001[0]
[SYN1].istate = 0.73926[1], 0.26073999999999997[0]
[WWTR1].istate = 0.15495[1], 0.84505[0]
[LPAR2].istate = 0.32284[1], 0.67716[0]
[ERBB3].istate = 0.5072[1], 0.4928[0]
[PRKCZ].istate = 0.56216[1], 0.43784[0]
[ROCK1].istate = 0.75137[1], 0.24863000000000002[0]
[CDC42].istate = 0.18762[1], 0.81238[0]
[ARHGEF1].istate = 0.75108[1], 0.24892000000000003[0]
[PPP1R12B].istate = 0.37965[1], 0.62035[0]
[PAK3].istate = 0.19185[1], 0.80815[0]
[ARAF].istate = 0.3097[1], 0.6903[0]
[FUS].istate = 0.638[1], 0.362[0]
[SIRT1].istate = 0.5868[1], 0.4132[0]
[CDC25B].istate = 0.6825[1], 0.3175[0]
[AKT2].istate = 0.66755[1], 0.33245[0]
[RHEB].istate = 0.68534[1], 0.31466000000000005[0]
[LIMK1].istate = 0.31443[1], 0.68557[0]
[GIT1].istate = 0.31274[1], 0.68726[0]
[AMOTL2].istate = 0.57894[1], 0.42106[0]
[TTL].istate = 0.21923[1], 0.78077[0]
[NFE2L2].istate = 0.89292[1], 0.10707999999999995[0]
[AKT3].istate = 0.54428[1], 0.45572[0]
[RPS6KA1].istate = 0.61397[1], 0.38603[0]
[NR4A3].istate = 0.34857[1], 0.65143[0]
[PTK2B].istate = 0.5343[1], 0.4657[0]
[WWP1].istate = 0.54293[1], 0.45707[0]
[PLCG1].istate = 0.39836[1], 0.60164[0]
[SNAI1].istate = 0.34779[1], 0.65221[0]
[PRKCG].istate = 0.90342[1], 0.09658[0]
[MAP2K2].istate = 0.1964[1], 0.8036[0]
[ARHGEF6].istate = 0.19655[1], 0.80345[0]
[LATS1].istate = 0.42745[1], 0.57255[0]
[ARHGEF11].istate = 0.58063[1], 0.41937[0]
[SPART].istate = 0.66392[1], 0.33608000000000005[0]
[KRAS].istate = 0.62606[1], 0.37394000000000005[0]
[ROCK2].istate = 0.34889[1], 0.6511100000000001[0]
[RAC1].istate = 0.32771[1], 0.67229[0]
[MYC].istate = 0.41527[1], 0.58473[0]
[YAP1].istate = 0.3019[1], 0.6980999999999999[0]
[EGF].istate = 0.98432[1], 0.015680000000000027[0]
[ERBB2].istate = 0.847[1], 0.15300000000000002[0]
[AKT1].istate = 0.69994[1], 0.30006[0]
[EPHA2].istate = 0.32782[1], 0.67218[0]
[CDC42BPA].istate = 0.15567[1], 0.84433[0]
[EGFR].istate = 0.24473[1], 0.75527[0]
[PAK1].istate = 0.31866[1], 0.6813400000000001[0]
[LATS2].istate = 0.86389[1], 0.13610999999999995[0]
[EIF4E].istate = 0.86453[1], 0.13546999999999998[0]
[PRKCA].istate = 0.47069[1], 0.52931[0]
[DEPTOR].istate = 0.78528[1], 0.21472000000000002[0]
[BRAF].istate = 0.18055[1], 0.81945[0]
[NRG2].istate = 0.52601[1], 0.47399[0]
[SHC1].istate = 0.44851[1], 0.55149[0]
[PRKCB].istate = 0.30073[1], 0.6992700000000001[0]
[CTNNB1].istate = 0.50525[1], 0.49475[0]
[MAP2K1].istate = 0.50895[1], 0.49105[0]
[NRG4].istate = 0.44521[1], 0.55479[0]
[TACR3].istate = 0.3911[1], 0.6089[0]
[CDK1].istate = 0.34223[1], 0.65777[0]
[BCL2L1].istate = 0.50712[1], 0.49288[0]
[BCL2].istate = 0.41349[1], 0.58651[0]
[PTEN].istate = 0.57343[1], 0.42657[0]
[CFL1].istate = 0.2487[1], 0.7513[0]
[YES1].istate = 0.69356[1], 0.30644000000000005[0]
[JUN].istate = 0.09962[1], 0.90038[0]
[ERBB4].istate = 0.40319[1], 0.5968100000000001[0]
[PTPN11].istate = 0.32782[1], 0.67218[0]
[PAK2].istate = 0.21623[1], 0.78377[0]
[F2R].istate = 0.41416[1], 0.58584[0]
[LIMK2].istate = 0.50632[1], 0.49368[0]
[NRG3].istate = 0.56516[1], 0.43484[0]
[EIF4EBP1].istate = 0.18805[1], 0.81195[0]
[ARHGEF12].istate = 0.54225[1], 0.45775[0]
[SRC].istate = 0.51391[1], 0.48609[0]
[NRAS].istate = 0.23061[1], 0.76939[0]
[mTORC2].istate = 0.42217[1], 0.5778300000000001[0]
[mTORC1].istate = 0.21653[1], 0.78347[0]
[PI3K].istate = 0.2831[1], 0.7169[0]
[TSC].istate = 0.61424[1], 0.38576[0]
```
