## Supplementary Dataset 5 for "Explainable Generative AI Uncovers a Molecular Continuum in Medulloblastoma with Implications for Rare Cancer Subtyping and Treatment Equity": MB_list4_RNA_asTransition_1109.cfg

```
$u_F2R=0.06262
$d_F2R=15.96934
$u_LPAR2=0.80064
$d_LPAR2=1.249
$u_TACR3=0.13269
$d_TACR3=7.53636
$u_EGF=17.39883
$d_EGF=0.05748
$u_NRG1 = 1
$d_NRG1 = 1
$u_NRG2=12.14432
$d_NRG2=0.08234
$u_NRG3=3.55418
$d_NRG3=0.28136
$u_NRG4=4.64113
$d_NRG4=0.21546
$u_AKT1=16.60455
$d_AKT1=0.06022
$u_AKT2=0.1647
$d_AKT2=6.07165
$u_AKT3=2.80706
$d_AKT3=0.35624
$u_AMOTL2=1.66897
$d_AMOTL2=0.59917
$u_ARAF=0.21446
$d_ARAF=4.66287
$u_ARHGEF1=14.97307
$d_ARHGEF1=0.06679
$u_ARHGEF11=5.91693
$d_ARHGEF11=0.16901
$u_ARHGEF12=0.10221
$d_ARHGEF12=9.78378
$u_ARHGEF6=61.98751
$d_ARHGEF6=0.01613
$u_ATF2 = 1
$d_ATF2 = 1
$u_BAD=0.20052
$d_BAD=4.98703
$u_BCL2=7.39006
$d_BCL2=0.13532
$u_BCL2L1=0.5199
$d_BCL2L1=1.92345
$u_BRAF=20.47819
$d_BRAF=0.04883
$u_CDC42=1.39608
$d_CDC42=0.71629
$u_CDC42BPA=0.06736
$d_CDC42BPA=14.84561
$u_CDK1=0.15771
$d_CDK1=6.34075
$u_CDC25B=2.92407
$d_CDC25B=0.34199
$u_CFL1=0.25197
$d_CFL1=3.96873
$u_CFL2 = 1
$d_CFL2 = 1
$u_CREB1 = 1
$d_CREB1 = 1
$u_CTNNB1=0.07778
$d_CTNNB1=12.85678
$u_CTTN = 1
$d_CTTN = 1
$u_DEPTOR=0.37399
$d_DEPTOR=2.67387
$u_EPHA2=2.2162
$d_EPHA2=0.45122
$u_EGFR=39.9547
$d_EGFR=0.02503
$u_ERBB2=2.37837
$d_ERBB2=0.42046
$u_ERBB3=0.25492
$d_ERBB3=3.9228
$u_ERBB4=0.03001
$d_ERBB4=33.32223
$u_EIF4E=0.2944
$d_EIF4E=3.39674
$u_EIF4EBP1=0.35533
$d_EIF4EBP1=2.81429
$u_FUS=6.61639
$d_FUS=0.15114
$u_GIT1=0.53742
$d_GIT1=1.86074
$u_GNA13 = 1
$d_GNA13 = 1
$u_GRB2 = 1
$d_GRB2 = 1
$u_HRAS = 1
$d_HRAS = 1
$u_ITCH = 1
$d_ITCH = 1
$u_JUN=0.34666
$d_JUN=2.88467
$u_KRAS=0.29062
$d_KRAS=3.44092
$u_LATS1=0.22439
$d_LATS1=4.45653
$u_LATS2=0.52534
$d_LATS2=1.90353
$u_LIMK1=26.31819
$d_LIMK1=0.038
$u_LIMK2=0.34992
$d_LIMK2=2.8578
$u_MAP2K1=0.91797
$d_MAP2K1=1.08936
$u_MAP2K2=0.24599
$d_MAP2K2=4.06521
$u_MAPK1 = 1
$d_MAPK1 = 1
$u_MAPK3 = 1
$d_MAPK3 = 1
$u_MYC=0.28374
$d_MYC=3.52435
$u_MP = 1
$d_MP = 1
$u_NFE2L2=0.8947
$d_NFE2L2=1.11769
$u_NR4A3=1.51633
$d_NR4A3=0.65949
$u_NRAS=0.84083
$d_NRAS=1.1893
$u_PAK1=0.04835
$d_PAK1=20.68252
$u_PAK2=0.46212
$d_PAK2=2.16394
$u_PAK3=0.40486
$d_PAK3=2.46999
$u_PAK4 = 1
$d_PAK4 = 1
$u_PDPK1 = 1
$d_PDPK1 = 1
$u_PI3K=0.28824
$d_PI3K=3.46933
$u_PLCG1=0.56199
$d_PLCG1=1.77939
$u_PPP1R12A = 1
$d_PPP1R12A = 1
$u_PPP1R12B=0.55244
$d_PPP1R12B=1.81015
$u_PRKACA = 1
$d_PRKACA = 1
$u_PRKCA=19.62096
$d_PRKCA=0.05097
$u_PRKCB=4.62389
$d_PRKCB=0.21627
$u_PRKCG=52.76052
$d_PRKCG=0.01895
$u_PRKCZ=11.79987
$d_PRKCZ=0.08475
$u_PTEN=0.0479
$d_PTEN=20.87683
$u_PTK2B=8.6
$d_PTK2B=0.11628
$u_PTPN11=6.45994
$d_PTPN11=0.1548
$u_RAC1=17.63116
$d_RAC1=0.05672
$u_RAF1 = 1
$d_RAF1 = 1
$u_RHEB=0.12906
$d_RHEB=7.74833
$u_RHOA = 1
$d_RHOA = 1
$u_ROCK1=0.07741
$d_ROCK1=12.91823
$u_ROCK2=0.09623
$d_ROCK2=10.39177
$u_RPS6KA1=26.49322
$d_RPS6KA1=0.03775
$u_SHC1=0.24855
$d_SHC1=4.02334
$u_SIRT1=0.07663
$d_SIRT1=13.04972
$u_SNAI1=5.75082
$d_SNAI1=0.17389
$u_SPART=2.24639
$d_SPART=0.44516
$u_SOS1 = 1
$d_SOS1 = 1
$u_SRC=20.38277
$d_SRC=0.04906
$u_STMN1 = 1
$d_STMN1 = 1
$u_SYN1=1.0359
$d_SYN1=0.96534
$u_TSC=0.79985
$d_TSC=1.25023
$u_TTL=0.5913
$d_TTL=1.69119
$u_WWTR1=20.55927
$d_WWTR1=0.04864
$u_WWP1=0.55703
$d_WWP1=1.79524
$u_YES1=0.55053
$d_YES1=1.81643
$u_YAP1=7.58212
$d_YAP1=0.13189
$u_mTORC2=0.37216
$d_mTORC2=2.68702
$u_mTORC1=7.01683
$d_mTORC1=0.14251
$u_FOXO = 1
$d_FOXO = 1
$u_Tubulin = 1
$d_Tubulin = 1
$u_Microtubule_polimerization = 1
$d_Microtubule_polimerization = 1
$u_Neuron_migration = 1
$d_Neuron_migration = 1
$u_Actin_cytoskeleton_reorganization = 1
$d_Actin_cytoskeleton_reorganization = 1
$u_Cell_migration = 1
$d_Cell_migration = 1
$u_F_actin_dynamics = 1
$d_F_actin_dynamics = 1
$u_Protein_synthesis = 1
$d_Protein_synthesis = 1
$u_Metastasis = 1
$d_Metastasis = 1
$u_Proliferation = 1
$d_Proliferation = 1
$u_Apoptosis = 1
$d_Apoptosis = 1
[ATF2].istate = 1 [0], 0 [1]
[CFL2].istate = 1 [0], 0 [1]
[CREB1].istate = 1 [0], 0 [1]
[CTTN].istate = 1 [0], 0 [1]
[GNA13].istate = 1 [0], 0 [1]
[GRB2].istate = 1 [0], 0 [1]
[HRAS].istate = 1 [0], 0 [1]
[ITCH].istate = 1 [0], 0 [1]
[MAPK1].istate = 1 [0], 0 [1]
[MAPK3].istate = 1 [0], 0 [1]
[MP].istate = 1 [0], 0 [1]
[PAK4].istate = 1 [0], 0 [1]
[PDPK1].istate = 1 [0], 0 [1]
[PPP1R12A].istate = 1 [0], 0 [1]
[PRKACA].istate = 1 [0], 0 [1]
[RAF1].istate = 1 [0], 0 [1]
[RHOA].istate = 1 [0], 0 [1]
[SOS1].istate = 1 [0], 0 [1]
[STMN1].istate = 1 [0], 0 [1]
[FOXO].istate = 1 [0], 0 [1]
[Tubulin].istate = 1 [0], 0 [1]
[Microtubule_polimerization].istate = 1 [0], 0 [1]
[Neuron_migration].istate = 1 [0], 0 [1]
[Actin_cytoskeleton_reorganization].istate = 1 [0], 0 [1]
[Cell_migration].istate = 1 [0], 0 [1]
[F_actin_dynamics].istate = 1 [0], 0 [1]
[Protein_synthesis].istate = 1 [0], 0 [1]
[Metastasis].istate = 1 [0], 0 [1]
[Proliferation].istate = 1 [0], 0 [1]
[Apoptosis].istate = 1 [0], 0 [1]
discrete_time = 0
use_physrandgen = FALSE
seed_pseudorandom = 100
sample_count = 10000
max_time = 60
time_tick = 0.1
thread_count = 1
statdist_traj_count = 100
statdist_cluster_threshold = 1
display_traj = 0
statdist_similarity_cache_max_size = 20000
F2R.is_internal = TRUE
LPAR2.is_internal = TRUE
TACR3.is_internal = TRUE
EGF.is_internal = TRUE
NRG1.is_internal = TRUE
NRG2.is_internal = TRUE
NRG3.is_internal = TRUE
NRG4.is_internal = TRUE
AKT1.is_internal = TRUE
AKT2.is_internal = TRUE
AKT3.is_internal = TRUE
AMOTL2.is_internal = TRUE
ARAF.is_internal = TRUE
ARHGEF1.is_internal = TRUE
ARHGEF11.is_internal = TRUE
ARHGEF12.is_internal = TRUE
ARHGEF6.is_internal = TRUE
ATF2.is_internal = TRUE
BAD.is_internal = TRUE
BCL2.is_internal = TRUE
BCL2L1.is_internal = TRUE
BRAF.is_internal = TRUE
CDC42.is_internal = TRUE
CDC42BPA.is_internal = TRUE
CDK1.is_internal = TRUE
CDC25B.is_internal = TRUE
CFL1.is_internal = TRUE
CFL2.is_internal = TRUE
CREB1.is_internal = TRUE
CTNNB1.is_internal = TRUE
CTTN.is_internal = TRUE
DEPTOR.is_internal = TRUE
EPHA2.is_internal = TRUE
EGFR.is_internal = TRUE
ERBB2.is_internal = TRUE
ERBB3.is_internal = TRUE
ERBB4.is_internal = TRUE
EIF4E.is_internal = TRUE
EIF4EBP1.is_internal = TRUE
FUS.is_internal = TRUE
GIT1.is_internal = TRUE
GNA13.is_internal = TRUE
GRB2.is_internal = TRUE
HRAS.is_internal = TRUE
ITCH.is_internal = TRUE
JUN.is_internal = TRUE
KRAS.is_internal = TRUE
LATS1.is_internal = TRUE
LATS2.is_internal = TRUE
LIMK1.is_internal = TRUE
LIMK2.is_internal = TRUE
MAP2K1.is_internal = FALSE
MAP2K2.is_internal = FALSE
MAPK1.is_internal = FALSE
MAPK3.is_internal = FALSE
MYC.is_internal = FALSE
MP.is_internal = FALSE
NFE2L2.is_internal = FALSE
NR4A3.is_internal = FALSE
NRAS.is_internal = FALSE
PAK1.is_internal = TRUE
PAK2.is_internal = TRUE
PAK3.is_internal = TRUE
PAK4.is_internal = TRUE
PDPK1.is_internal = TRUE
PI3K.is_internal = TRUE
PLCG1.is_internal = TRUE
PPP1R12A.is_internal = TRUE
PPP1R12B.is_internal = TRUE
PRKACA.is_internal = TRUE
PRKCA.is_internal = TRUE
PRKCB.is_internal = TRUE
PRKCG.is_internal = TRUE
PRKCZ.is_internal = TRUE
PTEN.is_internal = TRUE
PTK2B.is_internal = TRUE
PTPN11.is_internal = TRUE
RAC1.is_internal = TRUE
RAF1.is_internal = TRUE
RHEB.is_internal = TRUE
RHOA.is_internal = TRUE
ROCK1.is_internal = TRUE
ROCK2.is_internal = TRUE
RPS6KA1.is_internal = TRUE
SHC1.is_internal = TRUE
SIRT1.is_internal = TRUE
SNAI1.is_internal = TRUE
SPART.is_internal = TRUE
SOS1.is_internal = TRUE
SRC.is_internal = TRUE
STMN1.is_internal = TRUE
SYN1.is_internal = TRUE
TSC.is_internal = TRUE
TTL.is_internal = TRUE
WWTR1.is_internal = TRUE
WWP1.is_internal = TRUE
YES1.is_internal = TRUE
YAP1.is_internal = TRUE
mTORC2.is_internal = TRUE
mTORC1.is_internal = TRUE
FOXO.is_internal = TRUE
Tubulin.is_internal = TRUE
Microtubule_polimerization.is_internal = FALSE
Neuron_migration.is_internal = FALSE
Actin_cytoskeleton_reorganization.is_internal = TRUE
Cell_migration.is_internal = TRUE
F_actin_dynamics.is_internal = TRUE
Protein_synthesis.is_internal = TRUE
Metastasis.is_internal = FALSE
Proliferation.is_internal = TRUE
Apoptosis.is_internal = TRUE
[NRG1].istate = 0.5[1], 0.5[0]
[BAD].istate = 0.32554[1], 0.6744600000000001[0]
[SYN1].istate = 0.50383[1], 0.49617[0]
[WWTR1].istate = 0.82825[1], 0.17174999999999996[0]
[LPAR2].istate = 0.47586[1], 0.52414[0]
[ERBB3].istate = 0.3516[1], 0.6484[0]
[PRKCZ].istate = 0.76797[1], 0.23202999999999996[0]
[ROCK1].istate = 0.22221[1], 0.77779[0]
[CDC42].istate = 0.53623[1], 0.46377[0]
[ARHGEF1].istate = 0.79383[1], 0.20616999999999996[0]
[PPP1R12B].istate = 0.43557[1], 0.56443[0]
[PAK3].istate = 0.40183[1], 0.59817[0]
[ARAF].istate = 0.33284[1], 0.66716[0]
[FUS].istate = 0.70516[1], 0.29484[0]
[SIRT1].istate = 0.2211[1], 0.7789[0]
[CDC25B].istate = 0.6165[1], 0.38349999999999995[0]
[AKT2].istate = 0.30417[1], 0.69583[0]
[RHEB].istate = 0.2777[1], 0.7222999999999999[0]
[LIMK1].istate = 0.85506[1], 0.14493999999999996[0]
[GIT1].istate = 0.43258[1], 0.56742[0]
[AMOTL2].istate = 0.55561[1], 0.44438999999999995[0]
[TTL].istate = 0.44295[1], 0.55705[0]
[NFE2L2].istate = 0.48792[1], 0.51208[0]
[AKT3].istate = 0.61206[1], 0.38793999999999995[0]
[RPS6KA1].istate = 0.85578[1], 0.14422000000000001[0]
[NR4A3].istate = 0.5452[1], 0.4548[0]
[PTK2B].istate = 0.73362[1], 0.26637999999999995[0]
[WWP1].istate = 0.43647[1], 0.56353[0]
[PLCG1].istate = 0.43743[1], 0.56257[0]
[SNAI1].istate = 0.68993[1], 0.31006999999999996[0]
[PRKCG].istate = 0.93058[1], 0.06942000000000004[0]
[MAP2K2].istate = 0.34773[1], 0.65227[0]
[ARHGEF6].istate = 0.94808[1], 0.051919999999999966[0]
[LATS1].istate = 0.33775[1], 0.66225[0]
[ARHGEF11].istate = 0.69302[1], 0.30698000000000003[0]
[SPART].istate = 0.58787[1], 0.41213[0]
[KRAS].istate = 0.36583[1], 0.63417[0]
[ROCK2].istate = 0.24583[1], 0.75417[0]
[RAC1].istate = 0.81157[1], 0.18843[0]
[MYC].istate = 0.36323[1], 0.6367700000000001[0]
[YAP1].istate = 0.71995[1], 0.28005[0]
[EGF].istate = 0.81013[1], 0.18986999999999998[0]
[ERBB2].istate = 0.59407[1], 0.40593[0]
[AKT1].istate = 0.80506[1], 0.19494[0]
[EPHA2].istate = 0.5864[1], 0.41359999999999997[0]
[CDC42BPA].istate = 0.2071[1], 0.7928999999999999[0]
[EGFR].istate = 0.90039[1], 0.09960999999999998[0]
[PAK1].istate = 0.17111[1], 0.82889[0]
[LATS2].istate = 0.43011[1], 0.56989[0]
[EIF4E].istate = 0.36724[1], 0.63276[0]
[PRKCA].istate = 0.82318[1], 0.17681999999999998[0]
[DEPTOR].istate = 0.39321[1], 0.6067899999999999[0]
[BRAF].istate = 0.82782[1], 0.17218[0]
[NRG2].istate = 0.77109[1], 0.22890999999999995[0]
[SHC1].istate = 0.34886[1], 0.65114[0]
[PRKCB].istate = 0.66625[1], 0.33375[0]
[CTNNB1].istate = 0.22272[1], 0.77728[0]
[MAP2K1].istate = 0.49071[1], 0.50929[0]
[NRG4].istate = 0.66666[1], 0.33333999999999997[0]
[TACR3].istate = 0.28071[1], 0.71929[0]
[CDK1].istate = 0.29946[1], 0.7005399999999999[0]
[BCL2L1].istate = 0.42898[1], 0.5710200000000001[0]
[BCL2].istate = 0.71716[1], 0.28284[0]
[PTEN].istate = 0.17009[1], 0.82991[0]
[CFL1].istate = 0.35034[1], 0.64966[0]
[YES1].istate = 0.43519[1], 0.56481[0]
[JUN].istate = 0.38498[1], 0.61502[0]
[ERBB4].istate = 0.11933[1], 0.88067[0]
[PTPN11].istate = 0.70256[1], 0.29744000000000004[0]
[PAK2].istate = 0.41619[1], 0.5838099999999999[0]
[F2R].istate = 0.19918[1], 0.80082[0]
[LIMK2].istate = 0.38599[1], 0.61401[0]
[NRG3].istate = 0.63768[1], 0.36232[0]
[EIF4EBP1].istate = 0.38766[1], 0.61234[0]
[ARHGEF12].istate = 0.25238[1], 0.74762[0]
[SRC].istate = 0.82732[1], 0.17267999999999994[0]
[NRAS].istate = 0.48118[1], 0.5188200000000001[0]
[mTORC2].istate = 0.39268[1], 0.6073200000000001[0]
[mTORC1].istate = 0.71154[1], 0.28846000000000005[0]
[PI3K].istate = 0.36494[1], 0.63506[0]
[TSC].istate = 0.47575[1], 0.52425[0]
```
