## Supplementary Dataset 5 for "Explainable Generative AI Uncovers a Molecular Continuum in Medulloblastoma with Implications for Rare Cancer Subtyping and Treatment Equity": MB_list4_RNA_asTransition_1120.cfg

```
$u_F2R=14.96143
$d_F2R=0.06684
$u_LPAR2=0.06263
$d_LPAR2=15.96679
$u_TACR3=53.59453
$d_TACR3=0.01866
$u_EGF=5.9137
$d_EGF=0.1691
$u_NRG1 = 1
$d_NRG1 = 1
$u_NRG2=3.89052
$d_NRG2=0.25704
$u_NRG3=3.03813
$d_NRG3=0.32915
$u_NRG4=0.27501
$d_NRG4=3.63623
$u_AKT1=17.95678
$d_AKT1=0.05569
$u_AKT2=1.57877
$d_AKT2=0.6334
$u_AKT3=7.03581
$d_AKT3=0.14213
$u_AMOTL2=20.32498
$d_AMOTL2=0.0492
$u_ARAF=0.04648
$d_ARAF=21.51463
$u_ARHGEF1=1.06741
$d_ARHGEF1=0.93685
$u_ARHGEF11=0.38498
$d_ARHGEF11=2.59754
$u_ARHGEF12=14.35314
$d_ARHGEF12=0.06967
$u_ARHGEF6=30.49104
$d_ARHGEF6=0.0328
$u_ATF2 = 1
$d_ATF2 = 1
$u_BAD=0.13381
$d_BAD=7.47328
$u_BCL2=8.29657
$d_BCL2=0.12053
$u_BCL2L1=35.79063
$d_BCL2L1=0.02794
$u_BRAF=1.20296
$d_BRAF=0.83128
$u_CDC42=1.79002
$d_CDC42=0.55865
$u_CDC42BPA=27.09133
$d_CDC42BPA=0.03691
$u_CDK1=2.96178
$d_CDK1=0.33763
$u_CDC25B=0.66861
$d_CDC25B=1.49564
$u_CFL1=0.18723
$d_CFL1=5.34102
$u_CFL2 = 1
$d_CFL2 = 1
$u_CREB1 = 1
$d_CREB1 = 1
$u_CTNNB1=4.10729
$d_CTNNB1=0.24347
$u_CTTN = 1
$d_CTTN = 1
$u_DEPTOR=6.179
$d_DEPTOR=0.16184
$u_EPHA2=31.62541
$d_EPHA2=0.03162
$u_EGFR=0.24253
$d_EGFR=4.1232
$u_ERBB2=12.90584
$d_ERBB2=0.07748
$u_ERBB3=0.14764
$d_ERBB3=6.77323
$u_ERBB4=25.17433
$d_ERBB4=0.03972
$u_EIF4E=5.19319
$d_EIF4E=0.19256
$u_EIF4EBP1=0.36275
$d_EIF4EBP1=2.75672
$u_FUS=6.89137
$d_FUS=0.14511
$u_GIT1=0.14176
$d_GIT1=7.05418
$u_GNA13 = 1
$d_GNA13 = 1
$u_GRB2 = 1
$d_GRB2 = 1
$u_HRAS = 1
$d_HRAS = 1
$u_ITCH = 1
$d_ITCH = 1
$u_JUN=13.88758
$d_JUN=0.07201
$u_KRAS=2.69135
$d_KRAS=0.37156
$u_LATS1=11.43719
$d_LATS1=0.08743
$u_LATS2=0.42536
$d_LATS2=2.35095
$u_LIMK1=6.42944
$d_LIMK1=0.15553
$u_LIMK2=5.57112
$d_LIMK2=0.1795
$u_MAP2K1=24.33281
$d_MAP2K1=0.0411
$u_MAP2K2=0.05655
$d_MAP2K2=17.68347
$u_MAPK1 = 1
$d_MAPK1 = 1
$u_MAPK3 = 1
$d_MAPK3 = 1
$u_MYC=8.56298
$d_MYC=0.11678
$u_MP = 1
$d_MP = 1
$u_NFE2L2=1.46535
$d_NFE2L2=0.68243
$u_NR4A3=31.25645
$d_NR4A3=0.03199
$u_NRAS=0.12036
$d_NRAS=8.30841
$u_PAK1=12.22038
$d_PAK1=0.08183
$u_PAK2=5.07739
$d_PAK2=0.19695
$u_PAK3=1.09614
$d_PAK3=0.91229
$u_PAK4 = 1
$d_PAK4 = 1
$u_PDPK1 = 1
$d_PDPK1 = 1
$u_PI3K=2.7214
$d_PI3K=0.36746
$u_PLCG1=0.50243
$d_PLCG1=1.99033
$u_PPP1R12A = 1
$d_PPP1R12A = 1
$u_PPP1R12B=1.65225
$d_PPP1R12B=0.60524
$u_PRKACA = 1
$d_PRKACA = 1
$u_PRKCA=0.18938
$d_PRKCA=5.28039
$u_PRKCB=0.10665
$d_PRKCB=9.37647
$u_PRKCG=0.02603
$d_PRKCG=38.41721
$u_PRKCZ=0.16267
$d_PRKCZ=6.14742
$u_PTEN=9.02223
$d_PTEN=0.11084
$u_PTK2B=0.4265
$d_PTK2B=2.34467
$u_PTPN11=0.30536
$d_PTPN11=3.27482
$u_RAC1=32.05254
$d_RAC1=0.0312
$u_RAF1 = 1
$d_RAF1 = 1
$u_RHEB=11.26566
$d_RHEB=0.08877
$u_RHOA = 1
$d_RHOA = 1
$u_ROCK1=44.82486
$d_ROCK1=0.02231
$u_ROCK2=17.0975
$d_ROCK2=0.05849
$u_RPS6KA1=0.4928
$d_RPS6KA1=2.02922
$u_SHC1=8.27057
$d_SHC1=0.12091
$u_SIRT1=22.27016
$d_SIRT1=0.0449
$u_SNAI1=1.6926
$d_SNAI1=0.59081
$u_SPART=2.22949
$d_SPART=0.44853
$u_SOS1 = 1
$d_SOS1 = 1
$u_SRC=0.32135
$d_SRC=3.11187
$u_STMN1 = 1
$d_STMN1 = 1
$u_SYN1=0.04645
$d_SYN1=21.52853
$u_TSC=0.05736
$d_TSC=17.43375
$u_TTL=2.42095
$d_TTL=0.41306
$u_WWTR1=10.5549
$d_WWTR1=0.09474
$u_WWP1=1.58135
$d_WWP1=0.63237
$u_YES1=1.13947
$d_YES1=0.8776
$u_YAP1=12.60578
$d_YAP1=0.07933
$u_mTORC2=0.62173
$d_mTORC2=1.60842
$u_mTORC1=0.05059
$d_mTORC1=19.76675
$u_FOXO = 1
$d_FOXO = 1
$u_Tubulin = 1
$d_Tubulin = 1
$u_Microtubule_polimerization = 1
$d_Microtubule_polimerization = 1
$u_Neuron_migration = 1
$d_Neuron_migration = 1
$u_Actin_cytoskeleton_reorganization = 1
$d_Actin_cytoskeleton_reorganization = 1
$u_Cell_migration = 1
$d_Cell_migration = 1
$u_F_actin_dynamics = 1
$d_F_actin_dynamics = 1
$u_Protein_synthesis = 1
$d_Protein_synthesis = 1
$u_Metastasis = 1
$d_Metastasis = 1
$u_Proliferation = 1
$d_Proliferation = 1
$u_Apoptosis = 1
$d_Apoptosis = 1
[ATF2].istate = 1 [0], 0 [1]
[CFL2].istate = 1 [0], 0 [1]
[CREB1].istate = 1 [0], 0 [1]
[CTTN].istate = 1 [0], 0 [1]
[GNA13].istate = 1 [0], 0 [1]
[GRB2].istate = 1 [0], 0 [1]
[HRAS].istate = 1 [0], 0 [1]
[ITCH].istate = 1 [0], 0 [1]
[MAPK1].istate = 1 [0], 0 [1]
[MAPK3].istate = 1 [0], 0 [1]
[MP].istate = 1 [0], 0 [1]
[PAK4].istate = 1 [0], 0 [1]
[PDPK1].istate = 1 [0], 0 [1]
[PPP1R12A].istate = 1 [0], 0 [1]
[PRKACA].istate = 1 [0], 0 [1]
[RAF1].istate = 1 [0], 0 [1]
[RHOA].istate = 1 [0], 0 [1]
[SOS1].istate = 1 [0], 0 [1]
[STMN1].istate = 1 [0], 0 [1]
[FOXO].istate = 1 [0], 0 [1]
[Tubulin].istate = 1 [0], 0 [1]
[Microtubule_polimerization].istate = 1 [0], 0 [1]
[Neuron_migration].istate = 1 [0], 0 [1]
[Actin_cytoskeleton_reorganization].istate = 1 [0], 0 [1]
[Cell_migration].istate = 1 [0], 0 [1]
[F_actin_dynamics].istate = 1 [0], 0 [1]
[Protein_synthesis].istate = 1 [0], 0 [1]
[Metastasis].istate = 1 [0], 0 [1]
[Proliferation].istate = 1 [0], 0 [1]
[Apoptosis].istate = 1 [0], 0 [1]
discrete_time = 0
use_physrandgen = FALSE
seed_pseudorandom = 100
sample_count = 10000
max_time = 60
time_tick = 0.1
thread_count = 1
statdist_traj_count = 100
statdist_cluster_threshold = 1
display_traj = 0
statdist_similarity_cache_max_size = 20000
F2R.is_internal = TRUE
LPAR2.is_internal = TRUE
TACR3.is_internal = TRUE
EGF.is_internal = TRUE
NRG1.is_internal = TRUE
NRG2.is_internal = TRUE
NRG3.is_internal = TRUE
NRG4.is_internal = TRUE
AKT1.is_internal = TRUE
AKT2.is_internal = TRUE
AKT3.is_internal = TRUE
AMOTL2.is_internal = TRUE
ARAF.is_internal = TRUE
ARHGEF1.is_internal = TRUE
ARHGEF11.is_internal = TRUE
ARHGEF12.is_internal = TRUE
ARHGEF6.is_internal = TRUE
ATF2.is_internal = TRUE
BAD.is_internal = TRUE
BCL2.is_internal = TRUE
BCL2L1.is_internal = TRUE
BRAF.is_internal = TRUE
CDC42.is_internal = TRUE
CDC42BPA.is_internal = TRUE
CDK1.is_internal = TRUE
CDC25B.is_internal = TRUE
CFL1.is_internal = TRUE
CFL2.is_internal = TRUE
CREB1.is_internal = TRUE
CTNNB1.is_internal = TRUE
CTTN.is_internal = TRUE
DEPTOR.is_internal = TRUE
EPHA2.is_internal = TRUE
EGFR.is_internal = TRUE
ERBB2.is_internal = TRUE
ERBB3.is_internal = TRUE
ERBB4.is_internal = TRUE
EIF4E.is_internal = TRUE
EIF4EBP1.is_internal = TRUE
FUS.is_internal = TRUE
GIT1.is_internal = TRUE
GNA13.is_internal = TRUE
GRB2.is_internal = TRUE
HRAS.is_internal = TRUE
ITCH.is_internal = TRUE
JUN.is_internal = TRUE
KRAS.is_internal = TRUE
LATS1.is_internal = TRUE
LATS2.is_internal = TRUE
LIMK1.is_internal = TRUE
LIMK2.is_internal = TRUE
MAP2K1.is_internal = FALSE
MAP2K2.is_internal = FALSE
MAPK1.is_internal = FALSE
MAPK3.is_internal = FALSE
MYC.is_internal = FALSE
MP.is_internal = FALSE
NFE2L2.is_internal = FALSE
NR4A3.is_internal = FALSE
NRAS.is_internal = FALSE
PAK1.is_internal = TRUE
PAK2.is_internal = TRUE
PAK3.is_internal = TRUE
PAK4.is_internal = TRUE
PDPK1.is_internal = TRUE
PI3K.is_internal = TRUE
PLCG1.is_internal = TRUE
PPP1R12A.is_internal = TRUE
PPP1R12B.is_internal = TRUE
PRKACA.is_internal = TRUE
PRKCA.is_internal = TRUE
PRKCB.is_internal = TRUE
PRKCG.is_internal = TRUE
PRKCZ.is_internal = TRUE
PTEN.is_internal = TRUE
PTK2B.is_internal = TRUE
PTPN11.is_internal = TRUE
RAC1.is_internal = TRUE
RAF1.is_internal = TRUE
RHEB.is_internal = TRUE
RHOA.is_internal = TRUE
ROCK1.is_internal = TRUE
ROCK2.is_internal = TRUE
RPS6KA1.is_internal = TRUE
SHC1.is_internal = TRUE
SIRT1.is_internal = TRUE
SNAI1.is_internal = TRUE
SPART.is_internal = TRUE
SOS1.is_internal = TRUE
SRC.is_internal = TRUE
STMN1.is_internal = TRUE
SYN1.is_internal = TRUE
TSC.is_internal = TRUE
TTL.is_internal = TRUE
WWTR1.is_internal = TRUE
WWP1.is_internal = TRUE
YES1.is_internal = TRUE
YAP1.is_internal = TRUE
mTORC2.is_internal = TRUE
mTORC1.is_internal = TRUE
FOXO.is_internal = TRUE
Tubulin.is_internal = TRUE
Microtubule_polimerization.is_internal = FALSE
Neuron_migration.is_internal = FALSE
Actin_cytoskeleton_reorganization.is_internal = TRUE
Cell_migration.is_internal = TRUE
F_actin_dynamics.is_internal = TRUE
Protein_synthesis.is_internal = TRUE
Metastasis.is_internal = FALSE
Proliferation.is_internal = TRUE
Apoptosis.is_internal = TRUE
[NRG1].istate = 0.5[1], 0.5[0]
[BAD].istate = 0.28163[1], 0.71837[0]
[SYN1].istate = 0.16675[1], 0.83325[0]
[WWTR1].istate = 0.75586[1], 0.24414000000000002[0]
[LPAR2].istate = 0.19919[1], 0.80081[0]
[ERBB3].istate = 0.2923[1], 0.7077[0]
[PRKCZ].istate = 0.30283[1], 0.6971700000000001[0]
[ROCK1].istate = 0.91288[1], 0.08711999999999998[0]
[CDC42].istate = 0.56321[1], 0.43679[0]
[ARHGEF1].istate = 0.50708[1], 0.49292[0]
[PPP1R12B].istate = 0.55452[1], 0.44548[0]
[PAK3].istate = 0.50997[1], 0.49002999999999997[0]
[ARAF].istate = 0.16681[1], 0.83319[0]
[FUS].istate = 0.70958[1], 0.29042[0]
[SIRT1].istate = 0.83693[1], 0.16307000000000005[0]
[CDC25B].istate = 0.45629[1], 0.54371[0]
[AKT2].istate = 0.54958[1], 0.45042000000000004[0]
[RHEB].istate = 0.76294[1], 0.23706000000000005[0]
[LIMK1].istate = 0.70204[1], 0.29796[0]
[GIT1].istate = 0.28789[1], 0.71211[0]
[AMOTL2].istate = 0.82701[1], 0.17298999999999998[0]
[TTL].istate = 0.596[1], 0.404[0]
[NFE2L2].istate = 0.54149[1], 0.45851[0]
[AKT3].istate = 0.71183[1], 0.28817000000000004[0]
[RPS6KA1].istate = 0.42317[1], 0.57683[0]
[NR4A3].istate = 0.87373[1], 0.12627[0]
[PTK2B].istate = 0.40748[1], 0.5925199999999999[0]
[WWP1].istate = 0.54976[1], 0.45024[0]
[PLCG1].istate = 0.42527[1], 0.57473[0]
[SNAI1].istate = 0.55714[1], 0.44286000000000003[0]
[PRKCG].istate = 0.10388[1], 0.89612[0]
[MAP2K2].istate = 0.18811[1], 0.81189[0]
[ARHGEF6].istate = 0.87104[1], 0.12895999999999996[0]
[LATS1].istate = 0.76458[1], 0.23541999999999996[0]
[ARHGEF11].istate = 0.39636[1], 0.60364[0]
[SPART].istate = 0.58705[1], 0.41295000000000004[0]
[KRAS].istate = 0.60749[1], 0.39251[0]
[ROCK2].istate = 0.80823[1], 0.19177[0]
[RAC1].istate = 0.87647[1], 0.12353000000000003[0]
[MYC].istate = 0.73316[1], 0.26683999999999997[0]
[YAP1].istate = 0.77514[1], 0.22485999999999995[0]
[EGF].istate = 0.69296[1], 0.30704[0]
[ERBB2].istate = 0.7777[1], 0.22230000000000005[0]
[AKT1].istate = 0.81356[1], 0.18644000000000005[0]
[EPHA2].istate = 0.87501[1], 0.12499000000000005[0]
[CDC42BPA].istate = 0.85821[1], 0.14178999999999997[0]
[EGFR].istate = 0.34619[1], 0.65381[0]
[PAK1].istate = 0.77177[1], 0.22823000000000004[0]
[LATS2].istate = 0.40719[1], 0.5928100000000001[0]
[EIF4E].istate = 0.67886[1], 0.32114[0]
[PRKCA].istate = 0.31933[1], 0.68067[0]
[DEPTOR].istate = 0.69773[1], 0.30227000000000004[0]
[BRAF].istate = 0.52006[1], 0.47994000000000003[0]
[NRG2].istate = 0.6475[1], 0.35250000000000004[0]
[SHC1].istate = 0.72938[1], 0.27061999999999997[0]
[PRKCB].istate = 0.25699[1], 0.74301[0]
[CTNNB1].istate = 0.65339[1], 0.34661[0]
[MAP2K1].istate = 0.84655[1], 0.15344999999999998[0]
[NRG4].istate = 0.35984[1], 0.6401600000000001[0]
[TACR3].istate = 0.93228[1], 0.06772[0]
[CDK1].istate = 0.61789[1], 0.38210999999999995[0]
[BCL2L1].istate = 0.88844[1], 0.11155999999999999[0]
[BCL2].istate = 0.72972[1], 0.27027999999999996[0]
[PTEN].istate = 0.73883[1], 0.26117[0]
[CFL1].istate = 0.31809[1], 0.68191[0]
[YES1].istate = 0.51418[1], 0.48582000000000003[0]
[JUN].istate = 0.78566[1], 0.21433999999999997[0]
[ERBB4].istate = 0.85024[1], 0.14976[0]
[PTPN11].istate = 0.3712[1], 0.6288[0]
[PAK2].istate = 0.67641[1], 0.32359000000000004[0]
[F2R].istate = 0.79374[1], 0.20626[0]
[LIMK2].istate = 0.68649[1], 0.31350999999999996[0]
[NRG3].istate = 0.62065[1], 0.37934999999999997[0]
[EIF4EBP1].istate = 0.3899[1], 0.6101[0]
[ARHGEF12].istate = 0.78924[1], 0.21075999999999995[0]
[SRC].istate = 0.37675[1], 0.6232500000000001[0]
[NRAS].istate = 0.27012[1], 0.72988[0]
[mTORC2].istate = 0.4484[1], 0.5516[0]
[mTORC1].istate = 0.17602[1], 0.8239799999999999[0]
[PI3K].istate = 0.6087[1], 0.3913[0]
[TSC].istate = 0.18966[1], 0.8103400000000001[0]
```
