## Supplementary Dataset 5 for "Explainable Generative AI Uncovers a Molecular Continuum in Medulloblastoma with Implications for Rare Cancer Subtyping and Treatment Equity": MB_list4_RNA_asTransition_1129.cfg

```
$u_F2R=0.09738
$d_F2R=10.26905
$u_LPAR2=7.17083
$d_LPAR2=0.13945
$u_TACR3=0.82305
$d_TACR3=1.21499
$u_EGF=0.1367
$d_EGF=7.31529
$u_NRG1 = 1
$d_NRG1 = 1
$u_NRG2=1.18148
$d_NRG2=0.8464
$u_NRG3=0.1601
$d_NRG3=6.2461
$u_NRG4=22.23516
$d_NRG4=0.04497
$u_AKT1=0.33847
$d_AKT1=2.95447
$u_AKT2=3.59891
$d_AKT2=0.27786
$u_AKT3=11.34496
$d_AKT3=0.08814
$u_AMOTL2=0.17458
$d_AMOTL2=5.72803
$u_ARAF=1.10268
$d_ARAF=0.90688
$u_ARHGEF1=1.49489
$d_ARHGEF1=0.66895
$u_ARHGEF11=0.76953
$d_ARHGEF11=1.29949
$u_ARHGEF12=11.39561
$d_ARHGEF12=0.08775
$u_ARHGEF6=0.07789
$d_ARHGEF6=12.83862
$u_ATF2 = 1
$d_ATF2 = 1
$u_BAD=2.15189
$d_BAD=0.46471
$u_BCL2=0.51926
$d_BCL2=1.92582
$u_BCL2L1=0.09725
$d_BCL2L1=10.28278
$u_BRAF=0.61586
$d_BRAF=1.62375
$u_CDC42=0.47876
$d_CDC42=2.08873
$u_CDC42BPA=0.16321
$d_CDC42BPA=6.12708
$u_CDK1=3.99992
$d_CDK1=0.25001
$u_CDC25B=0.5434
$d_CDC25B=1.84026
$u_CFL1=1.77839
$d_CFL1=0.56231
$u_CFL2 = 1
$d_CFL2 = 1
$u_CREB1 = 1
$d_CREB1 = 1
$u_CTNNB1=0.35027
$d_CTNNB1=2.85494
$u_CTTN = 1
$d_CTTN = 1
$u_DEPTOR=0.49369
$d_DEPTOR=2.02556
$u_EPHA2=0.37136
$d_EPHA2=2.6928
$u_EGFR=4.80126
$d_EGFR=0.20828
$u_ERBB2=4.46678
$d_ERBB2=0.22387
$u_ERBB3=0.30059
$d_ERBB3=3.32679
$u_ERBB4=4.78587
$d_ERBB4=0.20895
$u_EIF4E=0.47126
$d_EIF4E=2.12197
$u_EIF4EBP1=0.52783
$d_EIF4EBP1=1.89455
$u_FUS=2.06897
$d_FUS=0.48333
$u_GIT1=12.8825
$d_GIT1=0.07762
$u_GNA13 = 1
$d_GNA13 = 1
$u_GRB2 = 1
$d_GRB2 = 1
$u_HRAS = 1
$d_HRAS = 1
$u_ITCH = 1
$d_ITCH = 1
$u_JUN=0.2291
$d_JUN=4.36491
$u_KRAS=7.34603
$d_KRAS=0.13613
$u_LATS1=1.07067
$d_LATS1=0.93399
$u_LATS2=1.73773
$d_LATS2=0.57546
$u_LIMK1=0.42874
$d_LIMK1=2.33242
$u_LIMK2=0.26253
$d_LIMK2=3.80909
$u_MAP2K1=0.29671
$d_MAP2K1=3.37029
$u_MAP2K2=1.28394
$d_MAP2K2=0.77885
$u_MAPK1 = 1
$d_MAPK1 = 1
$u_MAPK3 = 1
$d_MAPK3 = 1
$u_MYC=0.47084
$d_MYC=2.12386
$u_MP = 1
$d_MP = 1
$u_NFE2L2=4.27245
$d_NFE2L2=0.23406
$u_NR4A3=0.52368
$d_NR4A3=1.90956
$u_NRAS=3.54998
$d_NRAS=0.28169
$u_PAK1=4.88296
$d_PAK1=0.20479
$u_PAK2=2.62437
$d_PAK2=0.38104
$u_PAK3=0.59591
$d_PAK3=1.67811
$u_PAK4 = 1
$d_PAK4 = 1
$u_PDPK1 = 1
$d_PDPK1 = 1
$u_PI3K=0.16054
$d_PI3K=6.22898
$u_PLCG1=2.91716
$d_PLCG1=0.3428
$u_PPP1R12A = 1
$d_PPP1R12A = 1
$u_PPP1R12B=0.29516
$d_PPP1R12B=3.38799
$u_PRKACA = 1
$d_PRKACA = 1
$u_PRKCA=0.3728
$d_PRKCA=2.6824
$u_PRKCB=0.41981
$d_PRKCB=2.38203
$u_PRKCG=3.73623
$d_PRKCG=0.26765
$u_PRKCZ=0.22714
$d_PRKCZ=4.40257
$u_PTEN=4.36559
$d_PTEN=0.22906
$u_PTK2B=1.52908
$d_PTK2B=0.65399
$u_PTPN11=8.17557
$d_PTPN11=0.12232
$u_RAC1=0.659
$d_RAC1=1.51745
$u_RAF1 = 1
$d_RAF1 = 1
$u_RHEB=3.80542
$d_RHEB=0.26278
$u_RHOA = 1
$d_RHOA = 1
$u_ROCK1=2.18889
$d_ROCK1=0.45685
$u_ROCK2=44.15752
$d_ROCK2=0.02265
$u_RPS6KA1=0.46854
$d_RPS6KA1=2.13429
$u_SHC1=0.25307
$d_SHC1=3.95148
$u_SIRT1=13.63379
$d_SIRT1=0.07335
$u_SNAI1=0.19697
$d_SNAI1=5.07692
$u_SPART=1.78535
$d_SPART=0.56011
$u_SOS1 = 1
$d_SOS1 = 1
$u_SRC=2.50124
$d_SRC=0.3998
$u_STMN1 = 1
$d_STMN1 = 1
$u_SYN1=2.51074
$d_SYN1=0.39829
$u_TSC=3.42902
$d_TSC=0.29163
$u_TTL=3.75375
$d_TTL=0.2664
$u_WWTR1=0.38967
$d_WWTR1=2.56627
$u_WWP1=0.97335
$d_WWP1=1.02738
$u_YES1=17.84852
$d_YES1=0.05603
$u_YAP1=0.15106
$d_YAP1=6.61989
$u_mTORC2=0.11038
$d_mTORC2=9.05961
$u_mTORC1=0.11038
$d_mTORC1=9.05961
$u_FOXO = 1
$d_FOXO = 1
$u_Tubulin = 1
$d_Tubulin = 1
$u_Microtubule_polimerization = 1
$d_Microtubule_polimerization = 1
$u_Neuron_migration = 1
$d_Neuron_migration = 1
$u_Actin_cytoskeleton_reorganization = 1
$d_Actin_cytoskeleton_reorganization = 1
$u_Cell_migration = 1
$d_Cell_migration = 1
$u_F_actin_dynamics = 1
$d_F_actin_dynamics = 1
$u_Protein_synthesis = 1
$d_Protein_synthesis = 1
$u_Metastasis = 1
$d_Metastasis = 1
$u_Proliferation = 1
$d_Proliferation = 1
$u_Apoptosis = 1
$d_Apoptosis = 1
[ATF2].istate = 1 [0], 0 [1]
[CFL2].istate = 1 [0], 0 [1]
[CREB1].istate = 1 [0], 0 [1]
[CTTN].istate = 1 [0], 0 [1]
[GNA13].istate = 1 [0], 0 [1]
[GRB2].istate = 1 [0], 0 [1]
[HRAS].istate = 1 [0], 0 [1]
[ITCH].istate = 1 [0], 0 [1]
[MAPK1].istate = 1 [0], 0 [1]
[MAPK3].istate = 1 [0], 0 [1]
[MP].istate = 1 [0], 0 [1]
[PAK4].istate = 1 [0], 0 [1]
[PDPK1].istate = 1 [0], 0 [1]
[PPP1R12A].istate = 1 [0], 0 [1]
[PRKACA].istate = 1 [0], 0 [1]
[RAF1].istate = 1 [0], 0 [1]
[RHOA].istate = 1 [0], 0 [1]
[SOS1].istate = 1 [0], 0 [1]
[STMN1].istate = 1 [0], 0 [1]
[FOXO].istate = 1 [0], 0 [1]
[Tubulin].istate = 1 [0], 0 [1]
[Microtubule_polimerization].istate = 1 [0], 0 [1]
[Neuron_migration].istate = 1 [0], 0 [1]
[Actin_cytoskeleton_reorganization].istate = 1 [0], 0 [1]
[Cell_migration].istate = 1 [0], 0 [1]
[F_actin_dynamics].istate = 1 [0], 0 [1]
[Protein_synthesis].istate = 1 [0], 0 [1]
[Metastasis].istate = 1 [0], 0 [1]
[Proliferation].istate = 1 [0], 0 [1]
[Apoptosis].istate = 1 [0], 0 [1]
discrete_time = 0
use_physrandgen = FALSE
seed_pseudorandom = 100
sample_count = 10000
max_time = 60
time_tick = 0.1
thread_count = 1
statdist_traj_count = 100
statdist_cluster_threshold = 1
display_traj = 0
statdist_similarity_cache_max_size = 20000
F2R.is_internal = TRUE
LPAR2.is_internal = TRUE
TACR3.is_internal = TRUE
EGF.is_internal = TRUE
NRG1.is_internal = TRUE
NRG2.is_internal = TRUE
NRG3.is_internal = TRUE
NRG4.is_internal = TRUE
AKT1.is_internal = TRUE
AKT2.is_internal = TRUE
AKT3.is_internal = TRUE
AMOTL2.is_internal = TRUE
ARAF.is_internal = TRUE
ARHGEF1.is_internal = TRUE
ARHGEF11.is_internal = TRUE
ARHGEF12.is_internal = TRUE
ARHGEF6.is_internal = TRUE
ATF2.is_internal = TRUE
BAD.is_internal = TRUE
BCL2.is_internal = TRUE
BCL2L1.is_internal = TRUE
BRAF.is_internal = TRUE
CDC42.is_internal = TRUE
CDC42BPA.is_internal = TRUE
CDK1.is_internal = TRUE
CDC25B.is_internal = TRUE
CFL1.is_internal = TRUE
CFL2.is_internal = TRUE
CREB1.is_internal = TRUE
CTNNB1.is_internal = TRUE
CTTN.is_internal = TRUE
DEPTOR.is_internal = TRUE
EPHA2.is_internal = TRUE
EGFR.is_internal = TRUE
ERBB2.is_internal = TRUE
ERBB3.is_internal = TRUE
ERBB4.is_internal = TRUE
EIF4E.is_internal = TRUE
EIF4EBP1.is_internal = TRUE
FUS.is_internal = TRUE
GIT1.is_internal = TRUE
GNA13.is_internal = TRUE
GRB2.is_internal = TRUE
HRAS.is_internal = TRUE
ITCH.is_internal = TRUE
JUN.is_internal = TRUE
KRAS.is_internal = TRUE
LATS1.is_internal = TRUE
LATS2.is_internal = TRUE
LIMK1.is_internal = TRUE
LIMK2.is_internal = TRUE
MAP2K1.is_internal = FALSE
MAP2K2.is_internal = FALSE
MAPK1.is_internal = FALSE
MAPK3.is_internal = FALSE
MYC.is_internal = FALSE
MP.is_internal = FALSE
NFE2L2.is_internal = FALSE
NR4A3.is_internal = FALSE
NRAS.is_internal = FALSE
PAK1.is_internal = TRUE
PAK2.is_internal = TRUE
PAK3.is_internal = TRUE
PAK4.is_internal = TRUE
PDPK1.is_internal = TRUE
PI3K.is_internal = TRUE
PLCG1.is_internal = TRUE
PPP1R12A.is_internal = TRUE
PPP1R12B.is_internal = TRUE
PRKACA.is_internal = TRUE
PRKCA.is_internal = TRUE
PRKCB.is_internal = TRUE
PRKCG.is_internal = TRUE
PRKCZ.is_internal = TRUE
PTEN.is_internal = TRUE
PTK2B.is_internal = TRUE
PTPN11.is_internal = TRUE
RAC1.is_internal = TRUE
RAF1.is_internal = TRUE
RHEB.is_internal = TRUE
RHOA.is_internal = TRUE
ROCK1.is_internal = TRUE
ROCK2.is_internal = TRUE
RPS6KA1.is_internal = TRUE
SHC1.is_internal = TRUE
SIRT1.is_internal = TRUE
SNAI1.is_internal = TRUE
SPART.is_internal = TRUE
SOS1.is_internal = TRUE
SRC.is_internal = TRUE
STMN1.is_internal = TRUE
SYN1.is_internal = TRUE
TSC.is_internal = TRUE
TTL.is_internal = TRUE
WWTR1.is_internal = TRUE
WWP1.is_internal = TRUE
YES1.is_internal = TRUE
YAP1.is_internal = TRUE
mTORC2.is_internal = TRUE
mTORC1.is_internal = TRUE
FOXO.is_internal = TRUE
Tubulin.is_internal = TRUE
Microtubule_polimerization.is_internal = FALSE
Neuron_migration.is_internal = FALSE
Actin_cytoskeleton_reorganization.is_internal = TRUE
Cell_migration.is_internal = TRUE
F_actin_dynamics.is_internal = TRUE
Protein_synthesis.is_internal = TRUE
Metastasis.is_internal = FALSE
Proliferation.is_internal = TRUE
Apoptosis.is_internal = TRUE
[NRG1].istate = 0.5[1], 0.5[0]
[BAD].istate = 0.5832[1], 0.41679999999999995[0]
[SYN1].istate = 0.59995[1], 0.40005[0]
[WWTR1].istate = 0.39767[1], 0.60233[0]
[LPAR2].istate = 0.71389[1], 0.28611[0]
[ERBB3].istate = 0.36949[1], 0.63051[0]
[PRKCZ].istate = 0.33907[1], 0.66093[0]
[ROCK1].istate = 0.58506[1], 0.41494[0]
[CDC42].istate = 0.42003[1], 0.57997[0]
[ARHGEF1].istate = 0.54365[1], 0.45635000000000003[0]
[PPP1R12B].istate = 0.36751[1], 0.63249[0]
[PAK3].istate = 0.44379[1], 0.55621[0]
[ARAF].istate = 0.51061[1], 0.48939[0]
[FUS].istate = 0.57894[1], 0.42106[0]
[SIRT1].istate = 0.78365[1], 0.21635000000000004[0]
[CDC25B].istate = 0.43378[1], 0.56622[0]
[AKT2].istate = 0.63904[1], 0.36095999999999995[0]
[RHEB].istate = 0.6451[1], 0.3549[0]
[LIMK1].istate = 0.40805[1], 0.59195[0]
[GIT1].istate = 0.7775[1], 0.22250000000000003[0]
[AMOTL2].istate = 0.3105[1], 0.6895[0]
[TTL].istate = 0.64362[1], 0.35638000000000003[0]
[NFE2L2].istate = 0.65767[1], 0.34233[0]
[AKT3].istate = 0.7637[1], 0.23629999999999995[0]
[RPS6KA1].istate = 0.41769[1], 0.58231[0]
[NR4A3].istate = 0.42977[1], 0.57023[0]
[PTK2B].istate = 0.54611[1], 0.45389[0]
[WWP1].istate = 0.49707[1], 0.50293[0]
[PLCG1].istate = 0.61624[1], 0.38376[0]
[SNAI1].istate = 0.3236[1], 0.6764[0]
[PRKCG].istate = 0.64311[1], 0.35689000000000004[0]
[MAP2K2].istate = 0.52714[1], 0.47285999999999995[0]
[ARHGEF6].istate = 0.22287[1], 0.77713[0]
[LATS1].istate = 0.50741[1], 0.49259[0]
[ARHGEF11].istate = 0.47156[1], 0.52844[0]
[SPART].istate = 0.56293[1], 0.43706999999999996[0]
[KRAS].istate = 0.71651[1], 0.28349[0]
[ROCK2].istate = 0.91125[1], 0.08875[0]
[RAC1].istate = 0.45472[1], 0.54528[0]
[MYC].istate = 0.41822[1], 0.58178[0]
[YAP1].istate = 0.29479[1], 0.70521[0]
[EGF].istate = 0.28394[1], 0.7160599999999999[0]
[ERBB2].istate = 0.6625[1], 0.3375[0]
[AKT1].istate = 0.38238[1], 0.6176200000000001[0]
[EPHA2].istate = 0.39245[1], 0.60755[0]
[CDC42BPA].istate = 0.30319[1], 0.6968099999999999[0]
[EGFR].istate = 0.67034[1], 0.32965999999999995[0]
[PAK1].istate = 0.67217[1], 0.32782999999999995[0]
[LATS2].istate = 0.56[1], 0.43999999999999995[0]
[EIF4E].istate = 0.41831[1], 0.58169[0]
[PRKCA].istate = 0.39287[1], 0.60713[0]
[DEPTOR].istate = 0.42336[1], 0.57664[0]
[BRAF].istate = 0.44737[1], 0.55263[0]
[NRG2].istate = 0.51811[1], 0.48189000000000004[0]
[SHC1].istate = 0.35081[1], 0.6491899999999999[0]
[PRKCB].istate = 0.40576[1], 0.59424[0]
[CTNNB1].istate = 0.3861[1], 0.6139[0]
[MAP2K1].istate = 0.36808[1], 0.63192[0]
[NRG4].istate = 0.83676[1], 0.16324000000000005[0]
[TACR3].istate = 0.47886[1], 0.5211399999999999[0]
[CDK1].istate = 0.65051[1], 0.34948999999999997[0]
[BCL2L1].istate = 0.24697[1], 0.75303[0]
[BCL2].istate = 0.42885[1], 0.57115[0]
[PTEN].istate = 0.66001[1], 0.33999[0]
[CFL1].istate = 0.56251[1], 0.43749000000000005[0]
[YES1].istate = 0.8129[1], 0.18710000000000004[0]
[JUN].istate = 0.34001[1], 0.6599900000000001[0]
[ERBB4].istate = 0.66999[1], 0.33001[0]
[PTPN11].istate = 0.72813[1], 0.27186999999999995[0]
[PAK2].istate = 0.60476[1], 0.39524000000000004[0]
[F2R].istate = 0.24711[1], 0.7528900000000001[0]
[LIMK2].istate = 0.35479[1], 0.6452100000000001[0]
[NRG3].istate = 0.3011[1], 0.6989000000000001[0]
[EIF4EBP1].istate = 0.43062[1], 0.56938[0]
[ARHGEF12].istate = 0.76418[1], 0.23582000000000003[0]
[SRC].istate = 0.59954[1], 0.40046000000000004[0]
[NRAS].istate = 0.63756[1], 0.36244[0]
[mTORC2].istate = 0.26072[1], 0.7392799999999999[0]
[mTORC1].istate = 0.26072[1], 0.7392799999999999[0]
[PI3K].istate = 0.3014[1], 0.6986[0]
[TSC].istate = 0.63379[1], 0.36621000000000004[0]
```
