## Supplementary Dataset 5 for "Explainable Generative AI Uncovers a Molecular Continuum in Medulloblastoma with Implications for Rare Cancer Subtyping and Treatment Equity": MB_list4_RNA_asTransition_1133.cfg

```
$u_F2R=0.08454
$d_F2R=11.82872
$u_LPAR2=0.09181
$d_LPAR2=10.89206
$u_TACR3=93.32063
$d_TACR3=0.01072
$u_EGF=5.4147
$d_EGF=0.18468
$u_NRG1 = 1
$d_NRG1 = 1
$u_NRG2=2.56695
$d_NRG2=0.38957
$u_NRG3=0.22628
$d_NRG3=4.4193
$u_NRG4=0.50844
$d_NRG4=1.9668
$u_AKT1=65.57987
$d_AKT1=0.01525
$u_AKT2=0.32116
$d_AKT2=3.11371
$u_AKT3=0.06279
$d_AKT3=15.9261
$u_AMOTL2=48.81135
$d_AMOTL2=0.02049
$u_ARAF=30.18456
$d_ARAF=0.03313
$u_ARHGEF1=17.47465
$d_ARHGEF1=0.05723
$u_ARHGEF11=35.3039
$d_ARHGEF11=0.02833
$u_ARHGEF12=4.82782
$d_ARHGEF12=0.20713
$u_ARHGEF6=5.23331
$d_ARHGEF6=0.19108
$u_ATF2 = 1
$d_ATF2 = 1
$u_BAD=6.16884
$d_BAD=0.16211
$u_BCL2=0.25268
$d_BCL2=3.95757
$u_BCL2L1=11.38784
$d_BCL2L1=0.08781
$u_BRAF=8.60739
$d_BRAF=0.11618
$u_CDC42=0.06363
$d_CDC42=15.71586
$u_CDC42BPA=5.51596
$d_CDC42BPA=0.18129
$u_CDK1=0.63838
$d_CDK1=1.56647
$u_CDC25B=19.30863
$d_CDC25B=0.05179
$u_CFL1=0.27176
$d_CFL1=3.67972
$u_CFL2 = 1
$d_CFL2 = 1
$u_CREB1 = 1
$d_CREB1 = 1
$u_CTNNB1=15.87251
$d_CTNNB1=0.063
$u_CTTN = 1
$d_CTTN = 1
$u_DEPTOR=0.0374
$d_DEPTOR=26.73797
$u_EPHA2=92.25911
$d_EPHA2=0.01084
$u_EGFR=0.62561
$d_EGFR=1.59844
$u_ERBB2=3.59352
$d_ERBB2=0.27828
$u_ERBB3=5.12819
$d_ERBB3=0.195
$u_ERBB4=0.31806
$d_ERBB4=3.14406
$u_EIF4E=0.28091
$d_EIF4E=3.55986
$u_EIF4EBP1=0.20286
$d_EIF4EBP1=4.92951
$u_FUS=0.8328
$d_FUS=1.20077
$u_GIT1=0.6289
$d_GIT1=1.59008
$u_GNA13 = 1
$d_GNA13 = 1
$u_GRB2 = 1
$d_GRB2 = 1
$u_HRAS = 1
$d_HRAS = 1
$u_ITCH = 1
$d_ITCH = 1
$u_JUN=0.35972
$d_JUN=2.77994
$u_KRAS=0.54243
$d_KRAS=1.84356
$u_LATS1=2.97068
$d_LATS1=0.33662
$u_LATS2=0.1811
$d_LATS2=5.52181
$u_LIMK1=31.67093
$d_LIMK1=0.03157
$u_LIMK2=4.12533
$d_LIMK2=0.2424
$u_MAP2K1=1.25178
$d_MAP2K1=0.79886
$u_MAP2K2=15.80704
$d_MAP2K2=0.06326
$u_MAPK1 = 1
$d_MAPK1 = 1
$u_MAPK3 = 1
$d_MAPK3 = 1
$u_MYC=1.5049
$d_MYC=0.6645
$u_MP = 1
$d_MP = 1
$u_NFE2L2=0.09328
$d_NFE2L2=10.72041
$u_NR4A3=7.6211
$d_NR4A3=0.13121
$u_NRAS=0.29487
$d_NRAS=3.39132
$u_PAK1=0.19697
$d_PAK1=5.07692
$u_PAK2=0.7808
$d_PAK2=1.28074
$u_PAK3=9.49705
$d_PAK3=0.1053
$u_PAK4 = 1
$d_PAK4 = 1
$u_PDPK1 = 1
$d_PDPK1 = 1
$u_PI3K=0.19112
$d_PI3K=5.23231
$u_PLCG1=4.85143
$d_PLCG1=0.20612
$u_PPP1R12A = 1
$d_PPP1R12A = 1
$u_PPP1R12B=25.63398
$d_PPP1R12B=0.03901
$u_PRKACA = 1
$d_PRKACA = 1
$u_PRKCA=0.02498
$d_PRKCA=40.03203
$u_PRKCB=0.04093
$d_PRKCB=24.43196
$u_PRKCG=3.01706
$d_PRKCG=0.33145
$u_PRKCZ=19.67577
$d_PRKCZ=0.05082
$u_PTEN=0.06233
$d_PTEN=16.04364
$u_PTK2B=0.02226
$d_PTK2B=44.92363
$u_PTPN11=0.53821
$d_PTPN11=1.85801
$u_RAC1=0.12632
$d_RAC1=7.9164
$u_RAF1 = 1
$d_RAF1 = 1
$u_RHEB=0.6558
$d_RHEB=1.52486
$u_RHOA = 1
$d_RHOA = 1
$u_ROCK1=12.16207
$d_ROCK1=0.08222
$u_ROCK2=0.58222
$d_ROCK2=1.71756
$u_RPS6KA1=2.685
$d_RPS6KA1=0.37244
$u_SHC1=4.02258
$d_SHC1=0.2486
$u_SIRT1=0.83111
$d_SIRT1=1.20321
$u_SNAI1=0.33128
$d_SNAI1=3.01859
$u_SPART=0.01668
$d_SPART=59.95204
$u_SOS1 = 1
$d_SOS1 = 1
$u_SRC=0.18086
$d_SRC=5.52914
$u_STMN1 = 1
$d_STMN1 = 1
$u_SYN1=0.09691
$d_SYN1=10.31885
$u_TSC=0.09553
$d_TSC=10.46792
$u_TTL=5.61095
$d_TTL=0.17822
$u_WWTR1=0.09948
$d_WWTR1=10.05227
$u_WWP1=1.0174
$d_WWP1=0.9829
$u_YES1=39.21702
$d_YES1=0.0255
$u_YAP1=5.00082
$d_YAP1=0.19997
$u_mTORC2=6.09576
$d_mTORC2=0.16405
$u_mTORC1=4.58737
$d_mTORC1=0.21799
$u_FOXO = 1
$d_FOXO = 1
$u_Tubulin = 1
$d_Tubulin = 1
$u_Microtubule_polimerization = 1
$d_Microtubule_polimerization = 1
$u_Neuron_migration = 1
$d_Neuron_migration = 1
$u_Actin_cytoskeleton_reorganization = 1
$d_Actin_cytoskeleton_reorganization = 1
$u_Cell_migration = 1
$d_Cell_migration = 1
$u_F_actin_dynamics = 1
$d_F_actin_dynamics = 1
$u_Protein_synthesis = 1
$d_Protein_synthesis = 1
$u_Metastasis = 1
$d_Metastasis = 1
$u_Proliferation = 1
$d_Proliferation = 1
$u_Apoptosis = 1
$d_Apoptosis = 1
[ATF2].istate = 1 [0], 0 [1]
[CFL2].istate = 1 [0], 0 [1]
[CREB1].istate = 1 [0], 0 [1]
[CTTN].istate = 1 [0], 0 [1]
[GNA13].istate = 1 [0], 0 [1]
[GRB2].istate = 1 [0], 0 [1]
[HRAS].istate = 1 [0], 0 [1]
[ITCH].istate = 1 [0], 0 [1]
[MAPK1].istate = 1 [0], 0 [1]
[MAPK3].istate = 1 [0], 0 [1]
[MP].istate = 1 [0], 0 [1]
[PAK4].istate = 1 [0], 0 [1]
[PDPK1].istate = 1 [0], 0 [1]
[PPP1R12A].istate = 1 [0], 0 [1]
[PRKACA].istate = 1 [0], 0 [1]
[RAF1].istate = 1 [0], 0 [1]
[RHOA].istate = 1 [0], 0 [1]
[SOS1].istate = 1 [0], 0 [1]
[STMN1].istate = 1 [0], 0 [1]
[FOXO].istate = 1 [0], 0 [1]
[Tubulin].istate = 1 [0], 0 [1]
[Microtubule_polimerization].istate = 1 [0], 0 [1]
[Neuron_migration].istate = 1 [0], 0 [1]
[Actin_cytoskeleton_reorganization].istate = 1 [0], 0 [1]
[Cell_migration].istate = 1 [0], 0 [1]
[F_actin_dynamics].istate = 1 [0], 0 [1]
[Protein_synthesis].istate = 1 [0], 0 [1]
[Metastasis].istate = 1 [0], 0 [1]
[Proliferation].istate = 1 [0], 0 [1]
[Apoptosis].istate = 1 [0], 0 [1]
discrete_time = 0
use_physrandgen = FALSE
seed_pseudorandom = 100
sample_count = 10000
max_time = 60
time_tick = 0.1
thread_count = 1
statdist_traj_count = 100
statdist_cluster_threshold = 1
display_traj = 0
statdist_similarity_cache_max_size = 20000
F2R.is_internal = TRUE
LPAR2.is_internal = TRUE
TACR3.is_internal = TRUE
EGF.is_internal = TRUE
NRG1.is_internal = TRUE
NRG2.is_internal = TRUE
NRG3.is_internal = TRUE
NRG4.is_internal = TRUE
AKT1.is_internal = TRUE
AKT2.is_internal = TRUE
AKT3.is_internal = TRUE
AMOTL2.is_internal = TRUE
ARAF.is_internal = TRUE
ARHGEF1.is_internal = TRUE
ARHGEF11.is_internal = TRUE
ARHGEF12.is_internal = TRUE
ARHGEF6.is_internal = TRUE
ATF2.is_internal = TRUE
BAD.is_internal = TRUE
BCL2.is_internal = TRUE
BCL2L1.is_internal = TRUE
BRAF.is_internal = TRUE
CDC42.is_internal = TRUE
CDC42BPA.is_internal = TRUE
CDK1.is_internal = TRUE
CDC25B.is_internal = TRUE
CFL1.is_internal = TRUE
CFL2.is_internal = TRUE
CREB1.is_internal = TRUE
CTNNB1.is_internal = TRUE
CTTN.is_internal = TRUE
DEPTOR.is_internal = TRUE
EPHA2.is_internal = TRUE
EGFR.is_internal = TRUE
ERBB2.is_internal = TRUE
ERBB3.is_internal = TRUE
ERBB4.is_internal = TRUE
EIF4E.is_internal = TRUE
EIF4EBP1.is_internal = TRUE
FUS.is_internal = TRUE
GIT1.is_internal = TRUE
GNA13.is_internal = TRUE
GRB2.is_internal = TRUE
HRAS.is_internal = TRUE
ITCH.is_internal = TRUE
JUN.is_internal = TRUE
KRAS.is_internal = TRUE
LATS1.is_internal = TRUE
LATS2.is_internal = TRUE
LIMK1.is_internal = TRUE
LIMK2.is_internal = TRUE
MAP2K1.is_internal = FALSE
MAP2K2.is_internal = FALSE
MAPK1.is_internal = FALSE
MAPK3.is_internal = FALSE
MYC.is_internal = FALSE
MP.is_internal = FALSE
NFE2L2.is_internal = FALSE
NR4A3.is_internal = FALSE
NRAS.is_internal = FALSE
PAK1.is_internal = TRUE
PAK2.is_internal = TRUE
PAK3.is_internal = TRUE
PAK4.is_internal = TRUE
PDPK1.is_internal = TRUE
PI3K.is_internal = TRUE
PLCG1.is_internal = TRUE
PPP1R12A.is_internal = TRUE
PPP1R12B.is_internal = TRUE
PRKACA.is_internal = TRUE
PRKCA.is_internal = TRUE
PRKCB.is_internal = TRUE
PRKCG.is_internal = TRUE
PRKCZ.is_internal = TRUE
PTEN.is_internal = TRUE
PTK2B.is_internal = TRUE
PTPN11.is_internal = TRUE
RAC1.is_internal = TRUE
RAF1.is_internal = TRUE
RHEB.is_internal = TRUE
RHOA.is_internal = TRUE
ROCK1.is_internal = TRUE
ROCK2.is_internal = TRUE
RPS6KA1.is_internal = TRUE
SHC1.is_internal = TRUE
SIRT1.is_internal = TRUE
SNAI1.is_internal = TRUE
SPART.is_internal = TRUE
SOS1.is_internal = TRUE
SRC.is_internal = TRUE
STMN1.is_internal = TRUE
SYN1.is_internal = TRUE
TSC.is_internal = TRUE
TTL.is_internal = TRUE
WWTR1.is_internal = TRUE
WWP1.is_internal = TRUE
YES1.is_internal = TRUE
YAP1.is_internal = TRUE
mTORC2.is_internal = TRUE
mTORC1.is_internal = TRUE
FOXO.is_internal = TRUE
Tubulin.is_internal = TRUE
Microtubule_polimerization.is_internal = FALSE
Neuron_migration.is_internal = FALSE
Actin_cytoskeleton_reorganization.is_internal = TRUE
Cell_migration.is_internal = TRUE
F_actin_dynamics.is_internal = TRUE
Protein_synthesis.is_internal = TRUE
Metastasis.is_internal = FALSE
Proliferation.is_internal = TRUE
Apoptosis.is_internal = TRUE
[NRG1].istate = 0.5[1], 0.5[0]
[BAD].istate = 0.69755[1], 0.30245[0]
[SYN1].istate = 0.24659[1], 0.75341[0]
[WWTR1].istate = 0.24944[1], 0.75056[0]
[LPAR2].istate = 0.24073[1], 0.75927[0]
[ERBB3].istate = 0.67749[1], 0.32250999999999996[0]
[PRKCZ].istate = 0.82348[1], 0.17652[0]
[ROCK1].istate = 0.77125[1], 0.22875[0]
[CDC42].istate = 0.20091[1], 0.79909[0]
[ARHGEF1].istate = 0.8106[1], 0.1894[0]
[PPP1R12B].istate = 0.8522[1], 0.14780000000000004[0]
[PAK3].istate = 0.7444[1], 0.25560000000000005[0]
[ARAF].istate = 0.86995[1], 0.13005[0]
[FUS].istate = 0.48014[1], 0.51986[0]
[SIRT1].istate = 0.47991[1], 0.5200899999999999[0]
[CDC25B].istate = 0.82144[1], 0.17856000000000005[0]
[AKT2].istate = 0.37668[1], 0.62332[0]
[RHEB].istate = 0.45419[1], 0.54581[0]
[LIMK1].istate = 0.87517[1], 0.12483[0]
[GIT1].istate = 0.44964[1], 0.55036[0]
[AMOTL2].istate = 0.92213[1], 0.07787[0]
[TTL].istate = 0.68726[1], 0.31274[0]
[NFE2L2].istate = 0.24244[1], 0.75756[0]
[AKT3].istate = 0.19947[1], 0.80053[0]
[RPS6KA1].istate = 0.60724[1], 0.39276[0]
[NR4A3].istate = 0.7205[1], 0.27949999999999997[0]
[PTK2B].istate = 0.08686[1], 0.91314[0]
[WWP1].istate = 0.50187[1], 0.49812999999999996[0]
[PLCG1].istate = 0.67147[1], 0.32853[0]
[SNAI1].istate = 0.38005[1], 0.61995[0]
[PRKCG].istate = 0.6199[1], 0.3801[0]
[MAP2K2].istate = 0.79971[1], 0.20028999999999997[0]
[ARHGEF6].istate = 0.67969[1], 0.32031[0]
[LATS1].istate = 0.61821[1], 0.38178999999999996[0]
[ARHGEF11].istate = 0.88696[1], 0.11304000000000003[0]
[SPART].istate = 0.05557[1], 0.94443[0]
[KRAS].istate = 0.43359[1], 0.5664100000000001[0]
[ROCK2].istate = 0.44127[1], 0.55873[0]
[RAC1].istate = 0.27536[1], 0.72464[0]
[MYC].istate = 0.54438[1], 0.45562[0]
[YAP1].istate = 0.67476[1], 0.32524[0]
[EGF].istate = 0.68339[1], 0.31660999999999995[0]
[ERBB2].istate = 0.63888[1], 0.36112[0]
[AKT1].istate = 0.95419[1], 0.04581000000000002[0]
[EPHA2].istate = 0.99125[1], 0.008750000000000036[0]
[CDC42BPA].istate = 0.68541[1], 0.31459000000000004[0]
[EGFR].istate = 0.44908[1], 0.5509200000000001[0]
[PAK1].istate = 0.3236[1], 0.6764[0]
[LATS2].istate = 0.31448[1], 0.68552[0]
[EIF4E].istate = 0.36214[1], 0.63786[0]
[PRKCA].istate = 0.09942[1], 0.90058[0]
[DEPTOR].istate = 0.14322[1], 0.85678[0]
[BRAF].istate = 0.73372[1], 0.26627999999999996[0]
[NRG2].istate = 0.60235[1], 0.39764999999999995[0]
[SHC1].istate = 0.65113[1], 0.34887[0]
[PRKCB].istate = 0.15302[1], 0.8469800000000001[0]
[CTNNB1].istate = 0.80016[1], 0.19984000000000002[0]
[MAP2K1].istate = 0.52438[1], 0.47562000000000004[0]
[NRG4].istate = 0.42656[1], 0.57344[0]
[TACR3].istate = 0.99249[1], 0.007510000000000017[0]
[CDK1].istate = 0.45127[1], 0.5487299999999999[0]
[BCL2L1].istate = 0.76411[1], 0.23589000000000004[0]
[BCL2].istate = 0.35064[1], 0.6493599999999999[0]
[PTEN].istate = 0.19868[1], 0.80132[0]
[CFL1].istate = 0.35855[1], 0.6414500000000001[0]
[YES1].istate = 0.89837[1], 0.10163[0]
[JUN].istate = 0.38899[1], 0.61101[0]
[ERBB4].istate = 0.37563[1], 0.62437[0]
[PTPN11].istate = 0.43274[1], 0.56726[0]
[PAK2].istate = 0.47313[1], 0.52687[0]
[F2R].istate = 0.23176[1], 0.76824[0]
[LIMK2].istate = 0.65386[1], 0.34614[0]
[NRG3].istate = 0.33866[1], 0.66134[0]
[EIF4EBP1].istate = 0.3268[1], 0.6732[0]
[ARHGEF12].istate = 0.67094[1], 0.32906[0]
[SRC].istate = 0.31433[1], 0.68567[0]
[NRAS].istate = 0.36741[1], 0.63259[0]
[mTORC2].istate = 0.69626[1], 0.30374[0]
[mTORC1].istate = 0.66539[1], 0.33460999999999996[0]
[PI3K].istate = 0.32032[1], 0.6796800000000001[0]
[TSC].istate = 0.24504[1], 0.75496[0]
```
