## Supplementary Dataset 5 for "Explainable Generative AI Uncovers a Molecular Continuum in Medulloblastoma with Implications for Rare Cancer Subtyping and Treatment Equity": MB_list4_RNA_asTransition_1135.cfg

```
$u_F2R=0.26807
$d_F2R=3.73037
$u_LPAR2=4.27035
$d_LPAR2=0.23417
$u_TACR3=0.57133
$d_TACR3=1.7503
$u_EGF=6.31235
$d_EGF=0.15842
$u_NRG1 = 1
$d_NRG1 = 1
$u_NRG2=0.44378
$d_NRG2=2.25337
$u_NRG3=0.36177
$d_NRG3=2.76419
$u_NRG4=20.01909
$d_NRG4=0.04995
$u_AKT1=8.15701
$d_AKT1=0.12259
$u_AKT2=13.05816
$d_AKT2=0.07658
$u_AKT3=4.33362
$d_AKT3=0.23075
$u_AMOTL2=0.57629
$d_AMOTL2=1.73524
$u_ARAF=0.30183
$d_ARAF=3.31312
$u_ARHGEF1=4.28606
$d_ARHGEF1=0.23331
$u_ARHGEF11=2.3281
$d_ARHGEF11=0.42953
$u_ARHGEF12=7.80459
$d_ARHGEF12=0.12813
$u_ARHGEF6=0.22819
$d_ARHGEF6=4.38231
$u_ATF2 = 1
$d_ATF2 = 1
$u_BAD=0.11034
$d_BAD=9.0629
$u_BCL2=0.05447
$d_BCL2=18.35873
$u_BCL2L1=0.1559
$d_BCL2L1=6.41437
$u_BRAF=0.65677
$d_BRAF=1.5226
$u_CDC42=9.69192
$d_CDC42=0.10318
$u_CDC42BPA=0.62573
$d_CDC42BPA=1.59813
$u_CDK1=0.29965
$d_CDK1=3.33723
$u_CDC25B=0.52948
$d_CDC25B=1.88865
$u_CFL1=0.04485
$d_CFL1=22.29654
$u_CFL2 = 1
$d_CFL2 = 1
$u_CREB1 = 1
$d_CREB1 = 1
$u_CTNNB1=5.18788
$d_CTNNB1=0.19276
$u_CTTN = 1
$d_CTTN = 1
$u_DEPTOR=2.23688
$d_DEPTOR=0.44705
$u_EPHA2=0.37519
$d_EPHA2=2.66532
$u_EGFR=2.79403
$d_EGFR=0.35791
$u_ERBB2=19.35194
$d_ERBB2=0.05167
$u_ERBB3=0.84408
$d_ERBB3=1.18472
$u_ERBB4=0.41502
$d_ERBB4=2.40952
$u_EIF4E=0.16106
$d_EIF4E=6.20887
$u_EIF4EBP1=1.3449
$d_EIF4EBP1=0.74355
$u_FUS=0.04697
$d_FUS=21.29019
$u_GIT1=6.7773
$d_GIT1=0.14755
$u_GNA13 = 1
$d_GNA13 = 1
$u_GRB2 = 1
$d_GRB2 = 1
$u_HRAS = 1
$d_HRAS = 1
$u_ITCH = 1
$d_ITCH = 1
$u_JUN=0.99928
$d_JUN=1.00072
$u_KRAS=0.20964
$d_KRAS=4.77008
$u_LATS1=0.5269
$d_LATS1=1.89789
$u_LATS2=14.25426
$d_LATS2=0.07015
$u_LIMK1=0.2367
$d_LIMK1=4.22476
$u_LIMK2=0.04298
$d_LIMK2=23.26664
$u_MAP2K1=10.9567
$d_MAP2K1=0.09127
$u_MAP2K2=0.24844
$d_MAP2K2=4.02512
$u_MAPK1 = 1
$d_MAPK1 = 1
$u_MAPK3 = 1
$d_MAPK3 = 1
$u_MYC=0.56607
$d_MYC=1.76657
$u_MP = 1
$d_MP = 1
$u_NFE2L2=1.40597
$d_NFE2L2=0.71125
$u_NR4A3=6.7124
$d_NR4A3=0.14898
$u_NRAS=0.03252
$d_NRAS=30.75031
$u_PAK1=0.89651
$d_PAK1=1.11544
$u_PAK2=0.86812
$d_PAK2=1.15191
$u_PAK3=0.75363
$d_PAK3=1.32691
$u_PAK4 = 1
$d_PAK4 = 1
$u_PDPK1 = 1
$d_PDPK1 = 1
$u_PI3K=5.31144
$d_PI3K=0.18827
$u_PLCG1=2.79054
$d_PLCG1=0.35835
$u_PPP1R12A = 1
$d_PPP1R12A = 1
$u_PPP1R12B=1.48488
$d_PPP1R12B=0.67346
$u_PRKACA = 1
$d_PRKACA = 1
$u_PRKCA=0.12609
$d_PRKCA=7.93084
$u_PRKCB=0.66925
$d_PRKCB=1.49421
$u_PRKCG=0.46347
$d_PRKCG=2.15764
$u_PRKCZ=0.08272
$d_PRKCZ=12.08897
$u_PTEN=0.33753
$d_PTEN=2.9627
$u_PTK2B=0.39748
$d_PTK2B=2.51585
$u_PTPN11=26.03256
$d_PTPN11=0.03841
$u_RAC1=0.03008
$d_RAC1=33.24468
$u_RAF1 = 1
$d_RAF1 = 1
$u_RHEB=13.15177
$d_RHEB=0.07604
$u_RHOA = 1
$d_RHOA = 1
$u_ROCK1=0.38764
$d_ROCK1=2.57971
$u_ROCK2=15.91838
$d_ROCK2=0.06282
$u_RPS6KA1=45.21981
$d_RPS6KA1=0.02211
$u_SHC1=2.53013
$d_SHC1=0.39524
$u_SIRT1=8.11775
$d_SIRT1=0.12319
$u_SNAI1=0.08222
$d_SNAI1=12.16249
$u_SPART=1.89526
$d_SPART=0.52763
$u_SOS1 = 1
$d_SOS1 = 1
$u_SRC=4.51708
$d_SRC=0.22138
$u_STMN1 = 1
$d_STMN1 = 1
$u_SYN1=4.16597
$d_SYN1=0.24004
$u_TSC=9.72181
$d_TSC=0.10286
$u_TTL=0.33882
$d_TTL=2.95142
$u_WWTR1=0.64348
$d_WWTR1=1.55405
$u_WWP1=1.06881
$d_WWP1=0.93562
$u_YES1=0.07
$d_YES1=14.28571
$u_YAP1=0.81018
$d_YAP1=1.23429
$u_mTORC2=0.06992
$d_mTORC2=14.30206
$u_mTORC1=0.15709
$d_mTORC1=6.36578
$u_FOXO = 1
$d_FOXO = 1
$u_Tubulin = 1
$d_Tubulin = 1
$u_Microtubule_polimerization = 1
$d_Microtubule_polimerization = 1
$u_Neuron_migration = 1
$d_Neuron_migration = 1
$u_Actin_cytoskeleton_reorganization = 1
$d_Actin_cytoskeleton_reorganization = 1
$u_Cell_migration = 1
$d_Cell_migration = 1
$u_F_actin_dynamics = 1
$d_F_actin_dynamics = 1
$u_Protein_synthesis = 1
$d_Protein_synthesis = 1
$u_Metastasis = 1
$d_Metastasis = 1
$u_Proliferation = 1
$d_Proliferation = 1
$u_Apoptosis = 1
$d_Apoptosis = 1
[ATF2].istate = 1 [0], 0 [1]
[CFL2].istate = 1 [0], 0 [1]
[CREB1].istate = 1 [0], 0 [1]
[CTTN].istate = 1 [0], 0 [1]
[GNA13].istate = 1 [0], 0 [1]
[GRB2].istate = 1 [0], 0 [1]
[HRAS].istate = 1 [0], 0 [1]
[ITCH].istate = 1 [0], 0 [1]
[MAPK1].istate = 1 [0], 0 [1]
[MAPK3].istate = 1 [0], 0 [1]
[MP].istate = 1 [0], 0 [1]
[PAK4].istate = 1 [0], 0 [1]
[PDPK1].istate = 1 [0], 0 [1]
[PPP1R12A].istate = 1 [0], 0 [1]
[PRKACA].istate = 1 [0], 0 [1]
[RAF1].istate = 1 [0], 0 [1]
[RHOA].istate = 1 [0], 0 [1]
[SOS1].istate = 1 [0], 0 [1]
[STMN1].istate = 1 [0], 0 [1]
[FOXO].istate = 1 [0], 0 [1]
[Tubulin].istate = 1 [0], 0 [1]
[Microtubule_polimerization].istate = 1 [0], 0 [1]
[Neuron_migration].istate = 1 [0], 0 [1]
[Actin_cytoskeleton_reorganization].istate = 1 [0], 0 [1]
[Cell_migration].istate = 1 [0], 0 [1]
[F_actin_dynamics].istate = 1 [0], 0 [1]
[Protein_synthesis].istate = 1 [0], 0 [1]
[Metastasis].istate = 1 [0], 0 [1]
[Proliferation].istate = 1 [0], 0 [1]
[Apoptosis].istate = 1 [0], 0 [1]
discrete_time = 0
use_physrandgen = FALSE
seed_pseudorandom = 100
sample_count = 10000
max_time = 60
time_tick = 0.1
thread_count = 1
statdist_traj_count = 100
statdist_cluster_threshold = 1
display_traj = 0
statdist_similarity_cache_max_size = 20000
F2R.is_internal = TRUE
LPAR2.is_internal = TRUE
TACR3.is_internal = TRUE
EGF.is_internal = TRUE
NRG1.is_internal = TRUE
NRG2.is_internal = TRUE
NRG3.is_internal = TRUE
NRG4.is_internal = TRUE
AKT1.is_internal = TRUE
AKT2.is_internal = TRUE
AKT3.is_internal = TRUE
AMOTL2.is_internal = TRUE
ARAF.is_internal = TRUE
ARHGEF1.is_internal = TRUE
ARHGEF11.is_internal = TRUE
ARHGEF12.is_internal = TRUE
ARHGEF6.is_internal = TRUE
ATF2.is_internal = TRUE
BAD.is_internal = TRUE
BCL2.is_internal = TRUE
BCL2L1.is_internal = TRUE
BRAF.is_internal = TRUE
CDC42.is_internal = TRUE
CDC42BPA.is_internal = TRUE
CDK1.is_internal = TRUE
CDC25B.is_internal = TRUE
CFL1.is_internal = TRUE
CFL2.is_internal = TRUE
CREB1.is_internal = TRUE
CTNNB1.is_internal = TRUE
CTTN.is_internal = TRUE
DEPTOR.is_internal = TRUE
EPHA2.is_internal = TRUE
EGFR.is_internal = TRUE
ERBB2.is_internal = TRUE
ERBB3.is_internal = TRUE
ERBB4.is_internal = TRUE
EIF4E.is_internal = TRUE
EIF4EBP1.is_internal = TRUE
FUS.is_internal = TRUE
GIT1.is_internal = TRUE
GNA13.is_internal = TRUE
GRB2.is_internal = TRUE
HRAS.is_internal = TRUE
ITCH.is_internal = TRUE
JUN.is_internal = TRUE
KRAS.is_internal = TRUE
LATS1.is_internal = TRUE
LATS2.is_internal = TRUE
LIMK1.is_internal = TRUE
LIMK2.is_internal = TRUE
MAP2K1.is_internal = FALSE
MAP2K2.is_internal = FALSE
MAPK1.is_internal = FALSE
MAPK3.is_internal = FALSE
MYC.is_internal = FALSE
MP.is_internal = FALSE
NFE2L2.is_internal = FALSE
NR4A3.is_internal = FALSE
NRAS.is_internal = FALSE
PAK1.is_internal = TRUE
PAK2.is_internal = TRUE
PAK3.is_internal = TRUE
PAK4.is_internal = TRUE
PDPK1.is_internal = TRUE
PI3K.is_internal = TRUE
PLCG1.is_internal = TRUE
PPP1R12A.is_internal = TRUE
PPP1R12B.is_internal = TRUE
PRKACA.is_internal = TRUE
PRKCA.is_internal = TRUE
PRKCB.is_internal = TRUE
PRKCG.is_internal = TRUE
PRKCZ.is_internal = TRUE
PTEN.is_internal = TRUE
PTK2B.is_internal = TRUE
PTPN11.is_internal = TRUE
RAC1.is_internal = TRUE
RAF1.is_internal = TRUE
RHEB.is_internal = TRUE
RHOA.is_internal = TRUE
ROCK1.is_internal = TRUE
ROCK2.is_internal = TRUE
RPS6KA1.is_internal = TRUE
SHC1.is_internal = TRUE
SIRT1.is_internal = TRUE
SNAI1.is_internal = TRUE
SPART.is_internal = TRUE
SOS1.is_internal = TRUE
SRC.is_internal = TRUE
STMN1.is_internal = TRUE
SYN1.is_internal = TRUE
TSC.is_internal = TRUE
TTL.is_internal = TRUE
WWTR1.is_internal = TRUE
WWP1.is_internal = TRUE
YES1.is_internal = TRUE
YAP1.is_internal = TRUE
mTORC2.is_internal = TRUE
mTORC1.is_internal = TRUE
FOXO.is_internal = TRUE
Tubulin.is_internal = TRUE
Microtubule_polimerization.is_internal = FALSE
Neuron_migration.is_internal = FALSE
Actin_cytoskeleton_reorganization.is_internal = TRUE
Cell_migration.is_internal = TRUE
F_actin_dynamics.is_internal = TRUE
Protein_synthesis.is_internal = TRUE
Metastasis.is_internal = FALSE
Proliferation.is_internal = TRUE
Apoptosis.is_internal = TRUE
[NRG1].istate = 0.5[1], 0.5[0]
[BAD].istate = 0.26069[1], 0.73931[0]
[SYN1].istate = 0.65493[1], 0.34507[0]
[WWTR1].istate = 0.45213[1], 0.5478700000000001[0]
[LPAR2].istate = 0.65762[1], 0.34238[0]
[ERBB3].istate = 0.4816[1], 0.5184[0]
[PRKCZ].istate = 0.2294[1], 0.7706[0]
[ROCK1].istate = 0.39711[1], 0.6028899999999999[0]
[CDC42].istate = 0.7466[1], 0.25339999999999996[0]
[ARHGEF1].istate = 0.65801[1], 0.34199[0]
[PPP1R12B].istate = 0.54292[1], 0.45708000000000004[0]
[PAK3].istate = 0.46929[1], 0.53071[0]
[ARAF].istate = 0.36994[1], 0.6300600000000001[0]
[FUS].istate = 0.16794[1], 0.83206[0]
[SIRT1].istate = 0.72736[1], 0.27264[0]
[CDC25B].istate = 0.43096[1], 0.56904[0]
[AKT2].istate = 0.77897[1], 0.22102999999999995[0]
[RHEB].istate = 0.77975[1], 0.22024999999999995[0]
[LIMK1].istate = 0.34355[1], 0.65645[0]
[GIT1].istate = 0.70776[1], 0.29224000000000006[0]
[AMOTL2].istate = 0.44016[1], 0.55984[0]
[TTL].istate = 0.38249[1], 0.61751[0]
[NFE2L2].istate = 0.53699[1], 0.46301000000000003[0]
[AKT3].istate = 0.65921[1], 0.34079000000000004[0]
[RPS6KA1].istate = 0.91383[1], 0.08616999999999997[0]
[NR4A3].istate = 0.70672[1], 0.29328[0]
[PTK2B].istate = 0.39983[1], 0.60017[0]
[WWP1].istate = 0.50723[1], 0.49277000000000004[0]
[PLCG1].istate = 0.61142[1], 0.38858000000000004[0]
[SNAI1].istate = 0.22874[1], 0.7712600000000001[0]
[PRKCG].istate = 0.4165[1], 0.5835[0]
[MAP2K2].istate = 0.34881[1], 0.6511899999999999[0]
[ARHGEF6].istate = 0.33957[1], 0.6604300000000001[0]
[LATS1].istate = 0.43043[1], 0.56957[0]
[ARHGEF11].istate = 0.59175[1], 0.40825[0]
[SPART].istate = 0.56942[1], 0.43057999999999996[0]
[KRAS].istate = 0.33037[1], 0.66963[0]
[ROCK2].istate = 0.80047[1], 0.19952999999999999[0]
[RAC1].istate = 0.11956[1], 0.88044[0]
[MYC].istate = 0.43822[1], 0.56178[0]
[YAP1].istate = 0.47715[1], 0.52285[0]
[EGF].istate = 0.70005[1], 0.29995000000000005[0]
[ERBB2].istate = 0.82168[1], 0.17832000000000003[0]
[AKT1].istate = 0.72788[1], 0.27212000000000003[0]
[EPHA2].istate = 0.39356[1], 0.60644[0]
[CDC42BPA].istate = 0.4491[1], 0.5509[0]
[EGFR].istate = 0.61156[1], 0.38844[0]
[PAK1].istate = 0.48814[1], 0.51186[0]
[LATS2].istate = 0.78849[1], 0.21150999999999998[0]
[EIF4E].istate = 0.30175[1], 0.69825[0]
[PRKCA].istate = 0.27517[1], 0.72483[0]
[DEPTOR].istate = 0.58741[1], 0.41259[0]
[BRAF].istate = 0.45435[1], 0.54565[0]
[NRG2].istate = 0.41179[1], 0.58821[0]
[SHC1].istate = 0.60079[1], 0.39920999999999995[0]
[PRKCB].istate = 0.4564[1], 0.5436000000000001[0]
[CTNNB1].istate = 0.67875[1], 0.32125000000000004[0]
[MAP2K1].istate = 0.75992[1], 0.24007999999999996[0]
[NRG4].istate = 0.82536[1], 0.17464000000000002[0]
[TACR3].istate = 0.43922[1], 0.5607800000000001[0]
[CDK1].istate = 0.36915[1], 0.63085[0]
[BCL2L1].istate = 0.29821[1], 0.70179[0]
[BCL2].istate = 0.18404[1], 0.81596[0]
[PTEN].istate = 0.38208[1], 0.61792[0]
[CFL1].istate = 0.16295[1], 0.83705[0]
[YES1].istate = 0.21128[1], 0.78872[0]
[JUN].istate = 0.49992[1], 0.5000800000000001[0]
[ERBB4].istate = 0.40452[1], 0.59548[0]
[PTPN11].istate = 0.85388[1], 0.14612000000000003[0]
[PAK2].istate = 0.48464[1], 0.51536[0]
[F2R].istate = 0.35706[1], 0.6429400000000001[0]
[LIMK2].istate = 0.15832[1], 0.84168[0]
[NRG3].istate = 0.38961[1], 0.61039[0]
[EIF4EBP1].istate = 0.53217[1], 0.46782999999999997[0]
[ARHGEF12].istate = 0.72309[1], 0.27691[0]
[SRC].istate = 0.66371[1], 0.33629[0]
[NRAS].istate = 0.12805[1], 0.87195[0]
[mTORC2].istate = 0.21115[1], 0.78885[0]
[mTORC1].istate = 0.29904[1], 0.70096[0]
[PI3K].istate = 0.6813[1], 0.3187[0]
[TSC].istate = 0.74694[1], 0.25305999999999995[0]
```
