## Supplementary Dataset 5 for "Explainable Generative AI Uncovers a Molecular Continuum in Medulloblastoma with Implications for Rare Cancer Subtyping and Treatment Equity": MB_list4_RNA_asTransition_1139.cfg

```
$u_F2R=0.09003
$d_F2R=11.10741
$u_LPAR2=0.04306
$d_LPAR2=23.22341
$u_TACR3=97.08151
$d_TACR3=0.0103
$u_EGF=8.71205
$d_EGF=0.11478
$u_NRG1 = 1
$d_NRG1 = 1
$u_NRG2=0.04419
$d_NRG2=22.62955
$u_NRG3=1.87994
$d_NRG3=0.53193
$u_NRG4=2.68174
$d_NRG4=0.37289
$u_AKT1=4.54531
$d_AKT1=0.22001
$u_AKT2=0.13317
$d_AKT2=7.5092
$u_AKT3=0.11073
$d_AKT3=9.03098
$u_AMOTL2=35.02291
$d_AMOTL2=0.02855
$u_ARAF=0.59606
$d_ARAF=1.67768
$u_ARHGEF1=0.14217
$d_ARHGEF1=7.03383
$u_ARHGEF11=0.03779
$d_ARHGEF11=26.46203
$u_ARHGEF12=2.75898
$d_ARHGEF12=0.36245
$u_ARHGEF6=0.08317
$d_ARHGEF6=12.02357
$u_ATF2 = 1
$d_ATF2 = 1
$u_BAD=10.24046
$d_BAD=0.09765
$u_BCL2=0.01962
$d_BCL2=50.9684
$u_BCL2L1=7.29641
$d_BCL2L1=0.13705
$u_BRAF=0.21968
$d_BRAF=4.55208
$u_CDC42=0.09954
$d_CDC42=10.04621
$u_CDC42BPA=23.03633
$d_CDC42BPA=0.04341
$u_CDK1=4.51992
$d_CDK1=0.22124
$u_CDC25B=11.65837
$d_CDC25B=0.08578
$u_CFL1=0.02141
$d_CFL1=46.70715
$u_CFL2 = 1
$d_CFL2 = 1
$u_CREB1 = 1
$d_CREB1 = 1
$u_CTNNB1=3.88425
$d_CTNNB1=0.25745
$u_CTTN = 1
$d_CTTN = 1
$u_DEPTOR=17.97844
$d_DEPTOR=0.05562
$u_EPHA2=68.16479
$d_EPHA2=0.01467
$u_EGFR=0.08128
$d_EGFR=12.30315
$u_ERBB2=17.0622
$d_ERBB2=0.05861
$u_ERBB3=13.84066
$d_ERBB3=0.07225
$u_ERBB4=1.58921
$d_ERBB4=0.62924
$u_EIF4E=11.63444
$d_EIF4E=0.08595
$u_EIF4EBP1=6.55752
$d_EIF4EBP1=0.1525
$u_FUS=3.90249
$d_FUS=0.25625
$u_GIT1=0.06969
$d_GIT1=14.34926
$u_GNA13 = 1
$d_GNA13 = 1
$u_GRB2 = 1
$d_GRB2 = 1
$u_HRAS = 1
$d_HRAS = 1
$u_ITCH = 1
$d_ITCH = 1
$u_JUN=8.75048
$d_JUN=0.11428
$u_KRAS=0.48687
$d_KRAS=2.05394
$u_LATS1=0.03306
$d_LATS1=30.24803
$u_LATS2=0.07103
$d_LATS2=14.07856
$u_LIMK1=0.63823
$d_LIMK1=1.56683
$u_LIMK2=12.51115
$d_LIMK2=0.07993
$u_MAP2K1=16.48688
$d_MAP2K1=0.06065
$u_MAP2K2=65.16702
$d_MAP2K2=0.01535
$u_MAPK1 = 1
$d_MAPK1 = 1
$u_MAPK3 = 1
$d_MAPK3 = 1
$u_MYC=17.4039
$d_MYC=0.05746
$u_MP = 1
$d_MP = 1
$u_NFE2L2=10.28855
$d_NFE2L2=0.0972
$u_NR4A3=0.48548
$d_NR4A3=2.05982
$u_NRAS=0.03301
$d_NRAS=30.29385
$u_PAK1=0.31335
$d_PAK1=3.19132
$u_PAK2=0.25435
$d_PAK2=3.93159
$u_PAK3=0.29021
$d_PAK3=3.44578
$u_PAK4 = 1
$d_PAK4 = 1
$u_PDPK1 = 1
$d_PDPK1 = 1
$u_PI3K=0.59229
$d_PI3K=1.68836
$u_PLCG1=0.45438
$d_PLCG1=2.2008
$u_PPP1R12A = 1
$d_PPP1R12A = 1
$u_PPP1R12B=0.0704
$d_PPP1R12B=14.20455
$u_PRKACA = 1
$d_PRKACA = 1
$u_PRKCA=0.01798
$d_PRKCA=55.61735
$u_PRKCB=0.04866
$d_PRKCB=20.55076
$u_PRKCG=5.12547
$d_PRKCG=0.1951
$u_PRKCZ=3.45029
$d_PRKCZ=0.28983
$u_PTEN=0.06074
$d_PTEN=16.46362
$u_PTK2B=0.37468
$d_PTK2B=2.66894
$u_PTPN11=2.06405
$d_PTPN11=0.48448
$u_RAC1=0.98554
$d_RAC1=1.01467
$u_RAF1 = 1
$d_RAF1 = 1
$u_RHEB=0.15804
$d_RHEB=6.32751
$u_RHOA = 1
$d_RHOA = 1
$u_ROCK1=4.81443
$d_ROCK1=0.20771
$u_ROCK2=0.17033
$d_ROCK2=5.87096
$u_RPS6KA1=0.15799
$d_RPS6KA1=6.32951
$u_SHC1=8.36759
$d_SHC1=0.11951
$u_SIRT1=6.41317
$d_SIRT1=0.15593
$u_SNAI1=0.3708
$d_SNAI1=2.69687
$u_SPART=0.32515
$d_SPART=3.0755
$u_SOS1 = 1
$d_SOS1 = 1
$u_SRC=0.35965
$d_SRC=2.78048
$u_STMN1 = 1
$d_STMN1 = 1
$u_SYN1=0.04073
$d_SYN1=24.55193
$u_TSC=0.02411
$d_TSC=41.47657
$u_TTL=0.81449
$d_TTL=1.22776
$u_WWTR1=0.07323
$d_WWTR1=13.65561
$u_WWP1=0.7784
$d_WWP1=1.28469
$u_YES1=0.07686
$d_YES1=13.01067
$u_YAP1=2.78588
$d_YAP1=0.35895
$u_mTORC2=0.07761
$d_mTORC2=12.88494
$u_mTORC1=0.42691
$d_mTORC1=2.34241
$u_FOXO = 1
$d_FOXO = 1
$u_Tubulin = 1
$d_Tubulin = 1
$u_Microtubule_polimerization = 1
$d_Microtubule_polimerization = 1
$u_Neuron_migration = 1
$d_Neuron_migration = 1
$u_Actin_cytoskeleton_reorganization = 1
$d_Actin_cytoskeleton_reorganization = 1
$u_Cell_migration = 1
$d_Cell_migration = 1
$u_F_actin_dynamics = 1
$d_F_actin_dynamics = 1
$u_Protein_synthesis = 1
$d_Protein_synthesis = 1
$u_Metastasis = 1
$d_Metastasis = 1
$u_Proliferation = 1
$d_Proliferation = 1
$u_Apoptosis = 1
$d_Apoptosis = 1
[ATF2].istate = 1 [0], 0 [1]
[CFL2].istate = 1 [0], 0 [1]
[CREB1].istate = 1 [0], 0 [1]
[CTTN].istate = 1 [0], 0 [1]
[GNA13].istate = 1 [0], 0 [1]
[GRB2].istate = 1 [0], 0 [1]
[HRAS].istate = 1 [0], 0 [1]
[ITCH].istate = 1 [0], 0 [1]
[MAPK1].istate = 1 [0], 0 [1]
[MAPK3].istate = 1 [0], 0 [1]
[MP].istate = 1 [0], 0 [1]
[PAK4].istate = 1 [0], 0 [1]
[PDPK1].istate = 1 [0], 0 [1]
[PPP1R12A].istate = 1 [0], 0 [1]
[PRKACA].istate = 1 [0], 0 [1]
[RAF1].istate = 1 [0], 0 [1]
[RHOA].istate = 1 [0], 0 [1]
[SOS1].istate = 1 [0], 0 [1]
[STMN1].istate = 1 [0], 0 [1]
[FOXO].istate = 1 [0], 0 [1]
[Tubulin].istate = 1 [0], 0 [1]
[Microtubule_polimerization].istate = 1 [0], 0 [1]
[Neuron_migration].istate = 1 [0], 0 [1]
[Actin_cytoskeleton_reorganization].istate = 1 [0], 0 [1]
[Cell_migration].istate = 1 [0], 0 [1]
[F_actin_dynamics].istate = 1 [0], 0 [1]
[Protein_synthesis].istate = 1 [0], 0 [1]
[Metastasis].istate = 1 [0], 0 [1]
[Proliferation].istate = 1 [0], 0 [1]
[Apoptosis].istate = 1 [0], 0 [1]
discrete_time = 0
use_physrandgen = FALSE
seed_pseudorandom = 100
sample_count = 10000
max_time = 60
time_tick = 0.1
thread_count = 1
statdist_traj_count = 100
statdist_cluster_threshold = 1
display_traj = 0
statdist_similarity_cache_max_size = 20000
F2R.is_internal = TRUE
LPAR2.is_internal = TRUE
TACR3.is_internal = TRUE
EGF.is_internal = TRUE
NRG1.is_internal = TRUE
NRG2.is_internal = TRUE
NRG3.is_internal = TRUE
NRG4.is_internal = TRUE
AKT1.is_internal = TRUE
AKT2.is_internal = TRUE
AKT3.is_internal = TRUE
AMOTL2.is_internal = TRUE
ARAF.is_internal = TRUE
ARHGEF1.is_internal = TRUE
ARHGEF11.is_internal = TRUE
ARHGEF12.is_internal = TRUE
ARHGEF6.is_internal = TRUE
ATF2.is_internal = TRUE
BAD.is_internal = TRUE
BCL2.is_internal = TRUE
BCL2L1.is_internal = TRUE
BRAF.is_internal = TRUE
CDC42.is_internal = TRUE
CDC42BPA.is_internal = TRUE
CDK1.is_internal = TRUE
CDC25B.is_internal = TRUE
CFL1.is_internal = TRUE
CFL2.is_internal = TRUE
CREB1.is_internal = TRUE
CTNNB1.is_internal = TRUE
CTTN.is_internal = TRUE
DEPTOR.is_internal = TRUE
EPHA2.is_internal = TRUE
EGFR.is_internal = TRUE
ERBB2.is_internal = TRUE
ERBB3.is_internal = TRUE
ERBB4.is_internal = TRUE
EIF4E.is_internal = TRUE
EIF4EBP1.is_internal = TRUE
FUS.is_internal = TRUE
GIT1.is_internal = TRUE
GNA13.is_internal = TRUE
GRB2.is_internal = TRUE
HRAS.is_internal = TRUE
ITCH.is_internal = TRUE
JUN.is_internal = TRUE
KRAS.is_internal = TRUE
LATS1.is_internal = TRUE
LATS2.is_internal = TRUE
LIMK1.is_internal = TRUE
LIMK2.is_internal = TRUE
MAP2K1.is_internal = FALSE
MAP2K2.is_internal = FALSE
MAPK1.is_internal = FALSE
MAPK3.is_internal = FALSE
MYC.is_internal = FALSE
MP.is_internal = FALSE
NFE2L2.is_internal = FALSE
NR4A3.is_internal = FALSE
NRAS.is_internal = FALSE
PAK1.is_internal = TRUE
PAK2.is_internal = TRUE
PAK3.is_internal = TRUE
PAK4.is_internal = TRUE
PDPK1.is_internal = TRUE
PI3K.is_internal = TRUE
PLCG1.is_internal = TRUE
PPP1R12A.is_internal = TRUE
PPP1R12B.is_internal = TRUE
PRKACA.is_internal = TRUE
PRKCA.is_internal = TRUE
PRKCB.is_internal = TRUE
PRKCG.is_internal = TRUE
PRKCZ.is_internal = TRUE
PTEN.is_internal = TRUE
PTK2B.is_internal = TRUE
PTPN11.is_internal = TRUE
RAC1.is_internal = TRUE
RAF1.is_internal = TRUE
RHEB.is_internal = TRUE
RHOA.is_internal = TRUE
ROCK1.is_internal = TRUE
ROCK2.is_internal = TRUE
RPS6KA1.is_internal = TRUE
SHC1.is_internal = TRUE
SIRT1.is_internal = TRUE
SNAI1.is_internal = TRUE
SPART.is_internal = TRUE
SOS1.is_internal = TRUE
SRC.is_internal = TRUE
STMN1.is_internal = TRUE
SYN1.is_internal = TRUE
TSC.is_internal = TRUE
TTL.is_internal = TRUE
WWTR1.is_internal = TRUE
WWP1.is_internal = TRUE
YES1.is_internal = TRUE
YAP1.is_internal = TRUE
mTORC2.is_internal = TRUE
mTORC1.is_internal = TRUE
FOXO.is_internal = TRUE
Tubulin.is_internal = TRUE
Microtubule_polimerization.is_internal = FALSE
Neuron_migration.is_internal = FALSE
Actin_cytoskeleton_reorganization.is_internal = TRUE
Cell_migration.is_internal = TRUE
F_actin_dynamics.is_internal = TRUE
Protein_synthesis.is_internal = TRUE
Metastasis.is_internal = FALSE
Proliferation.is_internal = TRUE
Apoptosis.is_internal = TRUE
[NRG1].istate = 0.5[1], 0.5[0]
[BAD].istate = 0.75258[1], 0.24741999999999997[0]
[SYN1].istate = 0.15249[1], 0.84751[0]
[WWTR1].istate = 0.21618[1], 0.78382[0]
[LPAR2].istate = 0.15851[1], 0.84149[0]
[ERBB3].istate = 0.78529[1], 0.21470999999999996[0]
[PRKCZ].istate = 0.63446[1], 0.36554[0]
[ROCK1].istate = 0.67064[1], 0.32936[0]
[CDC42].istate = 0.2495[1], 0.7505[0]
[ARHGEF1].istate = 0.2882[1], 0.7118[0]
[PPP1R12B].istate = 0.21189[1], 0.78811[0]
[PAK3].istate = 0.36568[1], 0.63432[0]
[ARAF].istate = 0.44382[1], 0.55618[0]
[FUS].istate = 0.64784[1], 0.35216000000000003[0]
[SIRT1].istate = 0.70177[1], 0.29823[0]
[CDC25B].istate = 0.76666[1], 0.23334[0]
[AKT2].istate = 0.2811[1], 0.7189[0]
[RHEB].istate = 0.29969[1], 0.70031[0]
[LIMK1].istate = 0.45124[1], 0.54876[0]
[GIT1].istate = 0.21079[1], 0.78921[0]
[AMOTL2].istate = 0.88609[1], 0.11390999999999996[0]
[TTL].istate = 0.47772[1], 0.5222800000000001[0]
[NFE2L2].istate = 0.75309[1], 0.24690999999999996[0]
[AKT3].istate = 0.26107[1], 0.73893[0]
[RPS6KA1].istate = 0.29966[1], 0.70034[0]
[NR4A3].istate = 0.42154[1], 0.57846[0]
[PTK2B].istate = 0.39342[1], 0.60658[0]
[WWP1].istate = 0.4728[1], 0.5272[0]
[PLCG1].istate = 0.41435[1], 0.58565[0]
[SNAI1].istate = 0.39229[1], 0.60771[0]
[PRKCG].istate = 0.67743[1], 0.32257[0]
[MAP2K2].istate = 0.95351[1], 0.04649000000000003[0]
[ARHGEF6].istate = 0.22999[1], 0.77001[0]
[LATS1].istate = 0.12984[1], 0.87016[0]
[ARHGEF11].istate = 0.14434[1], 0.85566[0]
[SPART].istate = 0.37802[1], 0.62198[0]
[KRAS].istate = 0.42185[1], 0.5781499999999999[0]
[ROCK2].istate = 0.30782[1], 0.69218[0]
[RAC1].istate = 0.49842[1], 0.50158[0]
[MYC].istate = 0.81016[1], 0.18984[0]
[YAP1].istate = 0.61124[1], 0.38876[0]
[EGF].istate = 0.73503[1], 0.26497000000000004[0]
[ERBB2].istate = 0.80801[1], 0.19199[0]
[AKT1].istate = 0.66439[1], 0.33560999999999996[0]
[EPHA2].istate = 0.95839[1], 0.041610000000000036[0]
[CDC42BPA].istate = 0.8406[1], 0.1594[0]
[EGFR].istate = 0.22749[1], 0.77251[0]
[PAK1].istate = 0.37401[1], 0.62599[0]
[LATS2].istate = 0.21286[1], 0.78714[0]
[EIF4E].istate = 0.76644[1], 0.23356[0]
[PRKCA].istate = 0.06368[1], 0.93632[0]
[DEPTOR].istate = 0.81369[1], 0.18630999999999998[0]
[BRAF].istate = 0.33545[1], 0.66455[0]
[NRG2].istate = 0.16133[1], 0.83867[0]
[SHC1].istate = 0.73065[1], 0.26935[0]
[PRKCB].istate = 0.17179[1], 0.82821[0]
[CTNNB1].istate = 0.64733[1], 0.35267000000000004[0]
[MAP2K1].istate = 0.80428[1], 0.19572[0]
[NRG4].istate = 0.6071[1], 0.3929[0]
[TACR3].istate = 0.99678[1], 0.0032200000000000006[0]
[CDK1].istate = 0.66378[1], 0.33621999999999996[0]
[BCL2L1].istate = 0.71578[1], 0.28422000000000003[0]
[BCL2].istate = 0.07319[1], 0.92681[0]
[PTEN].istate = 0.19587[1], 0.80413[0]
[CFL1].istate = 0.08264[1], 0.91736[0]
[YES1].istate = 0.22143[1], 0.77857[0]
[JUN].istate = 0.73551[1], 0.26449[0]
[ERBB4].istate = 0.5503[1], 0.4497[0]
[PTPN11].istate = 0.57868[1], 0.42132000000000003[0]
[PAK2].istate = 0.35136[1], 0.64864[0]
[F2R].istate = 0.2386[1], 0.7614[0]
[LIMK2].istate = 0.77432[1], 0.22568[0]
[NRG3].istate = 0.56854[1], 0.43145999999999995[0]
[EIF4EBP1].istate = 0.70418[1], 0.29581999999999997[0]
[ARHGEF12].istate = 0.61019[1], 0.38981[0]
[SRC].istate = 0.38897[1], 0.61103[0]
[NRAS].istate = 0.12965[1], 0.87035[0]
[mTORC2].istate = 0.22249[1], 0.77751[0]
[mTORC1].istate = 0.40758[1], 0.59242[0]
[PI3K].istate = 0.44313[1], 0.55687[0]
[TSC].istate = 0.09556[1], 0.90444[0]
```
