## Supplementary Dataset 5 for "Explainable Generative AI Uncovers a Molecular Continuum in Medulloblastoma with Implications for Rare Cancer Subtyping and Treatment Equity": MB_list4_RNA_asTransition_1140.cfg

```
$u_F2R=0.74654
$d_F2R=1.33951
$u_LPAR2=4.46845
$d_LPAR2=0.22379
$u_TACR3=0.52922
$d_TACR3=1.88957
$u_EGF=9.83123
$d_EGF=0.10172
$u_NRG1 = 1
$d_NRG1 = 1
$u_NRG2=5.0197
$d_NRG2=0.19922
$u_NRG3=0.24639
$d_NRG3=4.05861
$u_NRG4=6.78905
$d_NRG4=0.1473
$u_AKT1=2.47258
$d_AKT1=0.40444
$u_AKT2=9.52962
$d_AKT2=0.10494
$u_AKT3=6.05239
$d_AKT3=0.16522
$u_AMOTL2=1.33385
$d_AMOTL2=0.74971
$u_ARAF=12.93368
$d_ARAF=0.07732
$u_ARHGEF1=29.44832
$d_ARHGEF1=0.03396
$u_ARHGEF11=48.37621
$d_ARHGEF11=0.02067
$u_ARHGEF12=0.13967
$d_ARHGEF12=7.15973
$u_ARHGEF6=0.02749
$d_ARHGEF6=36.37686
$u_ATF2 = 1
$d_ATF2 = 1
$u_BAD=8.75506
$d_BAD=0.11422
$u_BCL2=59.13283
$d_BCL2=0.01691
$u_BCL2L1=1.31633
$d_BCL2L1=0.75969
$u_BRAF=25.78371
$d_BRAF=0.03878
$u_CDC42=28.90846
$d_CDC42=0.03459
$u_CDC42BPA=0.5174
$d_CDC42BPA=1.93274
$u_CDK1=3.27537
$d_CDK1=0.30531
$u_CDC25B=4.16792
$d_CDC25B=0.23993
$u_CFL1=31.08043
$d_CFL1=0.03217
$u_CFL2 = 1
$d_CFL2 = 1
$u_CREB1 = 1
$d_CREB1 = 1
$u_CTNNB1=0.02446
$d_CTNNB1=40.88307
$u_CTTN = 1
$d_CTTN = 1
$u_DEPTOR=0.02503
$d_DEPTOR=39.95206
$u_EPHA2=0.21478
$d_EPHA2=4.65593
$u_EGFR=2.44941
$d_EGFR=0.40826
$u_ERBB2=0.22171
$d_ERBB2=4.5104
$u_ERBB3=0.35427
$d_ERBB3=2.82271
$u_ERBB4=0.41251
$d_ERBB4=2.42418
$u_EIF4E=30.8732
$d_EIF4E=0.03239
$u_EIF4EBP1=30.39624
$d_EIF4EBP1=0.0329
$u_FUS=0.15185
$d_FUS=6.58545
$u_GIT1=11.84713
$d_GIT1=0.08441
$u_GNA13 = 1
$d_GNA13 = 1
$u_GRB2 = 1
$d_GRB2 = 1
$u_HRAS = 1
$d_HRAS = 1
$u_ITCH = 1
$d_ITCH = 1
$u_JUN=1.01209
$d_JUN=0.98805
$u_KRAS=38.62892
$d_KRAS=0.02589
$u_LATS1=5.65069
$d_LATS1=0.17697
$u_LATS2=1.34918
$d_LATS2=0.74119
$u_LIMK1=34.00538
$d_LIMK1=0.02941
$u_LIMK2=0.14774
$d_LIMK2=6.76865
$u_MAP2K1=1.42789
$d_MAP2K1=0.70033
$u_MAP2K2=6.27561
$d_MAP2K2=0.15935
$u_MAPK1 = 1
$d_MAPK1 = 1
$u_MAPK3 = 1
$d_MAPK3 = 1
$u_MYC=1.13778
$d_MYC=0.8789
$u_MP = 1
$d_MP = 1
$u_NFE2L2=0.15716
$d_NFE2L2=6.36294
$u_NR4A3=1.05788
$d_NR4A3=0.94529
$u_NRAS=0.68405
$d_NRAS=1.46188
$u_PAK1=0.40797
$d_PAK1=2.45116
$u_PAK2=1.06352
$d_PAK2=0.94027
$u_PAK3=0.1501
$d_PAK3=6.66223
$u_PAK4 = 1
$d_PAK4 = 1
$u_PDPK1 = 1
$d_PDPK1 = 1
$u_PI3K=0.02851
$d_PI3K=35.07541
$u_PLCG1=4.97712
$d_PLCG1=0.20092
$u_PPP1R12A = 1
$d_PPP1R12A = 1
$u_PPP1R12B=0.12827
$d_PPP1R12B=7.79606
$u_PRKACA = 1
$d_PRKACA = 1
$u_PRKCA=4.16538
$d_PRKCA=0.24007
$u_PRKCB=1.04077
$d_PRKCB=0.96083
$u_PRKCG=0.03241
$d_PRKCG=30.85467
$u_PRKCZ=0.20087
$d_PRKCZ=4.97834
$u_PTEN=4.58531
$d_PTEN=0.21809
$u_PTK2B=0.03715
$d_PTK2B=26.9179
$u_PTPN11=3.31966
$d_PTPN11=0.30124
$u_RAC1=0.12939
$d_RAC1=7.72857
$u_RAF1 = 1
$d_RAF1 = 1
$u_RHEB=22.31287
$d_RHEB=0.04482
$u_RHOA = 1
$d_RHOA = 1
$u_ROCK1=0.01601
$d_ROCK1=62.46096
$u_ROCK2=2.13551
$d_ROCK2=0.46827
$u_RPS6KA1=0.04335
$d_RPS6KA1=23.06805
$u_SHC1=1.31132
$d_SHC1=0.76259
$u_SIRT1=8.12602
$d_SIRT1=0.12306
$u_SNAI1=63.46429
$d_SNAI1=0.01576
$u_SPART=0.1088
$d_SPART=9.19118
$u_SOS1 = 1
$d_SOS1 = 1
$u_SRC=46.33898
$d_SRC=0.02158
$u_STMN1 = 1
$d_STMN1 = 1
$u_SYN1=15.86348
$d_SYN1=0.06304
$u_TSC=0.60814
$d_TSC=1.64436
$u_TTL=12.29669
$d_TTL=0.08132
$u_WWTR1=0.73632
$d_WWTR1=1.35811
$u_WWP1=1.83696
$d_WWP1=0.54438
$u_YES1=0.01785
$d_YES1=56.02241
$u_YAP1=0.18351
$d_YAP1=5.44929
$u_mTORC2=0.02148
$d_mTORC2=46.55493
$u_mTORC1=7.13455
$d_mTORC1=0.14016
$u_FOXO = 1
$d_FOXO = 1
$u_Tubulin = 1
$d_Tubulin = 1
$u_Microtubule_polimerization = 1
$d_Microtubule_polimerization = 1
$u_Neuron_migration = 1
$d_Neuron_migration = 1
$u_Actin_cytoskeleton_reorganization = 1
$d_Actin_cytoskeleton_reorganization = 1
$u_Cell_migration = 1
$d_Cell_migration = 1
$u_F_actin_dynamics = 1
$d_F_actin_dynamics = 1
$u_Protein_synthesis = 1
$d_Protein_synthesis = 1
$u_Metastasis = 1
$d_Metastasis = 1
$u_Proliferation = 1
$d_Proliferation = 1
$u_Apoptosis = 1
$d_Apoptosis = 1
[ATF2].istate = 1 [0], 0 [1]
[CFL2].istate = 1 [0], 0 [1]
[CREB1].istate = 1 [0], 0 [1]
[CTTN].istate = 1 [0], 0 [1]
[GNA13].istate = 1 [0], 0 [1]
[GRB2].istate = 1 [0], 0 [1]
[HRAS].istate = 1 [0], 0 [1]
[ITCH].istate = 1 [0], 0 [1]
[MAPK1].istate = 1 [0], 0 [1]
[MAPK3].istate = 1 [0], 0 [1]
[MP].istate = 1 [0], 0 [1]
[PAK4].istate = 1 [0], 0 [1]
[PDPK1].istate = 1 [0], 0 [1]
[PPP1R12A].istate = 1 [0], 0 [1]
[PRKACA].istate = 1 [0], 0 [1]
[RAF1].istate = 1 [0], 0 [1]
[RHOA].istate = 1 [0], 0 [1]
[SOS1].istate = 1 [0], 0 [1]
[STMN1].istate = 1 [0], 0 [1]
[FOXO].istate = 1 [0], 0 [1]
[Tubulin].istate = 1 [0], 0 [1]
[Microtubule_polimerization].istate = 1 [0], 0 [1]
[Neuron_migration].istate = 1 [0], 0 [1]
[Actin_cytoskeleton_reorganization].istate = 1 [0], 0 [1]
[Cell_migration].istate = 1 [0], 0 [1]
[F_actin_dynamics].istate = 1 [0], 0 [1]
[Protein_synthesis].istate = 1 [0], 0 [1]
[Metastasis].istate = 1 [0], 0 [1]
[Proliferation].istate = 1 [0], 0 [1]
[Apoptosis].istate = 1 [0], 0 [1]
discrete_time = 0
use_physrandgen = FALSE
seed_pseudorandom = 100
sample_count = 10000
max_time = 60
time_tick = 0.1
thread_count = 1
statdist_traj_count = 100
statdist_cluster_threshold = 1
display_traj = 0
statdist_similarity_cache_max_size = 20000
F2R.is_internal = TRUE
LPAR2.is_internal = TRUE
TACR3.is_internal = TRUE
EGF.is_internal = TRUE
NRG1.is_internal = TRUE
NRG2.is_internal = TRUE
NRG3.is_internal = TRUE
NRG4.is_internal = TRUE
AKT1.is_internal = TRUE
AKT2.is_internal = TRUE
AKT3.is_internal = TRUE
AMOTL2.is_internal = TRUE
ARAF.is_internal = TRUE
ARHGEF1.is_internal = TRUE
ARHGEF11.is_internal = TRUE
ARHGEF12.is_internal = TRUE
ARHGEF6.is_internal = TRUE
ATF2.is_internal = TRUE
BAD.is_internal = TRUE
BCL2.is_internal = TRUE
BCL2L1.is_internal = TRUE
BRAF.is_internal = TRUE
CDC42.is_internal = TRUE
CDC42BPA.is_internal = TRUE
CDK1.is_internal = TRUE
CDC25B.is_internal = TRUE
CFL1.is_internal = TRUE
CFL2.is_internal = TRUE
CREB1.is_internal = TRUE
CTNNB1.is_internal = TRUE
CTTN.is_internal = TRUE
DEPTOR.is_internal = TRUE
EPHA2.is_internal = TRUE
EGFR.is_internal = TRUE
ERBB2.is_internal = TRUE
ERBB3.is_internal = TRUE
ERBB4.is_internal = TRUE
EIF4E.is_internal = TRUE
EIF4EBP1.is_internal = TRUE
FUS.is_internal = TRUE
GIT1.is_internal = TRUE
GNA13.is_internal = TRUE
GRB2.is_internal = TRUE
HRAS.is_internal = TRUE
ITCH.is_internal = TRUE
JUN.is_internal = TRUE
KRAS.is_internal = TRUE
LATS1.is_internal = TRUE
LATS2.is_internal = TRUE
LIMK1.is_internal = TRUE
LIMK2.is_internal = TRUE
MAP2K1.is_internal = FALSE
MAP2K2.is_internal = FALSE
MAPK1.is_internal = FALSE
MAPK3.is_internal = FALSE
MYC.is_internal = FALSE
MP.is_internal = FALSE
NFE2L2.is_internal = FALSE
NR4A3.is_internal = FALSE
NRAS.is_internal = FALSE
PAK1.is_internal = TRUE
PAK2.is_internal = TRUE
PAK3.is_internal = TRUE
PAK4.is_internal = TRUE
PDPK1.is_internal = TRUE
PI3K.is_internal = TRUE
PLCG1.is_internal = TRUE
PPP1R12A.is_internal = TRUE
PPP1R12B.is_internal = TRUE
PRKACA.is_internal = TRUE
PRKCA.is_internal = TRUE
PRKCB.is_internal = TRUE
PRKCG.is_internal = TRUE
PRKCZ.is_internal = TRUE
PTEN.is_internal = TRUE
PTK2B.is_internal = TRUE
PTPN11.is_internal = TRUE
RAC1.is_internal = TRUE
RAF1.is_internal = TRUE
RHEB.is_internal = TRUE
RHOA.is_internal = TRUE
ROCK1.is_internal = TRUE
ROCK2.is_internal = TRUE
RPS6KA1.is_internal = TRUE
SHC1.is_internal = TRUE
SIRT1.is_internal = TRUE
SNAI1.is_internal = TRUE
SPART.is_internal = TRUE
SOS1.is_internal = TRUE
SRC.is_internal = TRUE
STMN1.is_internal = TRUE
SYN1.is_internal = TRUE
TSC.is_internal = TRUE
TTL.is_internal = TRUE
WWTR1.is_internal = TRUE
WWP1.is_internal = TRUE
YES1.is_internal = TRUE
YAP1.is_internal = TRUE
mTORC2.is_internal = TRUE
mTORC1.is_internal = TRUE
FOXO.is_internal = TRUE
Tubulin.is_internal = TRUE
Microtubule_polimerization.is_internal = FALSE
Neuron_migration.is_internal = FALSE
Actin_cytoskeleton_reorganization.is_internal = TRUE
Cell_migration.is_internal = TRUE
F_actin_dynamics.is_internal = TRUE
Protein_synthesis.is_internal = TRUE
Metastasis.is_internal = FALSE
Proliferation.is_internal = TRUE
Apoptosis.is_internal = TRUE
[NRG1].istate = 0.5[1], 0.5[0]
[BAD].istate = 0.73556[1], 0.26444[0]
[SYN1].istate = 0.8001[1], 0.19989999999999997[0]
[WWTR1].istate = 0.46677[1], 0.53323[0]
[LPAR2].istate = 0.66254[1], 0.33746[0]
[ERBB3].istate = 0.38733[1], 0.61267[0]
[PRKCZ].istate = 0.32573[1], 0.6742699999999999[0]
[ROCK1].istate = 0.0511[1], 0.9489[0]
[CDC42].istate = 0.86526[1], 0.13473999999999997[0]
[ARHGEF1].istate = 0.86727[1], 0.13273000000000001[0]
[PPP1R12B].istate = 0.27703[1], 0.72297[0]
[PAK3].istate = 0.29409[1], 0.70591[0]
[ARAF].istate = 0.77793[1], 0.22207[0]
[FUS].istate = 0.29536[1], 0.7046399999999999[0]
[SIRT1].istate = 0.72747[1], 0.27253000000000005[0]
[CDC25B].istate = 0.65498[1], 0.34502[0]
[AKT2].istate = 0.74477[1], 0.25522999999999996[0]
[RHEB].istate = 0.83714[1], 0.16286[0]
[LIMK1].istate = 0.88289[1], 0.11711000000000005[0]
[GIT1].istate = 0.7684[1], 0.23160000000000003[0]
[AMOTL2].istate = 0.53128[1], 0.46872[0]
[TTL].istate = 0.77245[1], 0.22755000000000003[0]
[NFE2L2].istate = 0.29909[1], 0.7009099999999999[0]
[AKT3].istate = 0.69548[1], 0.30452[0]
[RPS6KA1].istate = 0.15925[1], 0.84075[0]
[NR4A3].istate = 0.50611[1], 0.49389000000000005[0]
[PTK2B].istate = 0.14248[1], 0.8575200000000001[0]
[WWP1].istate = 0.56603[1], 0.43396999999999997[0]
[PLCG1].istate = 0.67424[1], 0.32576000000000005[0]
[SNAI1].istate = 0.95063[1], 0.049370000000000025[0]
[PRKCG].istate = 0.12767[1], 0.87233[0]
[MAP2K2].istate = 0.69941[1], 0.30059[0]
[ARHGEF6].istate = 0.10978[1], 0.89022[0]
[LATS1].istate = 0.68803[1], 0.31196999999999997[0]
[ARHGEF11].istate = 0.92116[1], 0.07884000000000002[0]
[SPART].istate = 0.25915[1], 0.74085[0]
[KRAS].istate = 0.89673[1], 0.10326999999999997[0]
[ROCK2].istate = 0.58238[1], 0.41762[0]
[RAC1].istate = 0.27797[1], 0.72203[0]
[MYC].istate = 0.51401[1], 0.48599000000000003[0]
[YAP1].istate = 0.31591[1], 0.68409[0]
[EGF].istate = 0.74815[1], 0.25185[0]
[ERBB2].istate = 0.33645[1], 0.66355[0]
[AKT1].istate = 0.59829[1], 0.40171[0]
[EPHA2].istate = 0.333[1], 0.667[0]
[CDC42BPA].istate = 0.42846[1], 0.5715399999999999[0]
[EGFR].istate = 0.59727[1], 0.40273000000000003[0]
[PAK1].istate = 0.40266[1], 0.59734[0]
[LATS2].istate = 0.53252[1], 0.46748[0]
[EIF4E].istate = 0.8724[1], 0.12760000000000005[0]
[PRKCA].istate = 0.65491[1], 0.34509[0]
[DEPTOR].istate = 0.09962[1], 0.90038[0]
[BRAF].istate = 0.85284[1], 0.14715999999999996[0]
[NRG2].istate = 0.67517[1], 0.32482999999999995[0]
[SHC1].istate = 0.52943[1], 0.47057000000000004[0]
[PRKCB].istate = 0.50434[1], 0.49566[0]
[CTNNB1].istate = 0.09714[1], 0.90286[0]
[MAP2K1].istate = 0.53867[1], 0.46133[0]
[NRG4].istate = 0.70795[1], 0.29205000000000003[0]
[TACR3].istate = 0.43091[1], 0.56909[0]
[CDK1].istate = 0.62882[1], 0.37117999999999995[0]
[BCL2L1].istate = 0.52984[1], 0.47016[0]
[BCL2].istate = 0.94296[1], 0.05703999999999998[0]
[PTEN].istate = 0.66534[1], 0.33465999999999996[0]
[CFL1].istate = 0.87312[1], 0.12688[0]
[YES1].istate = 0.06292[1], 0.93708[0]
[JUN].istate = 0.50131[1], 0.49868999999999997[0]
[ERBB4].istate = 0.40386[1], 0.59614[0]
[PTPN11].istate = 0.63027[1], 0.36973[0]
[PAK2].istate = 0.50669[1], 0.49331[0]
[F2R].istate = 0.46826[1], 0.53174[0]
[LIMK2].istate = 0.29238[1], 0.70762[0]
[NRG3].istate = 0.34791[1], 0.6520900000000001[0]
[EIF4EBP1].istate = 0.8707[1], 0.12929999999999997[0]
[ARHGEF12].istate = 0.28628[1], 0.71372[0]
[SRC].istate = 0.91649[1], 0.08350999999999997[0]
[NRAS].istate = 0.45877[1], 0.54123[0]
[mTORC2].istate = 0.08301[1], 0.91699[0]
[mTORC1].istate = 0.71334[1], 0.28666[0]
[PI3K].istate = 0.11377[1], 0.88623[0]
[TSC].istate = 0.446[1], 0.554[0]
```
