## Supplementary Dataset 5 for "Explainable Generative AI Uncovers a Molecular Continuum in Medulloblastoma with Implications for Rare Cancer Subtyping and Treatment Equity": MB_list4_RNA_asTransition_1142.cfg

```
$u_F2R=0.78613
$d_F2R=1.27205
$u_LPAR2=0.97992
$d_LPAR2=1.02049
$u_TACR3=16.50446
$d_TACR3=0.06059
$u_EGF=0.24111
$d_EGF=4.14748
$u_NRG1 = 1
$d_NRG1 = 1
$u_NRG2=43.37042
$d_NRG2=0.02306
$u_NRG3=0.33341
$d_NRG3=2.99931
$u_NRG4=11.33783
$d_NRG4=0.0882
$u_AKT1=0.46997
$d_AKT1=2.1278
$u_AKT2=0.89732
$d_AKT2=1.11443
$u_AKT3=0.44628
$d_AKT3=2.24075
$u_AMOTL2=3.73041
$d_AMOTL2=0.26807
$u_ARAF=0.05255
$d_ARAF=19.0295
$u_ARHGEF1=16.68594
$d_ARHGEF1=0.05993
$u_ARHGEF11=1.30787
$d_ARHGEF11=0.7646
$u_ARHGEF12=2.11727
$d_ARHGEF12=0.47231
$u_ARHGEF6=4.1918
$d_ARHGEF6=0.23856
$u_ATF2 = 1
$d_ATF2 = 1
$u_BAD=0.08129
$d_BAD=12.30164
$u_BCL2=3.39923
$d_BCL2=0.29418
$u_BCL2L1=3.22689
$d_BCL2L1=0.3099
$u_BRAF=4.16519
$d_BRAF=0.24009
$u_CDC42=8.86835
$d_CDC42=0.11276
$u_CDC42BPA=0.0503
$d_CDC42BPA=19.88072
$u_CDK1=0.01563
$d_CDK1=63.97953
$u_CDC25B=2.19812
$d_CDC25B=0.45493
$u_CFL1=0.07135
$d_CFL1=14.01542
$u_CFL2 = 1
$d_CFL2 = 1
$u_CREB1 = 1
$d_CREB1 = 1
$u_CTNNB1=0.56056
$d_CTNNB1=1.78393
$u_CTTN = 1
$d_CTTN = 1
$u_DEPTOR=0.70591
$d_DEPTOR=1.41661
$u_EPHA2=1.25038
$d_EPHA2=0.79976
$u_EGFR=0.80683
$d_EGFR=1.23942
$u_ERBB2=6.22613
$d_ERBB2=0.16061
$u_ERBB3=0.20001
$d_ERBB3=4.99975
$u_ERBB4=7.58201
$d_ERBB4=0.13189
$u_EIF4E=12.55919
$d_EIF4E=0.07962
$u_EIF4EBP1=0.4769
$d_EIF4EBP1=2.09688
$u_FUS=0.03152
$d_FUS=31.72589
$u_GIT1=0.8169
$d_GIT1=1.22414
$u_GNA13 = 1
$d_GNA13 = 1
$u_GRB2 = 1
$d_GRB2 = 1
$u_HRAS = 1
$d_HRAS = 1
$u_ITCH = 1
$d_ITCH = 1
$u_JUN=1.16507
$d_JUN=0.85832
$u_KRAS=0.76616
$d_KRAS=1.30521
$u_LATS1=13.21279
$d_LATS1=0.07568
$u_LATS2=0.06335
$d_LATS2=15.78532
$u_LIMK1=0.07187
$d_LIMK1=13.91401
$u_LIMK2=0.30106
$d_LIMK2=3.3216
$u_MAP2K1=0.0222
$d_MAP2K1=45.04505
$u_MAP2K2=0.02666
$d_MAP2K2=37.50938
$u_MAPK1 = 1
$d_MAPK1 = 1
$u_MAPK3 = 1
$d_MAPK3 = 1
$u_MYC=0.54165
$d_MYC=1.84621
$u_MP = 1
$d_MP = 1
$u_NFE2L2=0.09226
$d_NFE2L2=10.83893
$u_NR4A3=4.16522
$d_NR4A3=0.24008
$u_NRAS=0.09697
$d_NRAS=10.31247
$u_PAK1=0.12477
$d_PAK1=8.01475
$u_PAK2=0.2288
$d_PAK2=4.37063
$u_PAK3=6.85211
$d_PAK3=0.14594
$u_PAK4 = 1
$d_PAK4 = 1
$u_PDPK1 = 1
$d_PDPK1 = 1
$u_PI3K=0.8238
$d_PI3K=1.21389
$u_PLCG1=7.29508
$d_PLCG1=0.13708
$u_PPP1R12A = 1
$d_PPP1R12A = 1
$u_PPP1R12B=1.72517
$d_PPP1R12B=0.57965
$u_PRKACA = 1
$d_PRKACA = 1
$u_PRKCA=1.6664
$d_PRKCA=0.6001
$u_PRKCB=0.53425
$d_PRKCB=1.87178
$u_PRKCG=95.76708
$d_PRKCG=0.01044
$u_PRKCZ=2.81867
$d_PRKCZ=0.35478
$u_PTEN=0.15386
$d_PTEN=6.49942
$u_PTK2B=4.18261
$d_PTK2B=0.23909
$u_PTPN11=3.40189
$d_PTPN11=0.29395
$u_RAC1=0.12855
$d_RAC1=7.77907
$u_RAF1 = 1
$d_RAF1 = 1
$u_RHEB=0.08128
$d_RHEB=12.30315
$u_RHOA = 1
$d_RHOA = 1
$u_ROCK1=2.72746
$d_ROCK1=0.36664
$u_ROCK2=0.77367
$d_ROCK2=1.29254
$u_RPS6KA1=3.09604
$d_RPS6KA1=0.32299
$u_SHC1=1.60721
$d_SHC1=0.6222
$u_SIRT1=0.39464
$d_SIRT1=2.53395
$u_SNAI1=10.55224
$d_SNAI1=0.09477
$u_SPART=1.38708
$d_SPART=0.72094
$u_SOS1 = 1
$d_SOS1 = 1
$u_SRC=24.98888
$d_SRC=0.04002
$u_STMN1 = 1
$d_STMN1 = 1
$u_SYN1=1.59411
$d_SYN1=0.62731
$u_TSC=0.73028
$d_TSC=1.36934
$u_TTL=0.26985
$d_TTL=3.70576
$u_WWTR1=4.96116
$d_WWTR1=0.20157
$u_WWP1=0.79397
$d_WWP1=1.25949
$u_YES1=4.61684
$d_YES1=0.2166
$u_YAP1=0.20192
$d_YAP1=4.95246
$u_mTORC2=0.11532
$d_mTORC2=8.67152
$u_mTORC1=0.40209
$d_mTORC1=2.48701
$u_FOXO = 1
$d_FOXO = 1
$u_Tubulin = 1
$d_Tubulin = 1
$u_Microtubule_polimerization = 1
$d_Microtubule_polimerization = 1
$u_Neuron_migration = 1
$d_Neuron_migration = 1
$u_Actin_cytoskeleton_reorganization = 1
$d_Actin_cytoskeleton_reorganization = 1
$u_Cell_migration = 1
$d_Cell_migration = 1
$u_F_actin_dynamics = 1
$d_F_actin_dynamics = 1
$u_Protein_synthesis = 1
$d_Protein_synthesis = 1
$u_Metastasis = 1
$d_Metastasis = 1
$u_Proliferation = 1
$d_Proliferation = 1
$u_Apoptosis = 1
$d_Apoptosis = 1
[ATF2].istate = 1 [0], 0 [1]
[CFL2].istate = 1 [0], 0 [1]
[CREB1].istate = 1 [0], 0 [1]
[CTTN].istate = 1 [0], 0 [1]
[GNA13].istate = 1 [0], 0 [1]
[GRB2].istate = 1 [0], 0 [1]
[HRAS].istate = 1 [0], 0 [1]
[ITCH].istate = 1 [0], 0 [1]
[MAPK1].istate = 1 [0], 0 [1]
[MAPK3].istate = 1 [0], 0 [1]
[MP].istate = 1 [0], 0 [1]
[PAK4].istate = 1 [0], 0 [1]
[PDPK1].istate = 1 [0], 0 [1]
[PPP1R12A].istate = 1 [0], 0 [1]
[PRKACA].istate = 1 [0], 0 [1]
[RAF1].istate = 1 [0], 0 [1]
[RHOA].istate = 1 [0], 0 [1]
[SOS1].istate = 1 [0], 0 [1]
[STMN1].istate = 1 [0], 0 [1]
[FOXO].istate = 1 [0], 0 [1]
[Tubulin].istate = 1 [0], 0 [1]
[Microtubule_polimerization].istate = 1 [0], 0 [1]
[Neuron_migration].istate = 1 [0], 0 [1]
[Actin_cytoskeleton_reorganization].istate = 1 [0], 0 [1]
[Cell_migration].istate = 1 [0], 0 [1]
[F_actin_dynamics].istate = 1 [0], 0 [1]
[Protein_synthesis].istate = 1 [0], 0 [1]
[Metastasis].istate = 1 [0], 0 [1]
[Proliferation].istate = 1 [0], 0 [1]
[Apoptosis].istate = 1 [0], 0 [1]
discrete_time = 0
use_physrandgen = FALSE
seed_pseudorandom = 100
sample_count = 10000
max_time = 60
time_tick = 0.1
thread_count = 1
statdist_traj_count = 100
statdist_cluster_threshold = 1
display_traj = 0
statdist_similarity_cache_max_size = 20000
F2R.is_internal = TRUE
LPAR2.is_internal = TRUE
TACR3.is_internal = TRUE
EGF.is_internal = TRUE
NRG1.is_internal = TRUE
NRG2.is_internal = TRUE
NRG3.is_internal = TRUE
NRG4.is_internal = TRUE
AKT1.is_internal = TRUE
AKT2.is_internal = TRUE
AKT3.is_internal = TRUE
AMOTL2.is_internal = TRUE
ARAF.is_internal = TRUE
ARHGEF1.is_internal = TRUE
ARHGEF11.is_internal = TRUE
ARHGEF12.is_internal = TRUE
ARHGEF6.is_internal = TRUE
ATF2.is_internal = TRUE
BAD.is_internal = TRUE
BCL2.is_internal = TRUE
BCL2L1.is_internal = TRUE
BRAF.is_internal = TRUE
CDC42.is_internal = TRUE
CDC42BPA.is_internal = TRUE
CDK1.is_internal = TRUE
CDC25B.is_internal = TRUE
CFL1.is_internal = TRUE
CFL2.is_internal = TRUE
CREB1.is_internal = TRUE
CTNNB1.is_internal = TRUE
CTTN.is_internal = TRUE
DEPTOR.is_internal = TRUE
EPHA2.is_internal = TRUE
EGFR.is_internal = TRUE
ERBB2.is_internal = TRUE
ERBB3.is_internal = TRUE
ERBB4.is_internal = TRUE
EIF4E.is_internal = TRUE
EIF4EBP1.is_internal = TRUE
FUS.is_internal = TRUE
GIT1.is_internal = TRUE
GNA13.is_internal = TRUE
GRB2.is_internal = TRUE
HRAS.is_internal = TRUE
ITCH.is_internal = TRUE
JUN.is_internal = TRUE
KRAS.is_internal = TRUE
LATS1.is_internal = TRUE
LATS2.is_internal = TRUE
LIMK1.is_internal = TRUE
LIMK2.is_internal = TRUE
MAP2K1.is_internal = FALSE
MAP2K2.is_internal = FALSE
MAPK1.is_internal = FALSE
MAPK3.is_internal = FALSE
MYC.is_internal = FALSE
MP.is_internal = FALSE
NFE2L2.is_internal = FALSE
NR4A3.is_internal = FALSE
NRAS.is_internal = FALSE
PAK1.is_internal = TRUE
PAK2.is_internal = TRUE
PAK3.is_internal = TRUE
PAK4.is_internal = TRUE
PDPK1.is_internal = TRUE
PI3K.is_internal = TRUE
PLCG1.is_internal = TRUE
PPP1R12A.is_internal = TRUE
PPP1R12B.is_internal = TRUE
PRKACA.is_internal = TRUE
PRKCA.is_internal = TRUE
PRKCB.is_internal = TRUE
PRKCG.is_internal = TRUE
PRKCZ.is_internal = TRUE
PTEN.is_internal = TRUE
PTK2B.is_internal = TRUE
PTPN11.is_internal = TRUE
RAC1.is_internal = TRUE
RAF1.is_internal = TRUE
RHEB.is_internal = TRUE
RHOA.is_internal = TRUE
ROCK1.is_internal = TRUE
ROCK2.is_internal = TRUE
RPS6KA1.is_internal = TRUE
SHC1.is_internal = TRUE
SIRT1.is_internal = TRUE
SNAI1.is_internal = TRUE
SPART.is_internal = TRUE
SOS1.is_internal = TRUE
SRC.is_internal = TRUE
STMN1.is_internal = TRUE
SYN1.is_internal = TRUE
TSC.is_internal = TRUE
TTL.is_internal = TRUE
WWTR1.is_internal = TRUE
WWP1.is_internal = TRUE
YES1.is_internal = TRUE
YAP1.is_internal = TRUE
mTORC2.is_internal = TRUE
mTORC1.is_internal = TRUE
FOXO.is_internal = TRUE
Tubulin.is_internal = TRUE
Microtubule_polimerization.is_internal = FALSE
Neuron_migration.is_internal = FALSE
Actin_cytoskeleton_reorganization.is_internal = TRUE
Cell_migration.is_internal = TRUE
F_actin_dynamics.is_internal = TRUE
Protein_synthesis.is_internal = TRUE
Metastasis.is_internal = FALSE
Proliferation.is_internal = TRUE
Apoptosis.is_internal = TRUE
[NRG1].istate = 0.5[1], 0.5[0]
[BAD].istate = 0.22751[1], 0.77249[0]
[SYN1].istate = 0.55063[1], 0.44937000000000005[0]
[WWTR1].istate = 0.6739[1], 0.32609999999999995[0]
[LPAR2].istate = 0.4978[1], 0.5022[0]
[ERBB3].istate = 0.32526[1], 0.67474[0]
[PRKCZ].istate = 0.61251[1], 0.38749[0]
[ROCK1].istate = 0.60894[1], 0.39105999999999996[0]
[CDC42].istate = 0.73696[1], 0.26304000000000005[0]
[ARHGEF1].istate = 0.80559[1], 0.19440999999999997[0]
[PPP1R12B].istate = 0.55921[1], 0.44079[0]
[PAK3].istate = 0.70896[1], 0.29103999999999997[0]
[ARAF].istate = 0.18014[1], 0.81986[0]
[FUS].istate = 0.12464[1], 0.87536[0]
[SIRT1].istate = 0.39905[1], 0.60095[0]
[CDC25B].istate = 0.58551[1], 0.41449[0]
[AKT2].istate = 0.48824[1], 0.51176[0]
[RHEB].istate = 0.22749[1], 0.77251[0]
[LIMK1].istate = 0.21414[1], 0.78586[0]
[GIT1].istate = 0.47804[1], 0.52196[0]
[AMOTL2].istate = 0.64294[1], 0.35706000000000004[0]
[TTL].istate = 0.35778[1], 0.64222[0]
[NFE2L2].istate = 0.24125[1], 0.75875[0]
[AKT3].istate = 0.4124[1], 0.5876[0]
[RPS6KA1].istate = 0.6227[1], 0.37729999999999997[0]
[NR4A3].istate = 0.65491[1], 0.34509[0]
[PTK2B].istate = 0.65536[1], 0.34463999999999995[0]
[WWP1].istate = 0.47495[1], 0.52505[0]
[PLCG1].istate = 0.71576[1], 0.28424000000000005[0]
[SNAI1].istate = 0.75584[1], 0.24416000000000004[0]
[PRKCG].istate = 0.9953[1], 0.0047000000000000375[0]
[MAP2K2].istate = 0.10646[1], 0.89354[0]
[ARHGEF6].istate = 0.6556[1], 0.34440000000000004[0]
[LATS1].istate = 0.78025[1], 0.21975[0]
[ARHGEF11].istate = 0.52914[1], 0.47085999999999995[0]
[SPART].istate = 0.53553[1], 0.46447000000000005[0]
[KRAS].istate = 0.47108[1], 0.5289200000000001[0]
[ROCK2].istate = 0.47214[1], 0.52786[0]
[RAC1].istate = 0.27727[1], 0.72273[0]
[MYC].istate = 0.43343[1], 0.56657[0]
[YAP1].istate = 0.3263[1], 0.6737[0]
[EGF].istate = 0.34555[1], 0.65445[0]
[ERBB2].istate = 0.69855[1], 0.30145[0]
[AKT1].istate = 0.41802[1], 0.5819799999999999[0]
[EPHA2].istate = 0.52426[1], 0.47574000000000005[0]
[CDC42BPA].istate = 0.1754[1], 0.8246[0]
[EGFR].istate = 0.4767[1], 0.5233[0]
[PAK1].istate = 0.27403[1], 0.72597[0]
[LATS2].istate = 0.20043[1], 0.79957[0]
[EIF4E].istate = 0.77474[1], 0.22526000000000002[0]
[PRKCA].istate = 0.55544[1], 0.44455999999999996[0]
[DEPTOR].istate = 0.46219[1], 0.53781[0]
[BRAF].istate = 0.65491[1], 0.34509[0]
[NRG2].istate = 0.9093[1], 0.0907[0]
[SHC1].istate = 0.55152[1], 0.44848[0]
[PRKCB].istate = 0.43194[1], 0.56806[0]
[CTNNB1].istate = 0.43716[1], 0.56284[0]
[MAP2K1].istate = 0.08659[1], 0.91341[0]
[NRG4].istate = 0.76363[1], 0.23636999999999997[0]
[TACR3].istate = 0.8044[1], 0.1956[0]
[CDK1].istate = 0.0485[1], 0.9515[0]
[BCL2L1].istate = 0.6272[1], 0.3728[0]
[BCL2].istate = 0.63285[1], 0.36715[0]
[PTEN].istate = 0.29678[1], 0.70322[0]
[CFL1].istate = 0.21335[1], 0.78665[0]
[YES1].istate = 0.66609[1], 0.33391000000000004[0]
[JUN].istate = 0.51659[1], 0.48341[0]
[ERBB4].istate = 0.71995[1], 0.28005[0]
[PTPN11].istate = 0.63293[1], 0.36707[0]
[PAK2].istate = 0.33986[1], 0.66014[0]
[F2R].istate = 0.47387[1], 0.52613[0]
[LIMK2].istate = 0.36966[1], 0.63034[0]
[NRG3].istate = 0.38074[1], 0.6192599999999999[0]
[EIF4EBP1].istate = 0.41961[1], 0.58039[0]
[ARHGEF12].istate = 0.58144[1], 0.41856000000000004[0]
[SRC].istate = 0.84944[1], 0.15056000000000003[0]
[NRAS].istate = 0.24666[1], 0.75334[0]
[mTORC2].istate = 0.26548[1], 0.7345200000000001[0]
[mTORC1].istate = 0.40108[1], 0.59892[0]
[PI3K].istate = 0.47895[1], 0.52105[0]
[TSC].istate = 0.46587[1], 0.53413[0]
```
