## Supplementary Dataset 5 for "Explainable Generative AI Uncovers a Molecular Continuum in Medulloblastoma with Implications for Rare Cancer Subtyping and Treatment Equity": MB_list4_RNA_asTransition_1143.cfg

```
$u_F2R=0.50353
$d_F2R=1.98598
$u_LPAR2=0.59172
$d_LPAR2=1.68999
$u_TACR3=15.125
$d_TACR3=0.06612
$u_EGF=3.75308
$d_EGF=0.26645
$u_NRG1 = 1
$d_NRG1 = 1
$u_NRG2=1.81284
$d_NRG2=0.55162
$u_NRG3=0.86376
$d_NRG3=1.15773
$u_NRG4=0.18977
$d_NRG4=5.26954
$u_AKT1=0.22581
$d_AKT1=4.4285
$u_AKT2=0.29477
$d_AKT2=3.39248
$u_AKT3=1.89725
$d_AKT3=0.52708
$u_AMOTL2=0.73024
$d_AMOTL2=1.36941
$u_ARAF=0.89099
$d_ARAF=1.12235
$u_ARHGEF1=0.35371
$d_ARHGEF1=2.82717
$u_ARHGEF11=0.6535
$d_ARHGEF11=1.53022
$u_ARHGEF12=2.47256
$d_ARHGEF12=0.40444
$u_ARHGEF6=9.35319
$d_ARHGEF6=0.10692
$u_ATF2 = 1
$d_ATF2 = 1
$u_BAD=3.70967
$d_BAD=0.26957
$u_BCL2=0.33307
$d_BCL2=3.00237
$u_BCL2L1=2.97791
$d_BCL2L1=0.33581
$u_BRAF=0.37741
$d_BRAF=2.64964
$u_CDC42=2.71701
$d_CDC42=0.36805
$u_CDC42BPA=0.85988
$d_CDC42BPA=1.16295
$u_CDK1=0.66243
$d_CDK1=1.50959
$u_CDC25B=0.22179
$d_CDC25B=4.50877
$u_CFL1=2.4972
$d_CFL1=0.40045
$u_CFL2 = 1
$d_CFL2 = 1
$u_CREB1 = 1
$d_CREB1 = 1
$u_CTNNB1=1.88945
$d_CTNNB1=0.52925
$u_CTTN = 1
$d_CTTN = 1
$u_DEPTOR=0.95804
$d_DEPTOR=1.0438
$u_EPHA2=2.29007
$d_EPHA2=0.43667
$u_EGFR=3.38594
$d_EGFR=0.29534
$u_ERBB2=0.22439
$d_ERBB2=4.45653
$u_ERBB3=2.44107
$d_ERBB3=0.40966
$u_ERBB4=2.26334
$d_ERBB4=0.44182
$u_EIF4E=0.70714
$d_EIF4E=1.41415
$u_EIF4EBP1=1.00673
$d_EIF4EBP1=0.99331
$u_FUS=2.46022
$d_FUS=0.40647
$u_GIT1=1.32084
$d_GIT1=0.75709
$u_GNA13 = 1
$d_GNA13 = 1
$u_GRB2 = 1
$d_GRB2 = 1
$u_HRAS = 1
$d_HRAS = 1
$u_ITCH = 1
$d_ITCH = 1
$u_JUN=3.76503
$d_JUN=0.2656
$u_KRAS=1.18825
$d_KRAS=0.84157
$u_LATS1=0.09679
$d_LATS1=10.33165
$u_LATS2=2.95526
$d_LATS2=0.33838
$u_LIMK1=1.64493
$d_LIMK1=0.60793
$u_LIMK2=4.64152
$d_LIMK2=0.21545
$u_MAP2K1=1.76026
$d_MAP2K1=0.5681
$u_MAP2K2=0.64954
$d_MAP2K2=1.53955
$u_MAPK1 = 1
$d_MAPK1 = 1
$u_MAPK3 = 1
$d_MAPK3 = 1
$u_MYC=11.71952
$d_MYC=0.08533
$u_MP = 1
$d_MP = 1
$u_NFE2L2=1.49984
$d_NFE2L2=0.66674
$u_NR4A3=13.8635
$d_NR4A3=0.07213
$u_NRAS=0.49041
$d_NRAS=2.03911
$u_PAK1=6.51286
$d_PAK1=0.15354
$u_PAK2=1.10102
$d_PAK2=0.90825
$u_PAK3=0.99319
$d_PAK3=1.00686
$u_PAK4 = 1
$d_PAK4 = 1
$u_PDPK1 = 1
$d_PDPK1 = 1
$u_PI3K=0.18132
$d_PI3K=5.51511
$u_PLCG1=0.63639
$d_PLCG1=1.57136
$u_PPP1R12A = 1
$d_PPP1R12A = 1
$u_PPP1R12B=0.33629
$d_PPP1R12B=2.97362
$u_PRKACA = 1
$d_PRKACA = 1
$u_PRKCA=0.26701
$d_PRKCA=3.74518
$u_PRKCB=2.00147
$d_PRKCB=0.49963
$u_PRKCG=4.86958
$d_PRKCG=0.20536
$u_PRKCZ=0.14161
$d_PRKCZ=7.06165
$u_PTEN=32.98113
$d_PTEN=0.03032
$u_PTK2B=5.273
$d_PTK2B=0.18965
$u_PTPN11=0.05807
$d_PTPN11=17.2206
$u_RAC1=0.14557
$d_RAC1=6.86955
$u_RAF1 = 1
$d_RAF1 = 1
$u_RHEB=0.27161
$d_RHEB=3.68175
$u_RHOA = 1
$d_RHOA = 1
$u_ROCK1=0.17542
$d_ROCK1=5.7006
$u_ROCK2=2.58339
$d_ROCK2=0.38709
$u_RPS6KA1=3.57333
$d_RPS6KA1=0.27985
$u_SHC1=12.57543
$d_SHC1=0.07952
$u_SIRT1=0.90194
$d_SIRT1=1.10872
$u_SNAI1=1.01871
$d_SNAI1=0.98163
$u_SPART=0.36664
$d_SPART=2.72747
$u_SOS1 = 1
$d_SOS1 = 1
$u_SRC=0.62018
$d_SRC=1.61244
$u_STMN1 = 1
$d_STMN1 = 1
$u_SYN1=1.41483
$d_SYN1=0.7068
$u_TSC=0.47631
$d_TSC=2.09947
$u_TTL=0.1587
$d_TTL=6.3012
$u_WWTR1=2.1364
$d_WWTR1=0.46808
$u_WWP1=1.84123
$d_WWP1=0.54312
$u_YES1=0.27357
$d_YES1=3.65537
$u_YAP1=2.57451
$d_YAP1=0.38842
$u_mTORC2=0.09698
$d_mTORC2=10.3114
$u_mTORC1=0.04488
$d_mTORC1=22.28164
$u_FOXO = 1
$d_FOXO = 1
$u_Tubulin = 1
$d_Tubulin = 1
$u_Microtubule_polimerization = 1
$d_Microtubule_polimerization = 1
$u_Neuron_migration = 1
$d_Neuron_migration = 1
$u_Actin_cytoskeleton_reorganization = 1
$d_Actin_cytoskeleton_reorganization = 1
$u_Cell_migration = 1
$d_Cell_migration = 1
$u_F_actin_dynamics = 1
$d_F_actin_dynamics = 1
$u_Protein_synthesis = 1
$d_Protein_synthesis = 1
$u_Metastasis = 1
$d_Metastasis = 1
$u_Proliferation = 1
$d_Proliferation = 1
$u_Apoptosis = 1
$d_Apoptosis = 1
[ATF2].istate = 1 [0], 0 [1]
[CFL2].istate = 1 [0], 0 [1]
[CREB1].istate = 1 [0], 0 [1]
[CTTN].istate = 1 [0], 0 [1]
[GNA13].istate = 1 [0], 0 [1]
[GRB2].istate = 1 [0], 0 [1]
[HRAS].istate = 1 [0], 0 [1]
[ITCH].istate = 1 [0], 0 [1]
[MAPK1].istate = 1 [0], 0 [1]
[MAPK3].istate = 1 [0], 0 [1]
[MP].istate = 1 [0], 0 [1]
[PAK4].istate = 1 [0], 0 [1]
[PDPK1].istate = 1 [0], 0 [1]
[PPP1R12A].istate = 1 [0], 0 [1]
[PRKACA].istate = 1 [0], 0 [1]
[RAF1].istate = 1 [0], 0 [1]
[RHOA].istate = 1 [0], 0 [1]
[SOS1].istate = 1 [0], 0 [1]
[STMN1].istate = 1 [0], 0 [1]
[FOXO].istate = 1 [0], 0 [1]
[Tubulin].istate = 1 [0], 0 [1]
[Microtubule_polimerization].istate = 1 [0], 0 [1]
[Neuron_migration].istate = 1 [0], 0 [1]
[Actin_cytoskeleton_reorganization].istate = 1 [0], 0 [1]
[Cell_migration].istate = 1 [0], 0 [1]
[F_actin_dynamics].istate = 1 [0], 0 [1]
[Protein_synthesis].istate = 1 [0], 0 [1]
[Metastasis].istate = 1 [0], 0 [1]
[Proliferation].istate = 1 [0], 0 [1]
[Apoptosis].istate = 1 [0], 0 [1]
discrete_time = 0
use_physrandgen = FALSE
seed_pseudorandom = 100
sample_count = 10000
max_time = 60
time_tick = 0.1
thread_count = 1
statdist_traj_count = 100
statdist_cluster_threshold = 1
display_traj = 0
statdist_similarity_cache_max_size = 20000
F2R.is_internal = TRUE
LPAR2.is_internal = TRUE
TACR3.is_internal = TRUE
EGF.is_internal = TRUE
NRG1.is_internal = TRUE
NRG2.is_internal = TRUE
NRG3.is_internal = TRUE
NRG4.is_internal = TRUE
AKT1.is_internal = TRUE
AKT2.is_internal = TRUE
AKT3.is_internal = TRUE
AMOTL2.is_internal = TRUE
ARAF.is_internal = TRUE
ARHGEF1.is_internal = TRUE
ARHGEF11.is_internal = TRUE
ARHGEF12.is_internal = TRUE
ARHGEF6.is_internal = TRUE
ATF2.is_internal = TRUE
BAD.is_internal = TRUE
BCL2.is_internal = TRUE
BCL2L1.is_internal = TRUE
BRAF.is_internal = TRUE
CDC42.is_internal = TRUE
CDC42BPA.is_internal = TRUE
CDK1.is_internal = TRUE
CDC25B.is_internal = TRUE
CFL1.is_internal = TRUE
CFL2.is_internal = TRUE
CREB1.is_internal = TRUE
CTNNB1.is_internal = TRUE
CTTN.is_internal = TRUE
DEPTOR.is_internal = TRUE
EPHA2.is_internal = TRUE
EGFR.is_internal = TRUE
ERBB2.is_internal = TRUE
ERBB3.is_internal = TRUE
ERBB4.is_internal = TRUE
EIF4E.is_internal = TRUE
EIF4EBP1.is_internal = TRUE
FUS.is_internal = TRUE
GIT1.is_internal = TRUE
GNA13.is_internal = TRUE
GRB2.is_internal = TRUE
HRAS.is_internal = TRUE
ITCH.is_internal = TRUE
JUN.is_internal = TRUE
KRAS.is_internal = TRUE
LATS1.is_internal = TRUE
LATS2.is_internal = TRUE
LIMK1.is_internal = TRUE
LIMK2.is_internal = TRUE
MAP2K1.is_internal = FALSE
MAP2K2.is_internal = FALSE
MAPK1.is_internal = FALSE
MAPK3.is_internal = FALSE
MYC.is_internal = FALSE
MP.is_internal = FALSE
NFE2L2.is_internal = FALSE
NR4A3.is_internal = FALSE
NRAS.is_internal = FALSE
PAK1.is_internal = TRUE
PAK2.is_internal = TRUE
PAK3.is_internal = TRUE
PAK4.is_internal = TRUE
PDPK1.is_internal = TRUE
PI3K.is_internal = TRUE
PLCG1.is_internal = TRUE
PPP1R12A.is_internal = TRUE
PPP1R12B.is_internal = TRUE
PRKACA.is_internal = TRUE
PRKCA.is_internal = TRUE
PRKCB.is_internal = TRUE
PRKCG.is_internal = TRUE
PRKCZ.is_internal = TRUE
PTEN.is_internal = TRUE
PTK2B.is_internal = TRUE
PTPN11.is_internal = TRUE
RAC1.is_internal = TRUE
RAF1.is_internal = TRUE
RHEB.is_internal = TRUE
RHOA.is_internal = TRUE
ROCK1.is_internal = TRUE
ROCK2.is_internal = TRUE
RPS6KA1.is_internal = TRUE
SHC1.is_internal = TRUE
SIRT1.is_internal = TRUE
SNAI1.is_internal = TRUE
SPART.is_internal = TRUE
SOS1.is_internal = TRUE
SRC.is_internal = TRUE
STMN1.is_internal = TRUE
SYN1.is_internal = TRUE
TSC.is_internal = TRUE
TTL.is_internal = TRUE
WWTR1.is_internal = TRUE
WWP1.is_internal = TRUE
YES1.is_internal = TRUE
YAP1.is_internal = TRUE
mTORC2.is_internal = TRUE
mTORC1.is_internal = TRUE
FOXO.is_internal = TRUE
Tubulin.is_internal = TRUE
Microtubule_polimerization.is_internal = FALSE
Neuron_migration.is_internal = FALSE
Actin_cytoskeleton_reorganization.is_internal = TRUE
Cell_migration.is_internal = TRUE
F_actin_dynamics.is_internal = TRUE
Protein_synthesis.is_internal = TRUE
Metastasis.is_internal = FALSE
Proliferation.is_internal = TRUE
Apoptosis.is_internal = TRUE
[NRG1].istate = 0.5[1], 0.5[0]
[BAD].istate = 0.64233[1], 0.35767000000000004[0]
[SYN1].istate = 0.53768[1], 0.46231999999999995[0]
[WWTR1].istate = 0.58242[1], 0.41757999999999995[0]
[LPAR2].istate = 0.44303[1], 0.55697[0]
[ERBB3].istate = 0.5969[1], 0.4031[0]
[PRKCZ].istate = 0.28777[1], 0.7122299999999999[0]
[ROCK1].istate = 0.31102[1], 0.6889799999999999[0]
[CDC42].istate = 0.60852[1], 0.39148000000000005[0]
[ARHGEF1].istate = 0.38716[1], 0.61284[0]
[PPP1R12B].istate = 0.38168[1], 0.61832[0]
[PAK3].istate = 0.49926[1], 0.50074[0]
[ARAF].istate = 0.48747[1], 0.5125299999999999[0]
[FUS].istate = 0.59774[1], 0.40225999999999995[0]
[SIRT1].istate = 0.48879[1], 0.5112099999999999[0]
[CDC25B].istate = 0.33648[1], 0.66352[0]
[AKT2].istate = 0.36737[1], 0.63263[0]
[RHEB].istate = 0.35849[1], 0.64151[0]
[LIMK1].istate = 0.55404[1], 0.44596[0]
[GIT1].istate = 0.53021[1], 0.46979000000000004[0]
[AMOTL2].istate = 0.46587[1], 0.53413[0]
[TTL].istate = 0.30014[1], 0.6998599999999999[0]
[NFE2L2].istate = 0.54401[1], 0.45599[0]
[AKT3].istate = 0.56953[1], 0.43047[0]
[RPS6KA1].istate = 0.63827[1], 0.36173[0]
[NR4A3].istate = 0.78547[1], 0.21453[0]
[PTK2B].istate = 0.68051[1], 0.31949000000000005[0]
[WWP1].istate = 0.56628[1], 0.43372[0]
[PLCG1].istate = 0.45093[1], 0.54907[0]
[SNAI1].istate = 0.50201[1], 0.49799000000000004[0]
[PRKCG].istate = 0.67187[1], 0.32813000000000003[0]
[MAP2K2].istate = 0.45315[1], 0.5468500000000001[0]
[ARHGEF6].istate = 0.74274[1], 0.25726000000000004[0]
[LATS1].istate = 0.24646[1], 0.75354[0]
[ARHGEF11].istate = 0.45381[1], 0.54619[0]
[SPART].istate = 0.39106[1], 0.60894[0]
[KRAS].istate = 0.51873[1], 0.48127[0]
[ROCK2].istate = 0.60305[1], 0.39695[0]
[RAC1].istate = 0.29077[1], 0.70923[0]
[MYC].istate = 0.76723[1], 0.23277000000000003[0]
[YAP1].istate = 0.60267[1], 0.39732999999999996[0]
[EGF].istate = 0.6436[1], 0.35640000000000005[0]
[ERBB2].istate = 0.33775[1], 0.66225[0]
[AKT1].istate = 0.33843[1], 0.66157[0]
[EPHA2].istate = 0.58996[1], 0.41003999999999996[0]
[CDC42BPA].istate = 0.48361[1], 0.51639[0]
[EGFR].istate = 0.63242[1], 0.36758[0]
[PAK1].istate = 0.70344[1], 0.29656000000000005[0]
[LATS2].istate = 0.61765[1], 0.38234999999999997[0]
[EIF4E].istate = 0.46238[1], 0.53762[0]
[PRKCA].istate = 0.35663[1], 0.64337[0]
[DEPTOR].istate = 0.49535[1], 0.50465[0]
[BRAF].istate = 0.3942[1], 0.6058[0]
[NRG2].istate = 0.56459[1], 0.43540999999999996[0]
[SHC1].istate = 0.77488[1], 0.22512[0]
[PRKCB].istate = 0.57534[1], 0.42466000000000004[0]
[CTNNB1].istate = 0.56908[1], 0.43091999999999997[0]
[MAP2K1].istate = 0.56139[1], 0.43861000000000006[0]
[NRG4].istate = 0.31956[1], 0.6804399999999999[0]
[TACR3].istate = 0.79492[1], 0.20508000000000004[0]
[CDK1].istate = 0.45528[1], 0.54472[0]
[BCL2L1].istate = 0.61848[1], 0.38151999999999997[0]
[BCL2].istate = 0.38063[1], 0.61937[0]
[PTEN].istate = 0.87957[1], 0.12043000000000004[0]
[CFL1].istate = 0.59936[1], 0.40064[0]
[YES1].istate = 0.35927[1], 0.64073[0]
[JUN].istate = 0.64394[1], 0.35606000000000004[0]
[ERBB4].istate = 0.58869[1], 0.41130999999999995[0]
[PTPN11].istate = 0.191[1], 0.8089999999999999[0]
[PAK2].istate = 0.51045[1], 0.48955000000000004[0]
[F2R].istate = 0.42551[1], 0.57449[0]
[LIMK2].istate = 0.66667[1], 0.33333[0]
[NRG3].istate = 0.4841[1], 0.5159[0]
[EIF4EBP1].istate = 0.50073[1], 0.49927[0]
[ARHGEF12].istate = 0.59829[1], 0.40171[0]
[SRC].istate = 0.44813[1], 0.5518700000000001[0]
[NRAS].istate = 0.42264[1], 0.57736[0]
[mTORC2].istate = 0.24667[1], 0.75333[0]
[mTORC1].istate = 0.16302[1], 0.8369800000000001[0]
[PI3K].istate = 0.31461[1], 0.6853899999999999[0]
[TSC].istate = 0.41947[1], 0.58053[0]
```
