## Supplementary Dataset 5 for "Explainable Generative AI Uncovers a Molecular Continuum in Medulloblastoma with Implications for Rare Cancer Subtyping and Treatment Equity": MB_list4_RNA_asTransition_1146.cfg

```
$u_F2R=2.02001
$d_F2R=0.49505
$u_LPAR2=2.39579
$d_LPAR2=0.4174
$u_TACR3=7.17996
$d_TACR3=0.13928
$u_EGF=0.14232
$d_EGF=7.02642
$u_NRG1 = 1
$d_NRG1 = 1
$u_NRG2=4.33396
$d_NRG2=0.23074
$u_NRG3=0.22196
$d_NRG3=4.50532
$u_NRG4=9.7374
$d_NRG4=0.1027
$u_AKT1=2.65371
$d_AKT1=0.37683
$u_AKT2=0.21306
$d_AKT2=4.69351
$u_AKT3=8.68644
$d_AKT3=0.11512
$u_AMOTL2=1.40432
$d_AMOTL2=0.71209
$u_ARAF=0.28891
$d_ARAF=3.46129
$u_ARHGEF1=0.08093
$d_ARHGEF1=12.35636
$u_ARHGEF11=1.58641
$d_ARHGEF11=0.63035
$u_ARHGEF12=9.96644
$d_ARHGEF12=0.10034
$u_ARHGEF6=4.81631
$d_ARHGEF6=0.20763
$u_ATF2 = 1
$d_ATF2 = 1
$u_BAD=0.42728
$d_BAD=2.34039
$u_BCL2=0.23145
$d_BCL2=4.32059
$u_BCL2L1=7.84366
$d_BCL2L1=0.12749
$u_BRAF=3.52539
$d_BRAF=0.28366
$u_CDC42=0.55225
$d_CDC42=1.81077
$u_CDC42BPA=4.36791
$d_CDC42BPA=0.22894
$u_CDK1=0.15683
$d_CDK1=6.37633
$u_CDC25B=0.51907
$d_CDC25B=1.92652
$u_CFL1=4.62764
$d_CFL1=0.21609
$u_CFL2 = 1
$d_CFL2 = 1
$u_CREB1 = 1
$d_CREB1 = 1
$u_CTNNB1=0.90535
$d_CTNNB1=1.10455
$u_CTTN = 1
$d_CTTN = 1
$u_DEPTOR=7.704
$d_DEPTOR=0.1298
$u_EPHA2=0.28052
$d_EPHA2=3.56481
$u_EGFR=1.28134
$d_EGFR=0.78043
$u_ERBB2=0.061
$d_ERBB2=16.39344
$u_ERBB3=0.85807
$d_ERBB3=1.16541
$u_ERBB4=5.84641
$d_ERBB4=0.17105
$u_EIF4E=0.90567
$d_EIF4E=1.10415
$u_EIF4EBP1=0.16165
$d_EIF4EBP1=6.1862
$u_FUS=0.41836
$d_FUS=2.39029
$u_GIT1=0.21409
$d_GIT1=4.67093
$u_GNA13 = 1
$d_GNA13 = 1
$u_GRB2 = 1
$d_GRB2 = 1
$u_HRAS = 1
$d_HRAS = 1
$u_ITCH = 1
$d_ITCH = 1
$u_JUN=0.03838
$d_JUN=26.05524
$u_KRAS=0.68866
$d_KRAS=1.4521
$u_LATS1=2.71317
$d_LATS1=0.36857
$u_LATS2=0.12807
$d_LATS2=7.80823
$u_LIMK1=0.79528
$d_LIMK1=1.25742
$u_LIMK2=0.08964
$d_LIMK2=11.15573
$u_MAP2K1=0.19434
$d_MAP2K1=5.14562
$u_MAP2K2=0.02063
$d_MAP2K2=48.4731
$u_MAPK1 = 1
$d_MAPK1 = 1
$u_MAPK3 = 1
$d_MAPK3 = 1
$u_MYC=0.34781
$d_MYC=2.87513
$u_MP = 1
$d_MP = 1
$u_NFE2L2=0.43072
$d_NFE2L2=2.32169
$u_NR4A3=0.19288
$d_NR4A3=5.18457
$u_NRAS=2.3039
$d_NRAS=0.43405
$u_PAK1=33.54604
$d_PAK1=0.02981
$u_PAK2=1.45213
$d_PAK2=0.68864
$u_PAK3=5.78707
$d_PAK3=0.1728
$u_PAK4 = 1
$d_PAK4 = 1
$u_PDPK1 = 1
$d_PDPK1 = 1
$u_PI3K=0.50689
$d_PI3K=1.97281
$u_PLCG1=0.75009
$d_PLCG1=1.33317
$u_PPP1R12A = 1
$d_PPP1R12A = 1
$u_PPP1R12B=1.97599
$d_PPP1R12B=0.50608
$u_PRKACA = 1
$d_PRKACA = 1
$u_PRKCA=0.4631
$d_PRKCA=2.15936
$u_PRKCB=11.33919
$d_PRKCB=0.08819
$u_PRKCG=0.98634
$d_PRKCG=1.01385
$u_PRKCZ=14.60566
$d_PRKCZ=0.06847
$u_PTEN=4.11591
$d_PTEN=0.24296
$u_PTK2B=1.95528
$d_PTK2B=0.51144
$u_PTPN11=0.876
$d_PTPN11=1.14155
$u_RAC1=0.47823
$d_RAC1=2.09104
$u_RAF1 = 1
$d_RAF1 = 1
$u_RHEB=2.93092
$d_RHEB=0.34119
$u_RHOA = 1
$d_RHOA = 1
$u_ROCK1=0.29897
$d_ROCK1=3.34482
$u_ROCK2=1.1686
$d_ROCK2=0.85572
$u_RPS6KA1=14.36918
$d_RPS6KA1=0.06959
$u_SHC1=0.13492
$d_SHC1=7.4118
$u_SIRT1=1.09599
$d_SIRT1=0.91242
$u_SNAI1=0.20192
$d_SNAI1=4.95246
$u_SPART=2.13547
$d_SPART=0.46828
$u_SOS1 = 1
$d_SOS1 = 1
$u_SRC=2.43554
$d_SRC=0.41059
$u_STMN1 = 1
$d_STMN1 = 1
$u_SYN1=5.12592
$d_SYN1=0.19509
$u_TSC=1.63241
$d_TSC=0.61259
$u_TTL=4.13542
$d_TTL=0.24181
$u_WWTR1=0.16314
$d_WWTR1=6.1297
$u_WWP1=0.23298
$d_WWP1=4.29221
$u_YES1=0.34539
$d_YES1=2.89528
$u_YAP1=0.08279
$d_YAP1=12.07875
$u_mTORC2=0.04699
$d_mTORC2=21.28112
$u_mTORC1=0.05632
$d_mTORC1=17.75568
$u_FOXO = 1
$d_FOXO = 1
$u_Tubulin = 1
$d_Tubulin = 1
$u_Microtubule_polimerization = 1
$d_Microtubule_polimerization = 1
$u_Neuron_migration = 1
$d_Neuron_migration = 1
$u_Actin_cytoskeleton_reorganization = 1
$d_Actin_cytoskeleton_reorganization = 1
$u_Cell_migration = 1
$d_Cell_migration = 1
$u_F_actin_dynamics = 1
$d_F_actin_dynamics = 1
$u_Protein_synthesis = 1
$d_Protein_synthesis = 1
$u_Metastasis = 1
$d_Metastasis = 1
$u_Proliferation = 1
$d_Proliferation = 1
$u_Apoptosis = 1
$d_Apoptosis = 1
[ATF2].istate = 1 [0], 0 [1]
[CFL2].istate = 1 [0], 0 [1]
[CREB1].istate = 1 [0], 0 [1]
[CTTN].istate = 1 [0], 0 [1]
[GNA13].istate = 1 [0], 0 [1]
[GRB2].istate = 1 [0], 0 [1]
[HRAS].istate = 1 [0], 0 [1]
[ITCH].istate = 1 [0], 0 [1]
[MAPK1].istate = 1 [0], 0 [1]
[MAPK3].istate = 1 [0], 0 [1]
[MP].istate = 1 [0], 0 [1]
[PAK4].istate = 1 [0], 0 [1]
[PDPK1].istate = 1 [0], 0 [1]
[PPP1R12A].istate = 1 [0], 0 [1]
[PRKACA].istate = 1 [0], 0 [1]
[RAF1].istate = 1 [0], 0 [1]
[RHOA].istate = 1 [0], 0 [1]
[SOS1].istate = 1 [0], 0 [1]
[STMN1].istate = 1 [0], 0 [1]
[FOXO].istate = 1 [0], 0 [1]
[Tubulin].istate = 1 [0], 0 [1]
[Microtubule_polimerization].istate = 1 [0], 0 [1]
[Neuron_migration].istate = 1 [0], 0 [1]
[Actin_cytoskeleton_reorganization].istate = 1 [0], 0 [1]
[Cell_migration].istate = 1 [0], 0 [1]
[F_actin_dynamics].istate = 1 [0], 0 [1]
[Protein_synthesis].istate = 1 [0], 0 [1]
[Metastasis].istate = 1 [0], 0 [1]
[Proliferation].istate = 1 [0], 0 [1]
[Apoptosis].istate = 1 [0], 0 [1]
discrete_time = 0
use_physrandgen = FALSE
seed_pseudorandom = 100
sample_count = 10000
max_time = 60
time_tick = 0.1
thread_count = 1
statdist_traj_count = 100
statdist_cluster_threshold = 1
display_traj = 0
statdist_similarity_cache_max_size = 20000
F2R.is_internal = TRUE
LPAR2.is_internal = TRUE
TACR3.is_internal = TRUE
EGF.is_internal = TRUE
NRG1.is_internal = TRUE
NRG2.is_internal = TRUE
NRG3.is_internal = TRUE
NRG4.is_internal = TRUE
AKT1.is_internal = TRUE
AKT2.is_internal = TRUE
AKT3.is_internal = TRUE
AMOTL2.is_internal = TRUE
ARAF.is_internal = TRUE
ARHGEF1.is_internal = TRUE
ARHGEF11.is_internal = TRUE
ARHGEF12.is_internal = TRUE
ARHGEF6.is_internal = TRUE
ATF2.is_internal = TRUE
BAD.is_internal = TRUE
BCL2.is_internal = TRUE
BCL2L1.is_internal = TRUE
BRAF.is_internal = TRUE
CDC42.is_internal = TRUE
CDC42BPA.is_internal = TRUE
CDK1.is_internal = TRUE
CDC25B.is_internal = TRUE
CFL1.is_internal = TRUE
CFL2.is_internal = TRUE
CREB1.is_internal = TRUE
CTNNB1.is_internal = TRUE
CTTN.is_internal = TRUE
DEPTOR.is_internal = TRUE
EPHA2.is_internal = TRUE
EGFR.is_internal = TRUE
ERBB2.is_internal = TRUE
ERBB3.is_internal = TRUE
ERBB4.is_internal = TRUE
EIF4E.is_internal = TRUE
EIF4EBP1.is_internal = TRUE
FUS.is_internal = TRUE
GIT1.is_internal = TRUE
GNA13.is_internal = TRUE
GRB2.is_internal = TRUE
HRAS.is_internal = TRUE
ITCH.is_internal = TRUE
JUN.is_internal = TRUE
KRAS.is_internal = TRUE
LATS1.is_internal = TRUE
LATS2.is_internal = TRUE
LIMK1.is_internal = TRUE
LIMK2.is_internal = TRUE
MAP2K1.is_internal = FALSE
MAP2K2.is_internal = FALSE
MAPK1.is_internal = FALSE
MAPK3.is_internal = FALSE
MYC.is_internal = FALSE
MP.is_internal = FALSE
NFE2L2.is_internal = FALSE
NR4A3.is_internal = FALSE
NRAS.is_internal = FALSE
PAK1.is_internal = TRUE
PAK2.is_internal = TRUE
PAK3.is_internal = TRUE
PAK4.is_internal = TRUE
PDPK1.is_internal = TRUE
PI3K.is_internal = TRUE
PLCG1.is_internal = TRUE
PPP1R12A.is_internal = TRUE
PPP1R12B.is_internal = TRUE
PRKACA.is_internal = TRUE
PRKCA.is_internal = TRUE
PRKCB.is_internal = TRUE
PRKCG.is_internal = TRUE
PRKCZ.is_internal = TRUE
PTEN.is_internal = TRUE
PTK2B.is_internal = TRUE
PTPN11.is_internal = TRUE
RAC1.is_internal = TRUE
RAF1.is_internal = TRUE
RHEB.is_internal = TRUE
RHOA.is_internal = TRUE
ROCK1.is_internal = TRUE
ROCK2.is_internal = TRUE
RPS6KA1.is_internal = TRUE
SHC1.is_internal = TRUE
SIRT1.is_internal = TRUE
SNAI1.is_internal = TRUE
SPART.is_internal = TRUE
SOS1.is_internal = TRUE
SRC.is_internal = TRUE
STMN1.is_internal = TRUE
SYN1.is_internal = TRUE
TSC.is_internal = TRUE
TTL.is_internal = TRUE
WWTR1.is_internal = TRUE
WWP1.is_internal = TRUE
YES1.is_internal = TRUE
YAP1.is_internal = TRUE
mTORC2.is_internal = TRUE
mTORC1.is_internal = TRUE
FOXO.is_internal = TRUE
Tubulin.is_internal = TRUE
Microtubule_polimerization.is_internal = FALSE
Neuron_migration.is_internal = FALSE
Actin_cytoskeleton_reorganization.is_internal = TRUE
Cell_migration.is_internal = TRUE
F_actin_dynamics.is_internal = TRUE
Protein_synthesis.is_internal = TRUE
Metastasis.is_internal = FALSE
Proliferation.is_internal = TRUE
Apoptosis.is_internal = TRUE
[NRG1].istate = 0.5[1], 0.5[0]
[BAD].istate = 0.40768[1], 0.59232[0]
[SYN1].istate = 0.67744[1], 0.32255999999999996[0]
[WWTR1].istate = 0.30314[1], 0.69686[0]
[LPAR2].istate = 0.59486[1], 0.40513999999999994[0]
[ERBB3].istate = 0.48338[1], 0.5166200000000001[0]
[PRKCZ].istate = 0.79113[1], 0.20887[0]
[ROCK1].istate = 0.36891[1], 0.6310899999999999[0]
[CDC42].istate = 0.43553[1], 0.56447[0]
[ARHGEF1].istate = 0.22702[1], 0.77298[0]
[PPP1R12B].istate = 0.57395[1], 0.42605000000000004[0]
[PAK3].istate = 0.69061[1], 0.30939000000000005[0]
[ARAF].istate = 0.36519[1], 0.63481[0]
[FUS].istate = 0.40539[1], 0.5946100000000001[0]
[SIRT1].istate = 0.50995[1], 0.49005[0]
[CDC25B].istate = 0.42881[1], 0.57119[0]
[AKT2].istate = 0.33213[1], 0.66787[0]
[RHEB].istate = 0.61675[1], 0.38325[0]
[LIMK1].istate = 0.47513[1], 0.52487[0]
[GIT1].istate = 0.33265[1], 0.66735[0]
[AMOTL2].istate = 0.53687[1], 0.46313000000000004[0]
[TTL].istate = 0.65413[1], 0.34587[0]
[NFE2L2].istate = 0.40855[1], 0.59145[0]
[AKT3].istate = 0.73471[1], 0.26529[0]
[RPS6KA1].istate = 0.78936[1], 0.21064000000000005[0]
[NR4A3].istate = 0.32132[1], 0.67868[0]
[PTK2B].istate = 0.5728[1], 0.4272[0]
[WWP1].istate = 0.34183[1], 0.6581699999999999[0]
[PLCG1].istate = 0.46878[1], 0.53122[0]
[SNAI1].istate = 0.3263[1], 0.6737[0]
[PRKCG].istate = 0.49851[1], 0.50149[0]
[MAP2K2].istate = 0.07863[1], 0.92137[0]
[ARHGEF6].istate = 0.67068[1], 0.32931999999999995[0]
[LATS1].istate = 0.60837[1], 0.39163000000000003[0]
[ARHGEF11].istate = 0.5501[1], 0.44989999999999997[0]
[SPART].istate = 0.58237[1], 0.41762999999999995[0]
[KRAS].istate = 0.4595[1], 0.5405[0]
[ROCK2].istate = 0.51692[1], 0.48307999999999995[0]
[RAC1].istate = 0.41991[1], 0.58009[0]
[MYC].istate = 0.38534[1], 0.61466[0]
[YAP1].istate = 0.2295[1], 0.7705[0]
[EGF].istate = 0.28832[1], 0.71168[0]
[ERBB2].istate = 0.19634[1], 0.80366[0]
[AKT1].istate = 0.60596[1], 0.39403999999999995[0]
[EPHA2].istate = 0.36199[1], 0.63801[0]
[CDC42BPA].istate = 0.66007[1], 0.33992999999999995[0]
[EGFR].istate = 0.52692[1], 0.47307999999999995[0]
[PAK1].istate = 0.88141[1], 0.11858999999999997[0]
[LATS2].istate = 0.27686[1], 0.72314[0]
[EIF4E].istate = 0.48924[1], 0.51076[0]
[PRKCA].istate = 0.41642[1], 0.58358[0]
[DEPTOR].istate = 0.72168[1], 0.27832[0]
[BRAF].istate = 0.6368[1], 0.36319999999999997[0]
[NRG2].istate = 0.65922[1], 0.34077999999999997[0]
[SHC1].istate = 0.28252[1], 0.71748[0]
[PRKCB].istate = 0.76365[1], 0.23634999999999995[0]
[CTNNB1].istate = 0.4892[1], 0.5107999999999999[0]
[MAP2K1].istate = 0.32214[1], 0.67786[0]
[NRG4].istate = 0.74711[1], 0.25288999999999995[0]
[TACR3].istate = 0.71403[1], 0.28596999999999995[0]
[CDK1].istate = 0.29886[1], 0.70114[0]
[BCL2L1].istate = 0.72363[1], 0.27637[0]
[BCL2].istate = 0.34111[1], 0.65889[0]
[PTEN].istate = 0.65362[1], 0.34638[0]
[CFL1].istate = 0.66634[1], 0.33365999999999996[0]
[YES1].istate = 0.38458[1], 0.6154200000000001[0]
[JUN].istate = 0.14603[1], 0.85397[0]
[ERBB4].istate = 0.69172[1], 0.30828[0]
[PTPN11].istate = 0.48563[1], 0.51437[0]
[PAK2].istate = 0.5405[1], 0.4595[0]
[F2R].istate = 0.57634[1], 0.42366000000000004[0]
[LIMK2].istate = 0.23813[1], 0.76187[0]
[NRG3].istate = 0.33657[1], 0.66343[0]
[EIF4EBP1].istate = 0.30215[1], 0.6978500000000001[0]
[ARHGEF12].istate = 0.74964[1], 0.25036[0]
[SRC].istate = 0.59665[1], 0.40335[0]
[NRAS].istate = 0.59062[1], 0.40937999999999997[0]
[mTORC2].istate = 0.16799[1], 0.83201[0]
[mTORC1].istate = 0.18767[1], 0.81233[0]
[PI3K].istate = 0.42623[1], 0.57377[0]
[TSC].istate = 0.55321[1], 0.44679[0]
```
