## Supplementary Dataset 5 for "Explainable Generative AI Uncovers a Molecular Continuum in Medulloblastoma with Implications for Rare Cancer Subtyping and Treatment Equity": MB_list4_RNA_asTransition_1148.cfg

```
$u_F2R=1.59666
$d_F2R=0.62631
$u_LPAR2=0.05052
$d_LPAR2=19.79414
$u_TACR3=6.15485
$d_TACR3=0.16247
$u_EGF=21.02623
$d_EGF=0.04756
$u_NRG1 = 1
$d_NRG1 = 1
$u_NRG2=4.18314
$d_NRG2=0.23905
$u_NRG3=22.12312
$d_NRG3=0.0452
$u_NRG4=0.11736
$d_NRG4=8.52079
$u_AKT1=0.17415
$d_AKT1=5.74218
$u_AKT2=0.02158
$d_AKT2=46.3392
$u_AKT3=3.46401
$d_AKT3=0.28868
$u_AMOTL2=0.12015
$d_AMOTL2=8.32293
$u_ARAF=0.01756
$d_ARAF=56.94761
$u_ARHGEF1=0.02498
$d_ARHGEF1=40.03203
$u_ARHGEF11=1.3806
$d_ARHGEF11=0.72432
$u_ARHGEF12=1.6596
$d_ARHGEF12=0.60255
$u_ARHGEF6=30.35706
$d_ARHGEF6=0.03294
$u_ATF2 = 1
$d_ATF2 = 1
$u_BAD=8.98204
$d_BAD=0.11133
$u_BCL2=0.41314
$d_BCL2=2.42049
$u_BCL2L1=0.8462
$d_BCL2L1=1.18175
$u_BRAF=0.01839
$d_BRAF=54.37738
$u_CDC42=58.27307
$d_CDC42=0.01716
$u_CDC42BPA=0.27159
$d_CDC42BPA=3.68202
$u_CDK1=0.02333
$d_CDK1=42.86327
$u_CDC25B=0.18872
$d_CDC25B=5.29886
$u_CFL1=20.83813
$d_CFL1=0.04799
$u_CFL2 = 1
$d_CFL2 = 1
$u_CREB1 = 1
$d_CREB1 = 1
$u_CTNNB1=0.52709
$d_CTNNB1=1.89721
$u_CTTN = 1
$d_CTTN = 1
$u_DEPTOR=7.73121
$d_DEPTOR=0.12935
$u_EPHA2=0.21018
$d_EPHA2=4.75783
$u_EGFR=1.01027
$d_EGFR=0.98983
$u_ERBB2=0.01417
$d_ERBB2=70.57163
$u_ERBB3=25.02314
$d_ERBB3=0.03996
$u_ERBB4=0.6143
$d_ERBB4=1.62787
$u_EIF4E=0.03433
$d_EIF4E=29.12904
$u_EIF4EBP1=0.16917
$d_EIF4EBP1=5.91121
$u_FUS=0.03258
$d_FUS=30.69368
$u_GIT1=1.08607
$d_GIT1=0.92075
$u_GNA13 = 1
$d_GNA13 = 1
$u_GRB2 = 1
$d_GRB2 = 1
$u_HRAS = 1
$d_HRAS = 1
$u_ITCH = 1
$d_ITCH = 1
$u_JUN=0.09987
$d_JUN=10.01302
$u_KRAS=7.42108
$d_KRAS=0.13475
$u_LATS1=0.01457
$d_LATS1=68.63418
$u_LATS2=0.45967
$d_LATS2=2.17547
$u_LIMK1=22.07508
$d_LIMK1=0.0453
$u_LIMK2=0.36618
$d_LIMK2=2.7309
$u_MAP2K1=13.1858
$d_MAP2K1=0.07584
$u_MAP2K2=1.61207
$d_MAP2K2=0.62032
$u_MAPK1 = 1
$d_MAPK1 = 1
$u_MAPK3 = 1
$d_MAPK3 = 1
$u_MYC=0.50821
$d_MYC=1.96769
$u_MP = 1
$d_MP = 1
$u_NFE2L2=0.13996
$d_NFE2L2=7.1449
$u_NR4A3=0.68773
$d_NR4A3=1.45406
$u_NRAS=7.73914
$d_NRAS=0.12921
$u_PAK1=18.47861
$d_PAK1=0.05412
$u_PAK2=0.13592
$d_PAK2=7.35727
$u_PAK3=17.91937
$d_PAK3=0.05581
$u_PAK4 = 1
$d_PAK4 = 1
$u_PDPK1 = 1
$d_PDPK1 = 1
$u_PI3K=0.01457
$d_PI3K=68.63418
$u_PLCG1=0.01193
$d_PLCG1=83.8223
$u_PPP1R12A = 1
$d_PPP1R12A = 1
$u_PPP1R12B=0.11266
$d_PPP1R12B=8.87626
$u_PRKACA = 1
$d_PRKACA = 1
$u_PRKCA=13.3938
$d_PRKCA=0.07466
$u_PRKCB=5.68546
$d_PRKCB=0.17589
$u_PRKCG=0.02418
$d_PRKCG=41.35649
$u_PRKCZ=10.96182
$d_PRKCZ=0.09123
$u_PTEN=0.15602
$d_PTEN=6.40943
$u_PTK2B=70.03185
$d_PTK2B=0.01428
$u_PTPN11=8.31603
$d_PTPN11=0.12025
$u_RAC1=0.28309
$d_RAC1=3.53245
$u_RAF1 = 1
$d_RAF1 = 1
$u_RHEB=1.04455
$d_RHEB=0.95735
$u_RHOA = 1
$d_RHOA = 1
$u_ROCK1=0.01022
$d_ROCK1=97.84736
$u_ROCK2=0.32513
$d_ROCK2=3.07569
$u_RPS6KA1=0.11652
$d_RPS6KA1=8.58222
$u_SHC1=10.23705
$d_SHC1=0.09768
$u_SIRT1=0.01157
$d_SIRT1=86.43042
$u_SNAI1=0.2272
$d_SNAI1=4.40141
$u_SPART=0.01499
$d_SPART=66.71114
$u_SOS1 = 1
$d_SOS1 = 1
$u_SRC=0.09098
$d_SRC=10.99143
$u_STMN1 = 1
$d_STMN1 = 1
$u_SYN1=19.47085
$d_SYN1=0.05136
$u_TSC=0.02253
$d_TSC=44.38526
$u_TTL=10.2991
$d_TTL=0.0971
$u_WWTR1=0.94888
$d_WWTR1=1.05387
$u_WWP1=1.32542
$d_WWP1=0.75448
$u_YES1=0.01104
$d_YES1=90.57971
$u_YAP1=0.39151
$d_YAP1=2.55421
$u_mTORC2=0.01562
$d_mTORC2=64.02049
$u_mTORC1=0.02496
$d_mTORC1=40.0641
$u_FOXO = 1
$d_FOXO = 1
$u_Tubulin = 1
$d_Tubulin = 1
$u_Microtubule_polimerization = 1
$d_Microtubule_polimerization = 1
$u_Neuron_migration = 1
$d_Neuron_migration = 1
$u_Actin_cytoskeleton_reorganization = 1
$d_Actin_cytoskeleton_reorganization = 1
$u_Cell_migration = 1
$d_Cell_migration = 1
$u_F_actin_dynamics = 1
$d_F_actin_dynamics = 1
$u_Protein_synthesis = 1
$d_Protein_synthesis = 1
$u_Metastasis = 1
$d_Metastasis = 1
$u_Proliferation = 1
$d_Proliferation = 1
$u_Apoptosis = 1
$d_Apoptosis = 1
[ATF2].istate = 1 [0], 0 [1]
[CFL2].istate = 1 [0], 0 [1]
[CREB1].istate = 1 [0], 0 [1]
[CTTN].istate = 1 [0], 0 [1]
[GNA13].istate = 1 [0], 0 [1]
[GRB2].istate = 1 [0], 0 [1]
[HRAS].istate = 1 [0], 0 [1]
[ITCH].istate = 1 [0], 0 [1]
[MAPK1].istate = 1 [0], 0 [1]
[MAPK3].istate = 1 [0], 0 [1]
[MP].istate = 1 [0], 0 [1]
[PAK4].istate = 1 [0], 0 [1]
[PDPK1].istate = 1 [0], 0 [1]
[PPP1R12A].istate = 1 [0], 0 [1]
[PRKACA].istate = 1 [0], 0 [1]
[RAF1].istate = 1 [0], 0 [1]
[RHOA].istate = 1 [0], 0 [1]
[SOS1].istate = 1 [0], 0 [1]
[STMN1].istate = 1 [0], 0 [1]
[FOXO].istate = 1 [0], 0 [1]
[Tubulin].istate = 1 [0], 0 [1]
[Microtubule_polimerization].istate = 1 [0], 0 [1]
[Neuron_migration].istate = 1 [0], 0 [1]
[Actin_cytoskeleton_reorganization].istate = 1 [0], 0 [1]
[Cell_migration].istate = 1 [0], 0 [1]
[F_actin_dynamics].istate = 1 [0], 0 [1]
[Protein_synthesis].istate = 1 [0], 0 [1]
[Metastasis].istate = 1 [0], 0 [1]
[Proliferation].istate = 1 [0], 0 [1]
[Apoptosis].istate = 1 [0], 0 [1]
discrete_time = 0
use_physrandgen = FALSE
seed_pseudorandom = 100
sample_count = 10000
max_time = 60
time_tick = 0.1
thread_count = 1
statdist_traj_count = 100
statdist_cluster_threshold = 1
display_traj = 0
statdist_similarity_cache_max_size = 20000
F2R.is_internal = TRUE
LPAR2.is_internal = TRUE
TACR3.is_internal = TRUE
EGF.is_internal = TRUE
NRG1.is_internal = TRUE
NRG2.is_internal = TRUE
NRG3.is_internal = TRUE
NRG4.is_internal = TRUE
AKT1.is_internal = TRUE
AKT2.is_internal = TRUE
AKT3.is_internal = TRUE
AMOTL2.is_internal = TRUE
ARAF.is_internal = TRUE
ARHGEF1.is_internal = TRUE
ARHGEF11.is_internal = TRUE
ARHGEF12.is_internal = TRUE
ARHGEF6.is_internal = TRUE
ATF2.is_internal = TRUE
BAD.is_internal = TRUE
BCL2.is_internal = TRUE
BCL2L1.is_internal = TRUE
BRAF.is_internal = TRUE
CDC42.is_internal = TRUE
CDC42BPA.is_internal = TRUE
CDK1.is_internal = TRUE
CDC25B.is_internal = TRUE
CFL1.is_internal = TRUE
CFL2.is_internal = TRUE
CREB1.is_internal = TRUE
CTNNB1.is_internal = TRUE
CTTN.is_internal = TRUE
DEPTOR.is_internal = TRUE
EPHA2.is_internal = TRUE
EGFR.is_internal = TRUE
ERBB2.is_internal = TRUE
ERBB3.is_internal = TRUE
ERBB4.is_internal = TRUE
EIF4E.is_internal = TRUE
EIF4EBP1.is_internal = TRUE
FUS.is_internal = TRUE
GIT1.is_internal = TRUE
GNA13.is_internal = TRUE
GRB2.is_internal = TRUE
HRAS.is_internal = TRUE
ITCH.is_internal = TRUE
JUN.is_internal = TRUE
KRAS.is_internal = TRUE
LATS1.is_internal = TRUE
LATS2.is_internal = TRUE
LIMK1.is_internal = TRUE
LIMK2.is_internal = TRUE
MAP2K1.is_internal = FALSE
MAP2K2.is_internal = FALSE
MAPK1.is_internal = FALSE
MAPK3.is_internal = FALSE
MYC.is_internal = FALSE
MP.is_internal = FALSE
NFE2L2.is_internal = FALSE
NR4A3.is_internal = FALSE
NRAS.is_internal = FALSE
PAK1.is_internal = TRUE
PAK2.is_internal = TRUE
PAK3.is_internal = TRUE
PAK4.is_internal = TRUE
PDPK1.is_internal = TRUE
PI3K.is_internal = TRUE
PLCG1.is_internal = TRUE
PPP1R12A.is_internal = TRUE
PPP1R12B.is_internal = TRUE
PRKACA.is_internal = TRUE
PRKCA.is_internal = TRUE
PRKCB.is_internal = TRUE
PRKCG.is_internal = TRUE
PRKCZ.is_internal = TRUE
PTEN.is_internal = TRUE
PTK2B.is_internal = TRUE
PTPN11.is_internal = TRUE
RAC1.is_internal = TRUE
RAF1.is_internal = TRUE
RHEB.is_internal = TRUE
RHOA.is_internal = TRUE
ROCK1.is_internal = TRUE
ROCK2.is_internal = TRUE
RPS6KA1.is_internal = TRUE
SHC1.is_internal = TRUE
SIRT1.is_internal = TRUE
SNAI1.is_internal = TRUE
SPART.is_internal = TRUE
SOS1.is_internal = TRUE
SRC.is_internal = TRUE
STMN1.is_internal = TRUE
SYN1.is_internal = TRUE
TSC.is_internal = TRUE
TTL.is_internal = TRUE
WWTR1.is_internal = TRUE
WWP1.is_internal = TRUE
YES1.is_internal = TRUE
YAP1.is_internal = TRUE
mTORC2.is_internal = TRUE
mTORC1.is_internal = TRUE
FOXO.is_internal = TRUE
Tubulin.is_internal = TRUE
Microtubule_polimerization.is_internal = FALSE
Neuron_migration.is_internal = FALSE
Actin_cytoskeleton_reorganization.is_internal = TRUE
Cell_migration.is_internal = TRUE
F_actin_dynamics.is_internal = TRUE
Protein_synthesis.is_internal = TRUE
Metastasis.is_internal = FALSE
Proliferation.is_internal = TRUE
Apoptosis.is_internal = TRUE
[NRG1].istate = 0.5[1], 0.5[0]
[BAD].istate = 0.73834[1], 0.26166[0]
[SYN1].istate = 0.82235[1], 0.17764999999999997[0]
[WWTR1].istate = 0.4943[1], 0.5057[0]
[LPAR2].istate = 0.17587[1], 0.82413[0]
[ERBB3].istate = 0.84959[1], 0.15041000000000004[0]
[PRKCZ].istate = 0.75997[1], 0.24002999999999997[0]
[ROCK1].istate = 0.00241[1], 0.99759[0]
[CDC42].istate = 0.94137[1], 0.05862999999999996[0]
[ARHGEF1].istate = 0.0994[1], 0.9006[0]
[PPP1R12B].istate = 0.26295[1], 0.73705[0]
[PAK3].istate = 0.81333[1], 0.18667[0]
[ARAF].istate = 0.06112[1], 0.93888[0]
[FUS].istate = 0.12825[1], 0.87175[0]
[SIRT1].istate = 0.01584[1], 0.98416[0]
[CDC25B].istate = 0.31896[1], 0.68104[0]
[AKT2].istate = 0.08351[1], 0.91649[0]
[RHEB].istate = 0.50473[1], 0.49527[0]
[LIMK1].istate = 0.83598[1], 0.16402000000000005[0]
[GIT1].istate = 0.50896[1], 0.49104000000000003[0]
[AMOTL2].istate = 0.26993[1], 0.73007[0]
[TTL].istate = 0.7532[1], 0.24680000000000002[0]
[NFE2L2].istate = 0.2865[1], 0.7135[0]
[AKT3].istate = 0.63489[1], 0.36511000000000005[0]
[RPS6KA1].istate = 0.2666[1], 0.7334[0]
[NR4A3].istate = 0.45935[1], 0.5406500000000001[0]
[PTK2B].istate = 0.96132[1], 0.03868000000000005[0]
[WWP1].istate = 0.53059[1], 0.46941[0]
[PLCG1].istate = 0.01915[1], 0.98085[0]
[SNAI1].istate = 0.3391[1], 0.6609[0]
[PRKCG].istate = 0.09588[1], 0.90412[0]
[MAP2K2].istate = 0.55185[1], 0.44815000000000005[0]
[ARHGEF6].istate = 0.87056[1], 0.12944[0]
[LATS1].istate = 0.04089[1], 0.95911[0]
[ARHGEF11].istate = 0.53502[1], 0.46497999999999995[0]
[SPART].istate = 0.04394[1], 0.95606[0]
[KRAS].istate = 0.71762[1], 0.28237999999999996[0]
[ROCK2].istate = 0.37801[1], 0.62199[0]
[RAC1].istate = 0.36298[1], 0.6370199999999999[0]
[MYC].istate = 0.42651[1], 0.57349[0]
[YAP1].istate = 0.39819[1], 0.60181[0]
[EGF].istate = 0.83069[1], 0.16930999999999996[0]
[ERBB2].istate = 0.03783[1], 0.96217[0]
[AKT1].istate = 0.31023[1], 0.68977[0]
[EPHA2].istate = 0.33065[1], 0.66935[0]
[CDC42BPA].istate = 0.35848[1], 0.64152[0]
[EGFR].istate = 0.50111[1], 0.49888999999999994[0]
[PAK1].istate = 0.81667[1], 0.18333[0]
[LATS2].istate = 0.41561[1], 0.58439[0]
[EIF4E].istate = 0.13393[1], 0.86607[0]
[PRKCA].istate = 0.78173[1], 0.21826999999999996[0]
[DEPTOR].istate = 0.72206[1], 0.27793999999999996[0]
[BRAF].istate = 0.06614[1], 0.93386[0]
[NRG2].istate = 0.65538[1], 0.34462000000000004[0]
[SHC1].istate = 0.75254[1], 0.24746[0]
[PRKCB].istate = 0.68869[1], 0.31131[0]
[CTNNB1].istate = 0.43047[1], 0.56953[0]
[MAP2K1].istate = 0.78003[1], 0.21997[0]
[NRG4].istate = 0.26738[1], 0.73262[0]
[TACR3].istate = 0.6973[1], 0.30269999999999997[0]
[CDK1].istate = 0.092[1], 0.908[0]
[BCL2L1].istate = 0.48187[1], 0.51813[0]
[BCL2].istate = 0.40402[1], 0.59598[0]
[PTEN].istate = 0.2983[1], 0.7017[0]
[CFL1].istate = 0.82971[1], 0.17029000000000005[0]
[YES1].istate = 0.01073[1], 0.98927[0]
[JUN].istate = 0.24985[1], 0.75015[0]
[ERBB4].istate = 0.44709[1], 0.55291[0]
[PTPN11].istate = 0.72998[1], 0.27002000000000004[0]
[PAK2].istate = 0.28332[1], 0.71668[0]
[F2R].istate = 0.5508[1], 0.44920000000000004[0]
[LIMK2].istate = 0.39092[1], 0.6090800000000001[0]
[NRG3].istate = 0.83621[1], 0.16379[0]
[EIF4EBP1].istate = 0.30708[1], 0.69292[0]
[ARHGEF12].istate = 0.555[1], 0.44499999999999995[0]
[SRC].istate = 0.23973[1], 0.76027[0]
[NRAS].istate = 0.72217[1], 0.27783[0]
[mTORC2].istate = 0.04839[1], 0.95161[0]
[mTORC1].istate = 0.09929[1], 0.90071[0]
[PI3K].istate = 0.04087[1], 0.95913[0]
[TSC].istate = 0.08819[1], 0.91181[0]
```
