## Supplementary Dataset 5 for "Explainable Generative AI Uncovers a Molecular Continuum in Medulloblastoma with Implications for Rare Cancer Subtyping and Treatment Equity": MB_list4_RNA_asTransition_1150.cfg

```
$u_F2R=0.12663
$d_F2R=7.89702
$u_LPAR2=1.10749
$d_LPAR2=0.90294
$u_TACR3=0.19101
$d_TACR3=5.23533
$u_EGF=0.48928
$d_EGF=2.04382
$u_NRG1 = 1
$d_NRG1 = 1
$u_NRG2=1.57508
$d_NRG2=0.63489
$u_NRG3=0.23181
$d_NRG3=4.31388
$u_NRG4=38.73772
$d_NRG4=0.02581
$u_AKT1=0.31655
$d_AKT1=3.15906
$u_AKT2=0.58313
$d_AKT2=1.71488
$u_AKT3=8.18459
$d_AKT3=0.12218
$u_AMOTL2=0.42812
$d_AMOTL2=2.33579
$u_ARAF=1.17611
$d_ARAF=0.85026
$u_ARHGEF1=0.19849
$d_ARHGEF1=5.03804
$u_ARHGEF11=0.53693
$d_ARHGEF11=1.86244
$u_ARHGEF12=5.11518
$d_ARHGEF12=0.1955
$u_ARHGEF6=13.47317
$d_ARHGEF6=0.07422
$u_ATF2 = 1
$d_ATF2 = 1
$u_BAD=0.9458
$d_BAD=1.05731
$u_BCL2=0.86311
$d_BCL2=1.1586
$u_BCL2L1=0.48721
$d_BCL2L1=2.0525
$u_BRAF=0.49728
$d_BRAF=2.01094
$u_CDC42=0.36195
$d_CDC42=2.76281
$u_CDC42BPA=0.23624
$d_CDC42BPA=4.23298
$u_CDK1=12.27139
$d_CDK1=0.08149
$u_CDC25B=3.75541
$d_CDC25B=0.26628
$u_CFL1=4.09808
$d_CFL1=0.24402
$u_CFL2 = 1
$d_CFL2 = 1
$u_CREB1 = 1
$d_CREB1 = 1
$u_CTNNB1=2.14123
$d_CTNNB1=0.46702
$u_CTTN = 1
$d_CTTN = 1
$u_DEPTOR=0.25694
$d_DEPTOR=3.89196
$u_EPHA2=0.13834
$d_EPHA2=7.22857
$u_EGFR=4.86388
$d_EGFR=0.2056
$u_ERBB2=3.38196
$d_ERBB2=0.29569
$u_ERBB3=0.69136
$d_ERBB3=1.44642
$u_ERBB4=0.18876
$d_ERBB4=5.29773
$u_EIF4E=25.59285
$d_EIF4E=0.03907
$u_EIF4EBP1=2.26973
$d_EIF4EBP1=0.44058
$u_FUS=12.73903
$d_FUS=0.0785
$u_GIT1=1.85601
$d_GIT1=0.53879
$u_GNA13 = 1
$d_GNA13 = 1
$u_GRB2 = 1
$d_GRB2 = 1
$u_HRAS = 1
$d_HRAS = 1
$u_ITCH = 1
$d_ITCH = 1
$u_JUN=0.15076
$d_JUN=6.63306
$u_KRAS=2.69196
$d_KRAS=0.37148
$u_LATS1=0.75477
$d_LATS1=1.32491
$u_LATS2=4.00845
$d_LATS2=0.24947
$u_LIMK1=1.16567
$d_LIMK1=0.85788
$u_LIMK2=0.24371
$d_LIMK2=4.10324
$u_MAP2K1=8.32007
$d_MAP2K1=0.12019
$u_MAP2K2=2.02928
$d_MAP2K2=0.49279
$u_MAPK1 = 1
$d_MAPK1 = 1
$u_MAPK3 = 1
$d_MAPK3 = 1
$u_MYC=0.32167
$d_MYC=3.10878
$u_MP = 1
$d_MP = 1
$u_NFE2L2=17.32756
$d_NFE2L2=0.05771
$u_NR4A3=0.05959
$d_NR4A3=16.78134
$u_NRAS=4.14492
$d_NRAS=0.24126
$u_PAK1=1.7357
$d_PAK1=0.57614
$u_PAK2=1.28936
$d_PAK2=0.77558
$u_PAK3=0.43449
$d_PAK3=2.30155
$u_PAK4 = 1
$d_PAK4 = 1
$u_PDPK1 = 1
$d_PDPK1 = 1
$u_PI3K=0.59655
$d_PI3K=1.67631
$u_PLCG1=0.17019
$d_PLCG1=5.87579
$u_PPP1R12A = 1
$d_PPP1R12A = 1
$u_PPP1R12B=1.39347
$d_PPP1R12B=0.71763
$u_PRKACA = 1
$d_PRKACA = 1
$u_PRKCA=2.07341
$d_PRKCA=0.4823
$u_PRKCB=1.22202
$d_PRKCB=0.81832
$u_PRKCG=3.93459
$d_PRKCG=0.25416
$u_PRKCZ=7.1646
$d_PRKCZ=0.13958
$u_PTEN=2.58851
$d_PTEN=0.38632
$u_PTK2B=22.58893
$d_PTK2B=0.04427
$u_PTPN11=14.8666
$d_PTPN11=0.06726
$u_RAC1=2.31525
$d_RAC1=0.43192
$u_RAF1 = 1
$d_RAF1 = 1
$u_RHEB=7.74244
$d_RHEB=0.12916
$u_RHOA = 1
$d_RHOA = 1
$u_ROCK1=0.11173
$d_ROCK1=8.95015
$u_ROCK2=27.85494
$d_ROCK2=0.0359
$u_RPS6KA1=25.91443
$d_RPS6KA1=0.03859
$u_SHC1=0.54975
$d_SHC1=1.81901
$u_SIRT1=4.75114
$d_SIRT1=0.21048
$u_SNAI1=0.04604
$d_SNAI1=21.72024
$u_SPART=0.41224
$d_SPART=2.42577
$u_SOS1 = 1
$d_SOS1 = 1
$u_SRC=3.72881
$d_SRC=0.26818
$u_STMN1 = 1
$d_STMN1 = 1
$u_SYN1=4.90013
$d_SYN1=0.20408
$u_TSC=8.54618
$d_TSC=0.11701
$u_TTL=0.82192
$d_TTL=1.21666
$u_WWTR1=21.65144
$d_WWTR1=0.04619
$u_WWP1=0.0702
$d_WWP1=14.24501
$u_YES1=2.48404
$d_YES1=0.40257
$u_YAP1=1.29927
$d_YAP1=0.76966
$u_mTORC2=0.12105
$d_mTORC2=8.26105
$u_mTORC1=0.14469
$d_mTORC1=6.91133
$u_FOXO = 1
$d_FOXO = 1
$u_Tubulin = 1
$d_Tubulin = 1
$u_Microtubule_polimerization = 1
$d_Microtubule_polimerization = 1
$u_Neuron_migration = 1
$d_Neuron_migration = 1
$u_Actin_cytoskeleton_reorganization = 1
$d_Actin_cytoskeleton_reorganization = 1
$u_Cell_migration = 1
$d_Cell_migration = 1
$u_F_actin_dynamics = 1
$d_F_actin_dynamics = 1
$u_Protein_synthesis = 1
$d_Protein_synthesis = 1
$u_Metastasis = 1
$d_Metastasis = 1
$u_Proliferation = 1
$d_Proliferation = 1
$u_Apoptosis = 1
$d_Apoptosis = 1
[ATF2].istate = 1 [0], 0 [1]
[CFL2].istate = 1 [0], 0 [1]
[CREB1].istate = 1 [0], 0 [1]
[CTTN].istate = 1 [0], 0 [1]
[GNA13].istate = 1 [0], 0 [1]
[GRB2].istate = 1 [0], 0 [1]
[HRAS].istate = 1 [0], 0 [1]
[ITCH].istate = 1 [0], 0 [1]
[MAPK1].istate = 1 [0], 0 [1]
[MAPK3].istate = 1 [0], 0 [1]
[MP].istate = 1 [0], 0 [1]
[PAK4].istate = 1 [0], 0 [1]
[PDPK1].istate = 1 [0], 0 [1]
[PPP1R12A].istate = 1 [0], 0 [1]
[PRKACA].istate = 1 [0], 0 [1]
[RAF1].istate = 1 [0], 0 [1]
[RHOA].istate = 1 [0], 0 [1]
[SOS1].istate = 1 [0], 0 [1]
[STMN1].istate = 1 [0], 0 [1]
[FOXO].istate = 1 [0], 0 [1]
[Tubulin].istate = 1 [0], 0 [1]
[Microtubule_polimerization].istate = 1 [0], 0 [1]
[Neuron_migration].istate = 1 [0], 0 [1]
[Actin_cytoskeleton_reorganization].istate = 1 [0], 0 [1]
[Cell_migration].istate = 1 [0], 0 [1]
[F_actin_dynamics].istate = 1 [0], 0 [1]
[Protein_synthesis].istate = 1 [0], 0 [1]
[Metastasis].istate = 1 [0], 0 [1]
[Proliferation].istate = 1 [0], 0 [1]
[Apoptosis].istate = 1 [0], 0 [1]
discrete_time = 0
use_physrandgen = FALSE
seed_pseudorandom = 100
sample_count = 10000
max_time = 60
time_tick = 0.1
thread_count = 1
statdist_traj_count = 100
statdist_cluster_threshold = 1
display_traj = 0
statdist_similarity_cache_max_size = 20000
F2R.is_internal = TRUE
LPAR2.is_internal = TRUE
TACR3.is_internal = TRUE
EGF.is_internal = TRUE
NRG1.is_internal = TRUE
NRG2.is_internal = TRUE
NRG3.is_internal = TRUE
NRG4.is_internal = TRUE
AKT1.is_internal = TRUE
AKT2.is_internal = TRUE
AKT3.is_internal = TRUE
AMOTL2.is_internal = TRUE
ARAF.is_internal = TRUE
ARHGEF1.is_internal = TRUE
ARHGEF11.is_internal = TRUE
ARHGEF12.is_internal = TRUE
ARHGEF6.is_internal = TRUE
ATF2.is_internal = TRUE
BAD.is_internal = TRUE
BCL2.is_internal = TRUE
BCL2L1.is_internal = TRUE
BRAF.is_internal = TRUE
CDC42.is_internal = TRUE
CDC42BPA.is_internal = TRUE
CDK1.is_internal = TRUE
CDC25B.is_internal = TRUE
CFL1.is_internal = TRUE
CFL2.is_internal = TRUE
CREB1.is_internal = TRUE
CTNNB1.is_internal = TRUE
CTTN.is_internal = TRUE
DEPTOR.is_internal = TRUE
EPHA2.is_internal = TRUE
EGFR.is_internal = TRUE
ERBB2.is_internal = TRUE
ERBB3.is_internal = TRUE
ERBB4.is_internal = TRUE
EIF4E.is_internal = TRUE
EIF4EBP1.is_internal = TRUE
FUS.is_internal = TRUE
GIT1.is_internal = TRUE
GNA13.is_internal = TRUE
GRB2.is_internal = TRUE
HRAS.is_internal = TRUE
ITCH.is_internal = TRUE
JUN.is_internal = TRUE
KRAS.is_internal = TRUE
LATS1.is_internal = TRUE
LATS2.is_internal = TRUE
LIMK1.is_internal = TRUE
LIMK2.is_internal = TRUE
MAP2K1.is_internal = FALSE
MAP2K2.is_internal = FALSE
MAPK1.is_internal = FALSE
MAPK3.is_internal = FALSE
MYC.is_internal = FALSE
MP.is_internal = FALSE
NFE2L2.is_internal = FALSE
NR4A3.is_internal = FALSE
NRAS.is_internal = FALSE
PAK1.is_internal = TRUE
PAK2.is_internal = TRUE
PAK3.is_internal = TRUE
PAK4.is_internal = TRUE
PDPK1.is_internal = TRUE
PI3K.is_internal = TRUE
PLCG1.is_internal = TRUE
PPP1R12A.is_internal = TRUE
PPP1R12B.is_internal = TRUE
PRKACA.is_internal = TRUE
PRKCA.is_internal = TRUE
PRKCB.is_internal = TRUE
PRKCG.is_internal = TRUE
PRKCZ.is_internal = TRUE
PTEN.is_internal = TRUE
PTK2B.is_internal = TRUE
PTPN11.is_internal = TRUE
RAC1.is_internal = TRUE
RAF1.is_internal = TRUE
RHEB.is_internal = TRUE
RHOA.is_internal = TRUE
ROCK1.is_internal = TRUE
ROCK2.is_internal = TRUE
RPS6KA1.is_internal = TRUE
SHC1.is_internal = TRUE
SIRT1.is_internal = TRUE
SNAI1.is_internal = TRUE
SPART.is_internal = TRUE
SOS1.is_internal = TRUE
SRC.is_internal = TRUE
STMN1.is_internal = TRUE
SYN1.is_internal = TRUE
TSC.is_internal = TRUE
TTL.is_internal = TRUE
WWTR1.is_internal = TRUE
WWP1.is_internal = TRUE
YES1.is_internal = TRUE
YAP1.is_internal = TRUE
mTORC2.is_internal = TRUE
mTORC1.is_internal = TRUE
FOXO.is_internal = TRUE
Tubulin.is_internal = TRUE
Microtubule_polimerization.is_internal = FALSE
Neuron_migration.is_internal = FALSE
Actin_cytoskeleton_reorganization.is_internal = TRUE
Cell_migration.is_internal = TRUE
F_actin_dynamics.is_internal = TRUE
Protein_synthesis.is_internal = TRUE
Metastasis.is_internal = FALSE
Proliferation.is_internal = TRUE
Apoptosis.is_internal = TRUE
[NRG1].istate = 0.5[1], 0.5[0]
[BAD].istate = 0.49395[1], 0.50605[0]
[SYN1].istate = 0.67255[1], 0.32745[0]
[WWTR1].istate = 0.83387[1], 0.16613[0]
[LPAR2].istate = 0.51108[1], 0.48892[0]
[ERBB3].istate = 0.45993[1], 0.54007[0]
[PRKCZ].istate = 0.7138[1], 0.2862[0]
[ROCK1].istate = 0.26204[1], 0.73796[0]
[CDC42].istate = 0.38966[1], 0.61034[0]
[ARHGEF1].istate = 0.32443[1], 0.67557[0]
[PPP1R12B].istate = 0.53602[1], 0.46397999999999995[0]
[PAK3].istate = 0.40949[1], 0.59051[0]
[ARAF].istate = 0.51761[1], 0.48239[0]
[FUS].istate = 0.77628[1], 0.22372000000000003[0]
[SIRT1].istate = 0.6692[1], 0.3308[0]
[CDC25B].istate = 0.64366[1], 0.35634[0]
[AKT2].istate = 0.44144[1], 0.55856[0]
[RHEB].istate = 0.72222[1], 0.27778[0]
[LIMK1].istate = 0.51664[1], 0.48336[0]
[GIT1].istate = 0.56715[1], 0.43284999999999996[0]
[AMOTL2].istate = 0.40789[1], 0.59211[0]
[TTL].istate = 0.47871[1], 0.52129[0]
[NFE2L2].istate = 0.80968[1], 0.19032000000000004[0]
[AKT3].istate = 0.72825[1], 0.27175000000000005[0]
[RPS6KA1].istate = 0.85339[1], 0.14661000000000002[0]
[NR4A3].istate = 0.1938[1], 0.8062[0]
[PTK2B].istate = 0.83847[1], 0.16152999999999995[0]
[WWP1].istate = 0.21158[1], 0.78842[0]
[PLCG1].istate = 0.30773[1], 0.6922699999999999[0]
[SNAI1].istate = 0.16579[1], 0.83421[0]
[PRKCG].istate = 0.64872[1], 0.35128000000000004[0]
[MAP2K2].istate = 0.57684[1], 0.42316[0]
[ARHGEF6].istate = 0.78237[1], 0.21763[0]
[LATS1].istate = 0.46945[1], 0.5305500000000001[0]
[ARHGEF11].istate = 0.43248[1], 0.56752[0]
[SPART].istate = 0.40379[1], 0.59621[0]
[KRAS].istate = 0.60752[1], 0.39248000000000005[0]
[ROCK2].istate = 0.86123[1], 0.13876999999999995[0]
[RAC1].istate = 0.59115[1], 0.40885000000000005[0]
[MYC].istate = 0.37685[1], 0.62315[0]
[YAP1].istate = 0.52843[1], 0.47157000000000004[0]
[EGF].istate = 0.42239[1], 0.57761[0]
[ERBB2].istate = 0.63229[1], 0.36771[0]
[AKT1].istate = 0.37511[1], 0.62489[0]
[EPHA2].istate = 0.28524[1], 0.7147600000000001[0]
[CDC42BPA].istate = 0.34334[1], 0.65666[0]
[EGFR].istate = 0.67175[1], 0.32825000000000004[0]
[PAK1].istate = 0.55987[1], 0.44013[0]
[LATS2].istate = 0.65074[1], 0.34926[0]
[EIF4E].istate = 0.85203[1], 0.14797000000000005[0]
[PRKCA].istate = 0.57917[1], 0.42083000000000004[0]
[DEPTOR].istate = 0.35246[1], 0.64754[0]
[BRAF].istate = 0.42415[1], 0.57585[0]
[NRG2].istate = 0.54933[1], 0.45067[0]
[SHC1].istate = 0.43504[1], 0.56496[0]
[PRKCB].istate = 0.52177[1], 0.47823000000000004[0]
[CTNNB1].istate = 0.58267[1], 0.41733[0]
[MAP2K1].istate = 0.73003[1], 0.26997000000000004[0]
[NRG4].istate = 0.89703[1], 0.10297[0]
[TACR3].istate = 0.32026[1], 0.67974[0]
[CDK1].istate = 0.77222[1], 0.22777999999999998[0]
[BCL2L1].istate = 0.42193[1], 0.57807[0]
[BCL2].istate = 0.48402[1], 0.51598[0]
[PTEN].istate = 0.60326[1], 0.39674[0]
[CFL1].istate = 0.65314[1], 0.34685999999999995[0]
[YES1].istate = 0.59879[1], 0.40120999999999996[0]
[JUN].istate = 0.29457[1], 0.70543[0]
[ERBB4].istate = 0.31898[1], 0.68102[0]
[PTPN11].istate = 0.79305[1], 0.20694999999999997[0]
[PAK2].istate = 0.52759[1], 0.47241[0]
[F2R].istate = 0.27563[1], 0.72437[0]
[LIMK2].istate = 0.34672[1], 0.6532800000000001[0]
[NRG3].istate = 0.34128[1], 0.65872[0]
[EIF4EBP1].istate = 0.58899[1], 0.41101[0]
[ARHGEF12].istate = 0.67722[1], 0.32277999999999996[0]
[SRC].istate = 0.64289[1], 0.35711000000000004[0]
[NRAS].istate = 0.65438[1], 0.34562000000000004[0]
[mTORC2].istate = 0.27075[1], 0.72925[0]
[mTORC1].istate = 0.29011[1], 0.70989[0]
[PI3K].istate = 0.44391[1], 0.55609[0]
[TSC].istate = 0.73294[1], 0.26705999999999996[0]
```
