## Supplementary Dataset 5 for "Explainable Generative AI Uncovers a Molecular Continuum in Medulloblastoma with Implications for Rare Cancer Subtyping and Treatment Equity": MB_list4_RNA_asTransition_1153.cfg

```
$u_F2R=2.93969
$d_F2R=0.34017
$u_LPAR2=39.3359
$d_LPAR2=0.02542
$u_TACR3=0.21217
$d_TACR3=4.7132
$u_EGF=0.08421
$d_EGF=11.87507
$u_NRG1 = 1
$d_NRG1 = 1
$u_NRG2=0.13023
$d_NRG2=7.67872
$u_NRG3=52.76745
$d_NRG3=0.01895
$u_NRG4=0.14104
$d_NRG4=7.09019
$u_AKT1=10.51455
$d_AKT1=0.09511
$u_AKT2=0.65566
$d_AKT2=1.52518
$u_AKT3=0.065
$d_AKT3=15.38462
$u_AMOTL2=0.0566
$d_AMOTL2=17.66784
$u_ARAF=0.07051
$d_ARAF=14.18239
$u_ARHGEF1=0.38219
$d_ARHGEF1=2.6165
$u_ARHGEF11=0.25199
$d_ARHGEF11=3.96841
$u_ARHGEF12=0.01347
$d_ARHGEF12=74.23905
$u_ARHGEF6=0.42169
$d_ARHGEF6=2.37141
$u_ATF2 = 1
$d_ATF2 = 1
$u_BAD=0.072
$d_BAD=13.88889
$u_BCL2=92.21146
$d_BCL2=0.01084
$u_BCL2L1=0.73974
$d_BCL2L1=1.35183
$u_BRAF=0.23723
$d_BRAF=4.21532
$u_CDC42=1.96992
$d_CDC42=0.50763
$u_CDC42BPA=14.41108
$d_CDC42BPA=0.06939
$u_CDK1=2.28755
$d_CDK1=0.43715
$u_CDC25B=7.52346
$d_CDC25B=0.13292
$u_CFL1=2.92376
$d_CFL1=0.34203
$u_CFL2 = 1
$d_CFL2 = 1
$u_CREB1 = 1
$d_CREB1 = 1
$u_CTNNB1=6.0086
$d_CTNNB1=0.16643
$u_CTTN = 1
$d_CTTN = 1
$u_DEPTOR=0.04128
$d_DEPTOR=24.22481
$u_EPHA2=0.3047
$d_EPHA2=3.28192
$u_EGFR=0.33607
$d_EGFR=2.97557
$u_ERBB2=1.2275
$d_ERBB2=0.81466
$u_ERBB3=6.00062
$d_ERBB3=0.16665
$u_ERBB4=1.10008
$d_ERBB4=0.90902
$u_EIF4E=0.17448
$d_EIF4E=5.73132
$u_EIF4EBP1=0.84295
$d_EIF4EBP1=1.18631
$u_FUS=42.65512
$d_FUS=0.02344
$u_GIT1=45.89255
$d_GIT1=0.02179
$u_GNA13 = 1
$d_GNA13 = 1
$u_GRB2 = 1
$d_GRB2 = 1
$u_HRAS = 1
$d_HRAS = 1
$u_ITCH = 1
$d_ITCH = 1
$u_JUN=14.75262
$d_JUN=0.06778
$u_KRAS=1.17417
$d_KRAS=0.85167
$u_LATS1=0.04918
$d_LATS1=20.33347
$u_LATS2=0.36703
$d_LATS2=2.72457
$u_LIMK1=28.54586
$d_LIMK1=0.03503
$u_LIMK2=3.11886
$d_LIMK2=0.32063
$u_MAP2K1=3.596
$d_MAP2K1=0.27809
$u_MAP2K2=3.10698
$d_MAP2K2=0.32186
$u_MAPK1 = 1
$d_MAPK1 = 1
$u_MAPK3 = 1
$d_MAPK3 = 1
$u_MYC=0.25211
$d_MYC=3.96652
$u_MP = 1
$d_MP = 1
$u_NFE2L2=0.43127
$d_NFE2L2=2.31873
$u_NR4A3=0.06072
$d_NR4A3=16.46904
$u_NRAS=17.70733
$d_NRAS=0.05647
$u_PAK1=0.0321
$d_PAK1=31.15265
$u_PAK2=2.99565
$d_PAK2=0.33382
$u_PAK3=4.81888
$d_PAK3=0.20752
$u_PAK4 = 1
$d_PAK4 = 1
$u_PDPK1 = 1
$d_PDPK1 = 1
$u_PI3K=0.03162
$d_PI3K=31.62555
$u_PLCG1=29.80891
$d_PLCG1=0.03355
$u_PPP1R12A = 1
$d_PPP1R12A = 1
$u_PPP1R12B=0.0218
$d_PPP1R12B=45.87156
$u_PRKACA = 1
$d_PRKACA = 1
$u_PRKCA=41.38751
$d_PRKCA=0.02416
$u_PRKCB=0.47882
$d_PRKCB=2.08847
$u_PRKCG=8.5438
$d_PRKCG=0.11704
$u_PRKCZ=6.61604
$d_PRKCZ=0.15115
$u_PTEN=0.1723
$d_PTEN=5.80383
$u_PTK2B=1.60148
$d_PTK2B=0.62442
$u_PTPN11=0.06441
$d_PTPN11=15.52554
$u_RAC1=0.07651
$d_RAC1=13.07019
$u_RAF1 = 1
$d_RAF1 = 1
$u_RHEB=1.88267
$d_RHEB=0.53116
$u_RHOA = 1
$d_RHOA = 1
$u_ROCK1=29.14914
$d_ROCK1=0.03431
$u_ROCK2=1.47497
$d_ROCK2=0.67798
$u_RPS6KA1=0.26519
$d_RPS6KA1=3.77088
$u_SHC1=16.21401
$d_SHC1=0.06168
$u_SIRT1=3.25434
$d_SIRT1=0.30728
$u_SNAI1=2.90238
$d_SNAI1=0.34454
$u_SPART=0.02988
$d_SPART=33.4672
$u_SOS1 = 1
$d_SOS1 = 1
$u_SRC=0.07422
$d_SRC=13.47346
$u_STMN1 = 1
$d_STMN1 = 1
$u_SYN1=0.02415
$d_SYN1=41.40787
$u_TSC=0.35621
$d_TSC=2.80733
$u_TTL=63.24481
$d_TTL=0.01581
$u_WWTR1=0.70132
$d_WWTR1=1.42588
$u_WWP1=0.13757
$d_WWP1=7.26903
$u_YES1=13.52329
$d_YES1=0.07395
$u_YAP1=22.78932
$d_YAP1=0.04388
$u_mTORC2=0.90745
$d_mTORC2=1.10199
$u_mTORC1=0.50091
$d_mTORC1=1.99637
$u_FOXO = 1
$d_FOXO = 1
$u_Tubulin = 1
$d_Tubulin = 1
$u_Microtubule_polimerization = 1
$d_Microtubule_polimerization = 1
$u_Neuron_migration = 1
$d_Neuron_migration = 1
$u_Actin_cytoskeleton_reorganization = 1
$d_Actin_cytoskeleton_reorganization = 1
$u_Cell_migration = 1
$d_Cell_migration = 1
$u_F_actin_dynamics = 1
$d_F_actin_dynamics = 1
$u_Protein_synthesis = 1
$d_Protein_synthesis = 1
$u_Metastasis = 1
$d_Metastasis = 1
$u_Proliferation = 1
$d_Proliferation = 1
$u_Apoptosis = 1
$d_Apoptosis = 1
[ATF2].istate = 1 [0], 0 [1]
[CFL2].istate = 1 [0], 0 [1]
[CREB1].istate = 1 [0], 0 [1]
[CTTN].istate = 1 [0], 0 [1]
[GNA13].istate = 1 [0], 0 [1]
[GRB2].istate = 1 [0], 0 [1]
[HRAS].istate = 1 [0], 0 [1]
[ITCH].istate = 1 [0], 0 [1]
[MAPK1].istate = 1 [0], 0 [1]
[MAPK3].istate = 1 [0], 0 [1]
[MP].istate = 1 [0], 0 [1]
[PAK4].istate = 1 [0], 0 [1]
[PDPK1].istate = 1 [0], 0 [1]
[PPP1R12A].istate = 1 [0], 0 [1]
[PRKACA].istate = 1 [0], 0 [1]
[RAF1].istate = 1 [0], 0 [1]
[RHOA].istate = 1 [0], 0 [1]
[SOS1].istate = 1 [0], 0 [1]
[STMN1].istate = 1 [0], 0 [1]
[FOXO].istate = 1 [0], 0 [1]
[Tubulin].istate = 1 [0], 0 [1]
[Microtubule_polimerization].istate = 1 [0], 0 [1]
[Neuron_migration].istate = 1 [0], 0 [1]
[Actin_cytoskeleton_reorganization].istate = 1 [0], 0 [1]
[Cell_migration].istate = 1 [0], 0 [1]
[F_actin_dynamics].istate = 1 [0], 0 [1]
[Protein_synthesis].istate = 1 [0], 0 [1]
[Metastasis].istate = 1 [0], 0 [1]
[Proliferation].istate = 1 [0], 0 [1]
[Apoptosis].istate = 1 [0], 0 [1]
discrete_time = 0
use_physrandgen = FALSE
seed_pseudorandom = 100
sample_count = 10000
max_time = 60
time_tick = 0.1
thread_count = 1
statdist_traj_count = 100
statdist_cluster_threshold = 1
display_traj = 0
statdist_similarity_cache_max_size = 20000
F2R.is_internal = TRUE
LPAR2.is_internal = TRUE
TACR3.is_internal = TRUE
EGF.is_internal = TRUE
NRG1.is_internal = TRUE
NRG2.is_internal = TRUE
NRG3.is_internal = TRUE
NRG4.is_internal = TRUE
AKT1.is_internal = TRUE
AKT2.is_internal = TRUE
AKT3.is_internal = TRUE
AMOTL2.is_internal = TRUE
ARAF.is_internal = TRUE
ARHGEF1.is_internal = TRUE
ARHGEF11.is_internal = TRUE
ARHGEF12.is_internal = TRUE
ARHGEF6.is_internal = TRUE
ATF2.is_internal = TRUE
BAD.is_internal = TRUE
BCL2.is_internal = TRUE
BCL2L1.is_internal = TRUE
BRAF.is_internal = TRUE
CDC42.is_internal = TRUE
CDC42BPA.is_internal = TRUE
CDK1.is_internal = TRUE
CDC25B.is_internal = TRUE
CFL1.is_internal = TRUE
CFL2.is_internal = TRUE
CREB1.is_internal = TRUE
CTNNB1.is_internal = TRUE
CTTN.is_internal = TRUE
DEPTOR.is_internal = TRUE
EPHA2.is_internal = TRUE
EGFR.is_internal = TRUE
ERBB2.is_internal = TRUE
ERBB3.is_internal = TRUE
ERBB4.is_internal = TRUE
EIF4E.is_internal = TRUE
EIF4EBP1.is_internal = TRUE
FUS.is_internal = TRUE
GIT1.is_internal = TRUE
GNA13.is_internal = TRUE
GRB2.is_internal = TRUE
HRAS.is_internal = TRUE
ITCH.is_internal = TRUE
JUN.is_internal = TRUE
KRAS.is_internal = TRUE
LATS1.is_internal = TRUE
LATS2.is_internal = TRUE
LIMK1.is_internal = TRUE
LIMK2.is_internal = TRUE
MAP2K1.is_internal = FALSE
MAP2K2.is_internal = FALSE
MAPK1.is_internal = FALSE
MAPK3.is_internal = FALSE
MYC.is_internal = FALSE
MP.is_internal = FALSE
NFE2L2.is_internal = FALSE
NR4A3.is_internal = FALSE
NRAS.is_internal = FALSE
PAK1.is_internal = TRUE
PAK2.is_internal = TRUE
PAK3.is_internal = TRUE
PAK4.is_internal = TRUE
PDPK1.is_internal = TRUE
PI3K.is_internal = TRUE
PLCG1.is_internal = TRUE
PPP1R12A.is_internal = TRUE
PPP1R12B.is_internal = TRUE
PRKACA.is_internal = TRUE
PRKCA.is_internal = TRUE
PRKCB.is_internal = TRUE
PRKCG.is_internal = TRUE
PRKCZ.is_internal = TRUE
PTEN.is_internal = TRUE
PTK2B.is_internal = TRUE
PTPN11.is_internal = TRUE
RAC1.is_internal = TRUE
RAF1.is_internal = TRUE
RHEB.is_internal = TRUE
RHOA.is_internal = TRUE
ROCK1.is_internal = TRUE
ROCK2.is_internal = TRUE
RPS6KA1.is_internal = TRUE
SHC1.is_internal = TRUE
SIRT1.is_internal = TRUE
SNAI1.is_internal = TRUE
SPART.is_internal = TRUE
SOS1.is_internal = TRUE
SRC.is_internal = TRUE
STMN1.is_internal = TRUE
SYN1.is_internal = TRUE
TSC.is_internal = TRUE
TTL.is_internal = TRUE
WWTR1.is_internal = TRUE
WWP1.is_internal = TRUE
YES1.is_internal = TRUE
YAP1.is_internal = TRUE
mTORC2.is_internal = TRUE
mTORC1.is_internal = TRUE
FOXO.is_internal = TRUE
Tubulin.is_internal = TRUE
Microtubule_polimerization.is_internal = FALSE
Neuron_migration.is_internal = FALSE
Actin_cytoskeleton_reorganization.is_internal = TRUE
Cell_migration.is_internal = TRUE
F_actin_dynamics.is_internal = TRUE
Protein_synthesis.is_internal = TRUE
Metastasis.is_internal = FALSE
Proliferation.is_internal = TRUE
Apoptosis.is_internal = TRUE
[NRG1].istate = 0.5[1], 0.5[0]
[BAD].istate = 0.21434[1], 0.78566[0]
[SYN1].istate = 0.09571[1], 0.90429[0]
[WWTR1].istate = 0.46148[1], 0.53852[0]
[LPAR2].istate = 0.8987[1], 0.10129999999999995[0]
[ERBB3].istate = 0.69455[1], 0.30545[0]
[PRKCZ].istate = 0.70515[1], 0.29484999999999995[0]
[ROCK1].istate = 0.86616[1], 0.13383999999999996[0]
[CDC42].istate = 0.57361[1], 0.42639000000000005[0]
[ARHGEF1].istate = 0.39557[1], 0.60443[0]
[PPP1R12B].istate = 0.08464[1], 0.91536[0]
[PAK3].istate = 0.67074[1], 0.32926[0]
[ARAF].istate = 0.21206[1], 0.78794[0]
[FUS].istate = 0.90749[1], 0.09250999999999998[0]
[SIRT1].istate = 0.62812[1], 0.37188[0]
[CDC25B].istate = 0.7191[1], 0.28090000000000004[0]
[AKT2].istate = 0.45417[1], 0.54583[0]
[RHEB].istate = 0.56869[1], 0.43130999999999997[0]
[LIMK1].istate = 0.86389[1], 0.13610999999999995[0]
[GIT1].istate = 0.91544[1], 0.08455999999999997[0]
[AMOTL2].istate = 0.1882[1], 0.8118[0]
[TTL].istate = 0.95026[1], 0.049740000000000006[0]
[NFE2L2].istate = 0.40869[1], 0.59131[0]
[AKT3].istate = 0.20323[1], 0.79677[0]
[RPS6KA1].istate = 0.35589[1], 0.64411[0]
[NR4A3].istate = 0.19584[1], 0.80416[0]
[PTK2B].istate = 0.55113[1], 0.44887[0]
[WWP1].istate = 0.28463[1], 0.7153700000000001[0]
[PLCG1].istate = 0.86859[1], 0.13141000000000003[0]
[SNAI1].istate = 0.61569[1], 0.38431000000000004[0]
[PRKCG].istate = 0.73291[1], 0.26709000000000005[0]
[MAP2K2].istate = 0.62308[1], 0.37692000000000003[0]
[ARHGEF6].istate = 0.40625[1], 0.59375[0]
[LATS1].istate = 0.17296[1], 0.82704[0]
[ARHGEF11].istate = 0.35034[1], 0.64966[0]
[SPART].istate = 0.11883[1], 0.88117[0]
[KRAS].istate = 0.51743[1], 0.48257000000000005[0]
[ROCK2].istate = 0.5422[1], 0.4578[0]
[RAC1].istate = 0.22093[1], 0.77907[0]
[MYC].istate = 0.3504[1], 0.6496[0]
[YAP1].istate = 0.83943[1], 0.16057[0]
[EGF].istate = 0.23134[1], 0.76866[0]
[ERBB2].istate = 0.52226[1], 0.47774000000000005[0]
[AKT1].istate = 0.75545[1], 0.24455000000000005[0]
[EPHA2].istate = 0.37097[1], 0.62903[0]
[CDC42BPA].istate = 0.78967[1], 0.21033000000000002[0]
[EGFR].istate = 0.38161[1], 0.61839[0]
[PAK1].istate = 0.12662[1], 0.87338[0]
[LATS2].istate = 0.39118[1], 0.6088199999999999[0]
[EIF4E].istate = 0.31043[1], 0.68957[0]
[PRKCA].istate = 0.90422[1], 0.09577999999999998[0]
[DEPTOR].istate = 0.15393[1], 0.84607[0]
[BRAF].istate = 0.34379[1], 0.65621[0]
[NRG2].istate = 0.27868[1], 0.72132[0]
[SHC1].istate = 0.80247[1], 0.19752999999999998[0]
[PRKCB].istate = 0.42004[1], 0.57996[0]
[CTNNB1].istate = 0.69469[1], 0.30530999999999997[0]
[MAP2K1].istate = 0.63895[1], 0.36105[0]
[NRG4].istate = 0.28734[1], 0.7126600000000001[0]
[TACR3].istate = 0.33167[1], 0.66833[0]
[CDK1].istate = 0.58984[1], 0.41015999999999997[0]
[BCL2L1].istate = 0.46727[1], 0.5327299999999999[0]
[BCL2].istate = 0.9912[1], 0.00880000000000003[0]
[PTEN].istate = 0.30907[1], 0.69093[0]
[CFL1].istate = 0.61649[1], 0.38351[0]
[YES1].istate = 0.78277[1], 0.21723000000000003[0]
[JUN].istate = 0.79222[1], 0.20777999999999996[0]
[ERBB4].istate = 0.51036[1], 0.48963999999999996[0]
[PTPN11].istate = 0.20224[1], 0.79776[0]
[PAK2].istate = 0.61912[1], 0.38088[0]
[F2R].istate = 0.61708[1], 0.38292000000000004[0]
[LIMK2].istate = 0.6235[1], 0.37649999999999995[0]
[NRG3].istate = 0.93059[1], 0.06940999999999997[0]
[EIF4EBP1].istate = 0.48145[1], 0.5185500000000001[0]
[ARHGEF12].istate = 0.03234[1], 0.96766[0]
[SRC].istate = 0.21763[1], 0.78237[0]
[NRAS].istate = 0.81204[1], 0.18796000000000002[0]
[mTORC2].istate = 0.48946[1], 0.51054[0]
[mTORC1].istate = 0.42494[1], 0.57506[0]
[PI3K].istate = 0.12498[1], 0.87502[0]
[TSC].istate = 0.38793[1], 0.61207[0]
```
