## Supplementary Dataset 5 for "Explainable Generative AI Uncovers a Molecular Continuum in Medulloblastoma with Implications for Rare Cancer Subtyping and Treatment Equity": MB_list4_RNA_asTransition_1165.cfg

```
$u_F2R=0.10138
$d_F2R=9.86388
$u_LPAR2=10.60334
$d_LPAR2=0.09431
$u_TACR3=1.31465
$d_TACR3=0.76066
$u_EGF=48.21009
$d_EGF=0.02074
$u_NRG1 = 1
$d_NRG1 = 1
$u_NRG2=43.61522
$d_NRG2=0.02293
$u_NRG3=0.57969
$d_NRG3=1.72506
$u_NRG4=27.23267
$d_NRG4=0.03672
$u_AKT1=3.87577
$d_AKT1=0.25801
$u_AKT2=3.61298
$d_AKT2=0.27678
$u_AKT3=0.08341
$d_AKT3=11.98897
$u_AMOTL2=6.8852
$d_AMOTL2=0.14524
$u_ARAF=0.8083
$d_ARAF=1.23716
$u_ARHGEF1=21.12049
$d_ARHGEF1=0.04735
$u_ARHGEF11=1.5469
$d_ARHGEF11=0.64645
$u_ARHGEF12=0.94732
$d_ARHGEF12=1.05561
$u_ARHGEF6=0.18379
$d_ARHGEF6=5.44099
$u_ATF2 = 1
$d_ATF2 = 1
$u_BAD=1.04946
$d_BAD=0.95287
$u_BCL2=1.04989
$d_BCL2=0.95248
$u_BCL2L1=2.88382
$d_BCL2L1=0.34676
$u_BRAF=14.82136
$d_BRAF=0.06747
$u_CDC42=3.29585
$d_CDC42=0.30341
$u_CDC42BPA=0.04756
$d_CDC42BPA=21.02607
$u_CDK1=2.56607
$d_CDK1=0.3897
$u_CDC25B=0.16335
$d_CDC25B=6.12182
$u_CFL1=0.32343
$d_CFL1=3.09186
$u_CFL2 = 1
$d_CFL2 = 1
$u_CREB1 = 1
$d_CREB1 = 1
$u_CTNNB1=0.08136
$d_CTNNB1=12.29105
$u_CTTN = 1
$d_CTTN = 1
$u_DEPTOR=0.04501
$d_DEPTOR=22.21729
$u_EPHA2=3.13733
$d_EPHA2=0.31874
$u_EGFR=2.88845
$d_EGFR=0.34621
$u_ERBB2=4.35224
$d_ERBB2=0.22977
$u_ERBB3=3.30676
$d_ERBB3=0.30241
$u_ERBB4=0.35705
$d_ERBB4=2.80073
$u_EIF4E=2.1412
$d_EIF4E=0.46703
$u_EIF4EBP1=0.03217
$d_EIF4EBP1=31.08486
$u_FUS=3.49187
$d_FUS=0.28638
$u_GIT1=0.36056
$d_GIT1=2.77346
$u_GNA13 = 1
$d_GNA13 = 1
$u_GRB2 = 1
$d_GRB2 = 1
$u_HRAS = 1
$d_HRAS = 1
$u_ITCH = 1
$d_ITCH = 1
$u_JUN=0.47962
$d_JUN=2.08498
$u_KRAS=0.4589
$d_KRAS=2.17912
$u_LATS1=37.4614
$d_LATS1=0.02669
$u_LATS2=23.60755
$d_LATS2=0.04236
$u_LIMK1=3.06323
$d_LIMK1=0.32645
$u_LIMK2=2.56057
$d_LIMK2=0.39054
$u_MAP2K1=0.29951
$d_MAP2K1=3.33879
$u_MAP2K2=4.3901
$d_MAP2K2=0.22779
$u_MAPK1 = 1
$d_MAPK1 = 1
$u_MAPK3 = 1
$d_MAPK3 = 1
$u_MYC=0.12939
$d_MYC=7.72857
$u_MP = 1
$d_MP = 1
$u_NFE2L2=11.35292
$d_NFE2L2=0.08808
$u_NR4A3=1.66942
$d_NR4A3=0.59901
$u_NRAS=6.03479
$d_NRAS=0.16571
$u_PAK1=3.57289
$d_PAK1=0.27989
$u_PAK2=0.02721
$d_PAK2=36.75119
$u_PAK3=7.99964
$d_PAK3=0.12501
$u_PAK4 = 1
$d_PAK4 = 1
$u_PDPK1 = 1
$d_PDPK1 = 1
$u_PI3K=9.3797
$d_PI3K=0.10661
$u_PLCG1=2.66796
$d_PLCG1=0.37482
$u_PPP1R12A = 1
$d_PPP1R12A = 1
$u_PPP1R12B=12.28343
$d_PPP1R12B=0.08141
$u_PRKACA = 1
$d_PRKACA = 1
$u_PRKCA=0.6405
$d_PRKCA=1.56128
$u_PRKCB=1.46249
$d_PRKCB=0.68377
$u_PRKCG=96.71462
$d_PRKCG=0.01034
$u_PRKCZ=0.44329
$d_PRKCZ=2.25586
$u_PTEN=0.52773
$d_PTEN=1.89491
$u_PTK2B=0.32471
$d_PTK2B=3.07967
$u_PTPN11=0.19984
$d_PTPN11=5.004
$u_RAC1=4.90872
$d_RAC1=0.20372
$u_RAF1 = 1
$d_RAF1 = 1
$u_RHEB=10.48587
$d_RHEB=0.09537
$u_RHOA = 1
$d_RHOA = 1
$u_ROCK1=24.47169
$d_ROCK1=0.04086
$u_ROCK2=0.04719
$d_ROCK2=21.19093
$u_RPS6KA1=12.66375
$d_RPS6KA1=0.07897
$u_SHC1=0.13154
$d_SHC1=7.60225
$u_SIRT1=0.02697
$d_SIRT1=37.07824
$u_SNAI1=5.82863
$d_SNAI1=0.17157
$u_SPART=0.16404
$d_SPART=6.09607
$u_SOS1 = 1
$d_SOS1 = 1
$u_SRC=2.78217
$d_SRC=0.35943
$u_STMN1 = 1
$d_STMN1 = 1
$u_SYN1=3.24878
$d_SYN1=0.30781
$u_TSC=6.99996
$d_TSC=0.14286
$u_TTL=0.32255
$d_TTL=3.10029
$u_WWTR1=0.61673
$d_WWTR1=1.62146
$u_WWP1=0.04629
$d_WWP1=21.60294
$u_YES1=3.79267
$d_YES1=0.26367
$u_YAP1=0.79196
$d_YAP1=1.26269
$u_mTORC2=1.08421
$d_mTORC2=0.92233
$u_mTORC1=2.01088
$d_mTORC1=0.49729
$u_FOXO = 1
$d_FOXO = 1
$u_Tubulin = 1
$d_Tubulin = 1
$u_Microtubule_polimerization = 1
$d_Microtubule_polimerization = 1
$u_Neuron_migration = 1
$d_Neuron_migration = 1
$u_Actin_cytoskeleton_reorganization = 1
$d_Actin_cytoskeleton_reorganization = 1
$u_Cell_migration = 1
$d_Cell_migration = 1
$u_F_actin_dynamics = 1
$d_F_actin_dynamics = 1
$u_Protein_synthesis = 1
$d_Protein_synthesis = 1
$u_Metastasis = 1
$d_Metastasis = 1
$u_Proliferation = 1
$d_Proliferation = 1
$u_Apoptosis = 1
$d_Apoptosis = 1
[ATF2].istate = 1 [0], 0 [1]
[CFL2].istate = 1 [0], 0 [1]
[CREB1].istate = 1 [0], 0 [1]
[CTTN].istate = 1 [0], 0 [1]
[GNA13].istate = 1 [0], 0 [1]
[GRB2].istate = 1 [0], 0 [1]
[HRAS].istate = 1 [0], 0 [1]
[ITCH].istate = 1 [0], 0 [1]
[MAPK1].istate = 1 [0], 0 [1]
[MAPK3].istate = 1 [0], 0 [1]
[MP].istate = 1 [0], 0 [1]
[PAK4].istate = 1 [0], 0 [1]
[PDPK1].istate = 1 [0], 0 [1]
[PPP1R12A].istate = 1 [0], 0 [1]
[PRKACA].istate = 1 [0], 0 [1]
[RAF1].istate = 1 [0], 0 [1]
[RHOA].istate = 1 [0], 0 [1]
[SOS1].istate = 1 [0], 0 [1]
[STMN1].istate = 1 [0], 0 [1]
[FOXO].istate = 1 [0], 0 [1]
[Tubulin].istate = 1 [0], 0 [1]
[Microtubule_polimerization].istate = 1 [0], 0 [1]
[Neuron_migration].istate = 1 [0], 0 [1]
[Actin_cytoskeleton_reorganization].istate = 1 [0], 0 [1]
[Cell_migration].istate = 1 [0], 0 [1]
[F_actin_dynamics].istate = 1 [0], 0 [1]
[Protein_synthesis].istate = 1 [0], 0 [1]
[Metastasis].istate = 1 [0], 0 [1]
[Proliferation].istate = 1 [0], 0 [1]
[Apoptosis].istate = 1 [0], 0 [1]
discrete_time = 0
use_physrandgen = FALSE
seed_pseudorandom = 100
sample_count = 10000
max_time = 60
time_tick = 0.1
thread_count = 1
statdist_traj_count = 100
statdist_cluster_threshold = 1
display_traj = 0
statdist_similarity_cache_max_size = 20000
F2R.is_internal = TRUE
LPAR2.is_internal = TRUE
TACR3.is_internal = TRUE
EGF.is_internal = TRUE
NRG1.is_internal = TRUE
NRG2.is_internal = TRUE
NRG3.is_internal = TRUE
NRG4.is_internal = TRUE
AKT1.is_internal = TRUE
AKT2.is_internal = TRUE
AKT3.is_internal = TRUE
AMOTL2.is_internal = TRUE
ARAF.is_internal = TRUE
ARHGEF1.is_internal = TRUE
ARHGEF11.is_internal = TRUE
ARHGEF12.is_internal = TRUE
ARHGEF6.is_internal = TRUE
ATF2.is_internal = TRUE
BAD.is_internal = TRUE
BCL2.is_internal = TRUE
BCL2L1.is_internal = TRUE
BRAF.is_internal = TRUE
CDC42.is_internal = TRUE
CDC42BPA.is_internal = TRUE
CDK1.is_internal = TRUE
CDC25B.is_internal = TRUE
CFL1.is_internal = TRUE
CFL2.is_internal = TRUE
CREB1.is_internal = TRUE
CTNNB1.is_internal = TRUE
CTTN.is_internal = TRUE
DEPTOR.is_internal = TRUE
EPHA2.is_internal = TRUE
EGFR.is_internal = TRUE
ERBB2.is_internal = TRUE
ERBB3.is_internal = TRUE
ERBB4.is_internal = TRUE
EIF4E.is_internal = TRUE
EIF4EBP1.is_internal = TRUE
FUS.is_internal = TRUE
GIT1.is_internal = TRUE
GNA13.is_internal = TRUE
GRB2.is_internal = TRUE
HRAS.is_internal = TRUE
ITCH.is_internal = TRUE
JUN.is_internal = TRUE
KRAS.is_internal = TRUE
LATS1.is_internal = TRUE
LATS2.is_internal = TRUE
LIMK1.is_internal = TRUE
LIMK2.is_internal = TRUE
MAP2K1.is_internal = FALSE
MAP2K2.is_internal = FALSE
MAPK1.is_internal = FALSE
MAPK3.is_internal = FALSE
MYC.is_internal = FALSE
MP.is_internal = FALSE
NFE2L2.is_internal = FALSE
NR4A3.is_internal = FALSE
NRAS.is_internal = FALSE
PAK1.is_internal = TRUE
PAK2.is_internal = TRUE
PAK3.is_internal = TRUE
PAK4.is_internal = TRUE
PDPK1.is_internal = TRUE
PI3K.is_internal = TRUE
PLCG1.is_internal = TRUE
PPP1R12A.is_internal = TRUE
PPP1R12B.is_internal = TRUE
PRKACA.is_internal = TRUE
PRKCA.is_internal = TRUE
PRKCB.is_internal = TRUE
PRKCG.is_internal = TRUE
PRKCZ.is_internal = TRUE
PTEN.is_internal = TRUE
PTK2B.is_internal = TRUE
PTPN11.is_internal = TRUE
RAC1.is_internal = TRUE
RAF1.is_internal = TRUE
RHEB.is_internal = TRUE
RHOA.is_internal = TRUE
ROCK1.is_internal = TRUE
ROCK2.is_internal = TRUE
RPS6KA1.is_internal = TRUE
SHC1.is_internal = TRUE
SIRT1.is_internal = TRUE
SNAI1.is_internal = TRUE
SPART.is_internal = TRUE
SOS1.is_internal = TRUE
SRC.is_internal = TRUE
STMN1.is_internal = TRUE
SYN1.is_internal = TRUE
TSC.is_internal = TRUE
TTL.is_internal = TRUE
WWTR1.is_internal = TRUE
WWP1.is_internal = TRUE
YES1.is_internal = TRUE
YAP1.is_internal = TRUE
mTORC2.is_internal = TRUE
mTORC1.is_internal = TRUE
FOXO.is_internal = TRUE
Tubulin.is_internal = TRUE
Microtubule_polimerization.is_internal = FALSE
Neuron_migration.is_internal = FALSE
Actin_cytoskeleton_reorganization.is_internal = TRUE
Cell_migration.is_internal = TRUE
F_actin_dynamics.is_internal = TRUE
Protein_synthesis.is_internal = TRUE
Metastasis.is_internal = FALSE
Proliferation.is_internal = TRUE
Apoptosis.is_internal = TRUE
[NRG1].istate = 0.5[1], 0.5[0]
[BAD].istate = 0.50524[1], 0.49476[0]
[SYN1].istate = 0.62793[1], 0.37207[0]
[WWTR1].istate = 0.44752[1], 0.5524800000000001[0]
[LPAR2].istate = 0.75636[1], 0.24363999999999997[0]
[ERBB3].istate = 0.62985[1], 0.37015[0]
[PRKCZ].istate = 0.41167[1], 0.58833[0]
[ROCK1].istate = 0.84717[1], 0.15283000000000002[0]
[CDC42].istate = 0.62949[1], 0.37051[0]
[ARHGEF1].istate = 0.83118[1], 0.16881999999999997[0]
[PPP1R12B].istate = 0.77233[1], 0.22767000000000004[0]
[PAK3].istate = 0.72577[1], 0.27423[0]
[ARAF].istate = 0.47689[1], 0.52311[0]
[FUS].istate = 0.63576[1], 0.36424[0]
[SIRT1].istate = 0.10772[1], 0.89228[0]
[CDC25B].istate = 0.30328[1], 0.69672[0]
[AKT2].istate = 0.63947[1], 0.36053[0]
[RHEB].istate = 0.75515[1], 0.24485[0]
[LIMK1].istate = 0.62154[1], 0.37846[0]
[GIT1].istate = 0.38925[1], 0.61075[0]
[AMOTL2].istate = 0.70948[1], 0.29052[0]
[TTL].istate = 0.37715[1], 0.62285[0]
[NFE2L2].istate = 0.76378[1], 0.23621999999999999[0]
[AKT3].istate = 0.2303[1], 0.7697[0]
[RPS6KA1].istate = 0.77564[1], 0.22436[0]
[NR4A3].istate = 0.55564[1], 0.44436[0]
[PTK2B].istate = 0.37787[1], 0.6221300000000001[0]
[WWP1].istate = 0.16636[1], 0.8336399999999999[0]
[PLCG1].istate = 0.60654[1], 0.39346000000000003[0]
[SNAI1].istate = 0.69139[1], 0.30861000000000005[0]
[PRKCG].istate = 0.99637[1], 0.003630000000000022[0]
[MAP2K2].istate = 0.66062[1], 0.33938[0]
[ARHGEF6].istate = 0.31608[1], 0.68392[0]
[LATS1].istate = 0.8934[1], 0.10660000000000003[0]
[ARHGEF11].istate = 0.54737[1], 0.45263[0]
[SPART].istate = 0.30374[1], 0.69626[0]
[KRAS].istate = 0.41543[1], 0.58457[0]
[ROCK2].istate = 0.16845[1], 0.83155[0]
[RAC1].istate = 0.67274[1], 0.32726[0]
[MYC].istate = 0.27797[1], 0.72203[0]
[YAP1].istate = 0.47468[1], 0.52532[0]
[EGF].istate = 0.92078[1], 0.07921999999999996[0]
[ERBB2].istate = 0.65968[1], 0.34031999999999996[0]
[AKT1].istate = 0.64709[1], 0.35290999999999995[0]
[EPHA2].istate = 0.62414[1], 0.37585999999999997[0]
[CDC42BPA].istate = 0.1693[1], 0.8307[0]
[EGFR].istate = 0.61517[1], 0.38483[0]
[PAK1].istate = 0.63825[1], 0.36175[0]
[LATS2].istate = 0.84326[1], 0.15674[0]
[EIF4E].istate = 0.58266[1], 0.41734000000000004[0]
[PRKCA].istate = 0.45163[1], 0.54837[0]
[DEPTOR].istate = 0.16333[1], 0.83667[0]
[BRAF].istate = 0.79272[1], 0.20728000000000002[0]
[NRG2].istate = 0.90991[1], 0.09009[0]
[SHC1].istate = 0.27976[1], 0.72024[0]
[PRKCB].istate = 0.54127[1], 0.45872999999999997[0]
[CTNNB1].istate = 0.2276[1], 0.7724[0]
[MAP2K1].istate = 0.3691[1], 0.6309[0]
[NRG4].istate = 0.85877[1], 0.14122999999999997[0]
[TACR3].istate = 0.5297[1], 0.47030000000000005[0]
[CDK1].istate = 0.60232[1], 0.39768000000000003[0]
[BCL2L1].istate = 0.61499[1], 0.38500999999999996[0]
[BCL2].istate = 0.50529[1], 0.49471[0]
[PTEN].istate = 0.4306[1], 0.5694[0]
[CFL1].istate = 0.37744[1], 0.62256[0]
[YES1].istate = 0.64474[1], 0.35526[0]
[JUN].istate = 0.42023[1], 0.57977[0]
[ERBB4].istate = 0.38818[1], 0.61182[0]
[PTPN11].istate = 0.32517[1], 0.67483[0]
[PAK2].istate = 0.10866[1], 0.89134[0]
[F2R].istate = 0.25149[1], 0.74851[0]
[LIMK2].istate = 0.60208[1], 0.39792000000000005[0]
[NRG3].istate = 0.4408[1], 0.5591999999999999[0]
[EIF4EBP1].istate = 0.12686[1], 0.87314[0]
[ARHGEF12].istate = 0.49412[1], 0.50588[0]
[SRC].istate = 0.6111[1], 0.3889[0]
[NRAS].istate = 0.69517[1], 0.30483000000000005[0]
[mTORC2].istate = 0.50878[1], 0.49122[0]
[mTORC1].istate = 0.57585[1], 0.42415[0]
[PI3K].istate = 0.74305[1], 0.25695[0]
[TSC].istate = 0.71127[1], 0.28873000000000004[0]
```
