## Supplementary Dataset 5 for "Explainable Generative AI Uncovers a Molecular Continuum in Medulloblastoma with Implications for Rare Cancer Subtyping and Treatment Equity": MB_list4_RNA_asTransition_1166.cfg

```
$u_F2R=0.03756
$d_F2R=26.62407
$u_LPAR2=13.9006
$d_LPAR2=0.07194
$u_TACR3=0.30949
$d_TACR3=3.23112
$u_EGF=7.72043
$d_EGF=0.12953
$u_NRG1 = 1
$d_NRG1 = 1
$u_NRG2=36.20708
$d_NRG2=0.02762
$u_NRG3=4.38759
$d_NRG3=0.22792
$u_NRG4=0.69866
$d_NRG4=1.43131
$u_AKT1=9.82288
$d_AKT1=0.1018
$u_AKT2=2.78828
$d_AKT2=0.35864
$u_AKT3=0.08602
$d_AKT3=11.6252
$u_AMOTL2=10.02728
$d_AMOTL2=0.09973
$u_ARAF=1.64707
$d_ARAF=0.60714
$u_ARHGEF1=10.21819
$d_ARHGEF1=0.09786
$u_ARHGEF11=88.34108
$d_ARHGEF11=0.01132
$u_ARHGEF12=1.46369
$d_ARHGEF12=0.6832
$u_ARHGEF6=21.26705
$d_ARHGEF6=0.04702
$u_ATF2 = 1
$d_ATF2 = 1
$u_BAD=1.37689
$d_BAD=0.72627
$u_BCL2=8.05407
$d_BCL2=0.12416
$u_BCL2L1=1.3
$d_BCL2L1=0.76923
$u_BRAF=0.81265
$d_BRAF=1.23054
$u_CDC42=54.93964
$d_CDC42=0.0182
$u_CDC42BPA=0.27894
$d_CDC42BPA=3.585
$u_CDK1=0.243
$d_CDK1=4.11523
$u_CDC25B=5.63602
$d_CDC25B=0.17743
$u_CFL1=7.6604
$d_CFL1=0.13054
$u_CFL2 = 1
$d_CFL2 = 1
$u_CREB1 = 1
$d_CREB1 = 1
$u_CTNNB1=0.14522
$d_CTNNB1=6.8861
$u_CTTN = 1
$d_CTTN = 1
$u_DEPTOR=12.23074
$d_DEPTOR=0.08176
$u_EPHA2=6.55212
$d_EPHA2=0.15262
$u_EGFR=0.68865
$d_EGFR=1.45212
$u_ERBB2=3.58204
$d_ERBB2=0.27917
$u_ERBB3=0.26973
$d_ERBB3=3.70741
$u_ERBB4=11.30806
$d_ERBB4=0.08843
$u_EIF4E=22.1321
$d_EIF4E=0.04518
$u_EIF4EBP1=0.1955
$d_EIF4EBP1=5.11509
$u_FUS=0.24465
$d_FUS=4.08747
$u_GIT1=0.25392
$d_GIT1=3.93825
$u_GNA13 = 1
$d_GNA13 = 1
$u_GRB2 = 1
$d_GRB2 = 1
$u_HRAS = 1
$d_HRAS = 1
$u_ITCH = 1
$d_ITCH = 1
$u_JUN=0.33485
$d_JUN=2.98641
$u_KRAS=0.22192
$d_KRAS=4.50613
$u_LATS1=0.14675
$d_LATS1=6.81431
$u_LATS2=1.72131
$d_LATS2=0.58095
$u_LIMK1=17.64869
$d_LIMK1=0.05666
$u_LIMK2=18.12008
$d_LIMK2=0.05519
$u_MAP2K1=0.0659
$d_MAP2K1=15.17451
$u_MAP2K2=0.14577
$d_MAP2K2=6.86012
$u_MAPK1 = 1
$d_MAPK1 = 1
$u_MAPK3 = 1
$d_MAPK3 = 1
$u_MYC=4.04813
$d_MYC=0.24703
$u_MP = 1
$d_MP = 1
$u_NFE2L2=0.90355
$d_NFE2L2=1.10675
$u_NR4A3=0.89559
$d_NR4A3=1.11658
$u_NRAS=0.08254
$d_NRAS=12.11534
$u_PAK1=0.05497
$d_PAK1=18.19174
$u_PAK2=2.58294
$d_PAK2=0.38716
$u_PAK3=0.75021
$d_PAK3=1.33296
$u_PAK4 = 1
$d_PAK4 = 1
$u_PDPK1 = 1
$d_PDPK1 = 1
$u_PI3K=0.20216
$d_PI3K=4.94658
$u_PLCG1=2.29926
$d_PLCG1=0.43492
$u_PPP1R12A = 1
$d_PPP1R12A = 1
$u_PPP1R12B=7.8742
$d_PPP1R12B=0.127
$u_PRKACA = 1
$d_PRKACA = 1
$u_PRKCA=42.27767
$d_PRKCA=0.02365
$u_PRKCB=0.85273
$d_PRKCB=1.1727
$u_PRKCG=1.988
$d_PRKCG=0.50302
$u_PRKCZ=15.1158
$d_PRKCZ=0.06616
$u_PTEN=0.1193
$d_PTEN=8.38223
$u_PTK2B=1.66099
$d_PTK2B=0.60205
$u_PTPN11=0.65857
$d_PTPN11=1.51844
$u_RAC1=0.75449
$d_RAC1=1.3254
$u_RAF1 = 1
$d_RAF1 = 1
$u_RHEB=0.11922
$d_RHEB=8.38785
$u_RHOA = 1
$d_RHOA = 1
$u_ROCK1=0.01538
$d_ROCK1=65.01951
$u_ROCK2=0.27044
$d_ROCK2=3.69768
$u_RPS6KA1=4.84801
$d_RPS6KA1=0.20627
$u_SHC1=0.61279
$d_SHC1=1.63188
$u_SIRT1=0.0963
$d_SIRT1=10.38422
$u_SNAI1=0.04588
$d_SNAI1=21.79599
$u_SPART=0.31766
$d_SPART=3.14802
$u_SOS1 = 1
$d_SOS1 = 1
$u_SRC=1.96957
$d_SRC=0.50773
$u_STMN1 = 1
$d_STMN1 = 1
$u_SYN1=6.71206
$d_SYN1=0.14899
$u_TSC=0.15287
$d_TSC=6.54151
$u_TTL=2.31641
$d_TTL=0.4317
$u_WWTR1=1.32401
$d_WWTR1=0.75528
$u_WWP1=0.08798
$d_WWP1=11.36622
$u_YES1=0.05411
$d_YES1=18.48087
$u_YAP1=8.27409
$d_YAP1=0.12086
$u_mTORC2=0.35336
$d_mTORC2=2.82998
$u_mTORC1=1.07445
$d_mTORC1=0.93071
$u_FOXO = 1
$d_FOXO = 1
$u_Tubulin = 1
$d_Tubulin = 1
$u_Microtubule_polimerization = 1
$d_Microtubule_polimerization = 1
$u_Neuron_migration = 1
$d_Neuron_migration = 1
$u_Actin_cytoskeleton_reorganization = 1
$d_Actin_cytoskeleton_reorganization = 1
$u_Cell_migration = 1
$d_Cell_migration = 1
$u_F_actin_dynamics = 1
$d_F_actin_dynamics = 1
$u_Protein_synthesis = 1
$d_Protein_synthesis = 1
$u_Metastasis = 1
$d_Metastasis = 1
$u_Proliferation = 1
$d_Proliferation = 1
$u_Apoptosis = 1
$d_Apoptosis = 1
[ATF2].istate = 1 [0], 0 [1]
[CFL2].istate = 1 [0], 0 [1]
[CREB1].istate = 1 [0], 0 [1]
[CTTN].istate = 1 [0], 0 [1]
[GNA13].istate = 1 [0], 0 [1]
[GRB2].istate = 1 [0], 0 [1]
[HRAS].istate = 1 [0], 0 [1]
[ITCH].istate = 1 [0], 0 [1]
[MAPK1].istate = 1 [0], 0 [1]
[MAPK3].istate = 1 [0], 0 [1]
[MP].istate = 1 [0], 0 [1]
[PAK4].istate = 1 [0], 0 [1]
[PDPK1].istate = 1 [0], 0 [1]
[PPP1R12A].istate = 1 [0], 0 [1]
[PRKACA].istate = 1 [0], 0 [1]
[RAF1].istate = 1 [0], 0 [1]
[RHOA].istate = 1 [0], 0 [1]
[SOS1].istate = 1 [0], 0 [1]
[STMN1].istate = 1 [0], 0 [1]
[FOXO].istate = 1 [0], 0 [1]
[Tubulin].istate = 1 [0], 0 [1]
[Microtubule_polimerization].istate = 1 [0], 0 [1]
[Neuron_migration].istate = 1 [0], 0 [1]
[Actin_cytoskeleton_reorganization].istate = 1 [0], 0 [1]
[Cell_migration].istate = 1 [0], 0 [1]
[F_actin_dynamics].istate = 1 [0], 0 [1]
[Protein_synthesis].istate = 1 [0], 0 [1]
[Metastasis].istate = 1 [0], 0 [1]
[Proliferation].istate = 1 [0], 0 [1]
[Apoptosis].istate = 1 [0], 0 [1]
discrete_time = 0
use_physrandgen = FALSE
seed_pseudorandom = 100
sample_count = 10000
max_time = 60
time_tick = 0.1
thread_count = 1
statdist_traj_count = 100
statdist_cluster_threshold = 1
display_traj = 0
statdist_similarity_cache_max_size = 20000
F2R.is_internal = TRUE
LPAR2.is_internal = TRUE
TACR3.is_internal = TRUE
EGF.is_internal = TRUE
NRG1.is_internal = TRUE
NRG2.is_internal = TRUE
NRG3.is_internal = TRUE
NRG4.is_internal = TRUE
AKT1.is_internal = TRUE
AKT2.is_internal = TRUE
AKT3.is_internal = TRUE
AMOTL2.is_internal = TRUE
ARAF.is_internal = TRUE
ARHGEF1.is_internal = TRUE
ARHGEF11.is_internal = TRUE
ARHGEF12.is_internal = TRUE
ARHGEF6.is_internal = TRUE
ATF2.is_internal = TRUE
BAD.is_internal = TRUE
BCL2.is_internal = TRUE
BCL2L1.is_internal = TRUE
BRAF.is_internal = TRUE
CDC42.is_internal = TRUE
CDC42BPA.is_internal = TRUE
CDK1.is_internal = TRUE
CDC25B.is_internal = TRUE
CFL1.is_internal = TRUE
CFL2.is_internal = TRUE
CREB1.is_internal = TRUE
CTNNB1.is_internal = TRUE
CTTN.is_internal = TRUE
DEPTOR.is_internal = TRUE
EPHA2.is_internal = TRUE
EGFR.is_internal = TRUE
ERBB2.is_internal = TRUE
ERBB3.is_internal = TRUE
ERBB4.is_internal = TRUE
EIF4E.is_internal = TRUE
EIF4EBP1.is_internal = TRUE
FUS.is_internal = TRUE
GIT1.is_internal = TRUE
GNA13.is_internal = TRUE
GRB2.is_internal = TRUE
HRAS.is_internal = TRUE
ITCH.is_internal = TRUE
JUN.is_internal = TRUE
KRAS.is_internal = TRUE
LATS1.is_internal = TRUE
LATS2.is_internal = TRUE
LIMK1.is_internal = TRUE
LIMK2.is_internal = TRUE
MAP2K1.is_internal = FALSE
MAP2K2.is_internal = FALSE
MAPK1.is_internal = FALSE
MAPK3.is_internal = FALSE
MYC.is_internal = FALSE
MP.is_internal = FALSE
NFE2L2.is_internal = FALSE
NR4A3.is_internal = FALSE
NRAS.is_internal = FALSE
PAK1.is_internal = TRUE
PAK2.is_internal = TRUE
PAK3.is_internal = TRUE
PAK4.is_internal = TRUE
PDPK1.is_internal = TRUE
PI3K.is_internal = TRUE
PLCG1.is_internal = TRUE
PPP1R12A.is_internal = TRUE
PPP1R12B.is_internal = TRUE
PRKACA.is_internal = TRUE
PRKCA.is_internal = TRUE
PRKCB.is_internal = TRUE
PRKCG.is_internal = TRUE
PRKCZ.is_internal = TRUE
PTEN.is_internal = TRUE
PTK2B.is_internal = TRUE
PTPN11.is_internal = TRUE
RAC1.is_internal = TRUE
RAF1.is_internal = TRUE
RHEB.is_internal = TRUE
RHOA.is_internal = TRUE
ROCK1.is_internal = TRUE
ROCK2.is_internal = TRUE
RPS6KA1.is_internal = TRUE
SHC1.is_internal = TRUE
SIRT1.is_internal = TRUE
SNAI1.is_internal = TRUE
SPART.is_internal = TRUE
SOS1.is_internal = TRUE
SRC.is_internal = TRUE
STMN1.is_internal = TRUE
SYN1.is_internal = TRUE
TSC.is_internal = TRUE
TTL.is_internal = TRUE
WWTR1.is_internal = TRUE
WWP1.is_internal = TRUE
YES1.is_internal = TRUE
YAP1.is_internal = TRUE
mTORC2.is_internal = TRUE
mTORC1.is_internal = TRUE
FOXO.is_internal = TRUE
Tubulin.is_internal = TRUE
Microtubule_polimerization.is_internal = FALSE
Neuron_migration.is_internal = FALSE
Actin_cytoskeleton_reorganization.is_internal = TRUE
Cell_migration.is_internal = TRUE
F_actin_dynamics.is_internal = TRUE
Protein_synthesis.is_internal = TRUE
Metastasis.is_internal = FALSE
Proliferation.is_internal = TRUE
Apoptosis.is_internal = TRUE
[NRG1].istate = 0.5[1], 0.5[0]
[BAD].istate = 0.53473[1], 0.46526999999999996[0]
[SYN1].istate = 0.70671[1], 0.29329000000000005[0]
[WWTR1].istate = 0.53047[1], 0.46953[0]
[LPAR2].istate = 0.78576[1], 0.21423999999999999[0]
[ERBB3].istate = 0.35773[1], 0.64227[0]
[PRKCZ].istate = 0.79486[1], 0.20514[0]
[ROCK1].istate = 0.04671[1], 0.95329[0]
[CDC42].istate = 0.93497[1], 0.06503000000000003[0]
[ARHGEF1].istate = 0.75234[1], 0.24766[0]
[PPP1R12B].istate = 0.72405[1], 0.27595000000000003[0]
[PAK3].istate = 0.4688[1], 0.5312[0]
[ARAF].istate = 0.55418[1], 0.44582[0]
[FUS].istate = 0.34713[1], 0.6528700000000001[0]
[SIRT1].istate = 0.24591[1], 0.75409[0]
[CDC25B].istate = 0.68774[1], 0.31226[0]
[AKT2].istate = 0.61133[1], 0.38866999999999996[0]
[RHEB].istate = 0.26909[1], 0.73091[0]
[LIMK1].istate = 0.81168[1], 0.18832000000000004[0]
[GIT1].istate = 0.35118[1], 0.64882[0]
[AMOTL2].istate = 0.7503[1], 0.24970000000000003[0]
[TTL].istate = 0.5912[1], 0.40880000000000005[0]
[NFE2L2].istate = 0.48899[1], 0.51101[0]
[AKT3].istate = 0.23365[1], 0.76635[0]
[RPS6KA1].istate = 0.67139[1], 0.32860999999999996[0]
[NR4A3].istate = 0.48803[1], 0.51197[0]
[PTK2B].istate = 0.55509[1], 0.44491[0]
[WWP1].istate = 0.2361[1], 0.7639[0]
[PLCG1].istate = 0.5904[1], 0.40959999999999996[0]
[SNAI1].istate = 0.1654[1], 0.8346[0]
[PRKCG].istate = 0.5746[1], 0.4254[0]
[MAP2K2].istate = 0.29091[1], 0.70909[0]
[ARHGEF6].istate = 0.83193[1], 0.16807000000000005[0]
[LATS1].istate = 0.29164[1], 0.70836[0]
[ARHGEF11].istate = 0.98654[1], 0.013460000000000027[0]
[SPART].istate = 0.37549[1], 0.62451[0]
[KRAS].istate = 0.33655[1], 0.66345[0]
[ROCK2].istate = 0.35802[1], 0.64198[0]
[RAC1].istate = 0.46941[1], 0.53059[0]
[MYC].istate = 0.65181[1], 0.34819[0]
[YAP1].istate = 0.72943[1], 0.27057[0]
[EGF].istate = 0.72191[1], 0.27808999999999995[0]
[ERBB2].istate = 0.63853[1], 0.36146999999999996[0]
[AKT1].istate = 0.74806[1], 0.25194000000000005[0]
[EPHA2].istate = 0.7041[1], 0.29590000000000005[0]
[CDC42BPA].istate = 0.36138[1], 0.63862[0]
[EGFR].istate = 0.4595[1], 0.5405[0]
[PAK1].istate = 0.18503[1], 0.81497[0]
[LATS2].istate = 0.55896[1], 0.44104[0]
[EIF4E].istate = 0.83626[1], 0.16374[0]
[PRKCA].istate = 0.90653[1], 0.09347000000000005[0]
[DEPTOR].istate = 0.77186[1], 0.22814[0]
[BRAF].istate = 0.47748[1], 0.52252[0]
[NRG2].istate = 0.8897[1], 0.11029999999999995[0]
[SHC1].istate = 0.44683[1], 0.5531699999999999[0]
[PRKCB].istate = 0.4827[1], 0.5173[0]
[CTNNB1].istate = 0.29051[1], 0.70949[0]
[MAP2K1].istate = 0.20473[1], 0.79527[0]
[NRG4].istate = 0.46107[1], 0.53893[0]
[TACR3].istate = 0.37266[1], 0.62734[0]
[CDK1].istate = 0.3464[1], 0.6536[0]
[BCL2L1].istate = 0.52849[1], 0.47151[0]
[BCL2].istate = 0.7265[1], 0.27349999999999997[0]
[PTEN].istate = 0.26916[1], 0.7308399999999999[0]
[CFL1].istate = 0.72106[1], 0.27893999999999997[0]
[YES1].istate = 0.18332[1], 0.81668[0]
[JUN].istate = 0.38121[1], 0.61879[0]
[ERBB4].istate = 0.76335[1], 0.23665000000000003[0]
[PTPN11].istate = 0.45465[1], 0.54535[0]
[PAK2].istate = 0.60303[1], 0.39697000000000005[0]
[F2R].istate = 0.14367[1], 0.85633[0]
[LIMK2].istate = 0.81454[1], 0.18545999999999996[0]
[NRG3].istate = 0.66056[1], 0.33943999999999996[0]
[EIF4EBP1].istate = 0.32278[1], 0.6772199999999999[0]
[ARHGEF12].istate = 0.54136[1], 0.45864000000000005[0]
[SRC].istate = 0.57359[1], 0.42640999999999996[0]
[NRAS].istate = 0.22917[1], 0.77083[0]
[mTORC2].istate = 0.38705[1], 0.61295[0]
[mTORC1].istate = 0.5078[1], 0.49219999999999997[0]
[PI3K].istate = 0.32642[1], 0.6735800000000001[0]
[TSC].istate = 0.29608[1], 0.70392[0]
```
