## Supplementary Dataset 5 for "Explainable Generative AI Uncovers a Molecular Continuum in Medulloblastoma with Implications for Rare Cancer Subtyping and Treatment Equity": MB_list4_RNA_asTransition_1167.cfg

```
$u_F2R=2.5857
$d_F2R=0.38674
$u_LPAR2=34.11451
$d_LPAR2=0.02931
$u_TACR3=0.03427
$d_TACR3=29.18004
$u_EGF=20.82346
$d_EGF=0.04802
$u_NRG1 = 1
$d_NRG1 = 1
$u_NRG2=1.22718
$d_NRG2=0.81488
$u_NRG3=0.33581
$d_NRG3=2.97787
$u_NRG4=0.28546
$d_NRG4=3.50312
$u_AKT1=0.05075
$d_AKT1=19.70443
$u_AKT2=0.40779
$d_AKT2=2.45224
$u_AKT3=0.5701
$d_AKT3=1.75408
$u_AMOTL2=0.12371
$d_AMOTL2=8.08342
$u_ARAF=0.99118
$d_ARAF=1.0089
$u_ARHGEF1=38.49531
$d_ARHGEF1=0.02598
$u_ARHGEF11=0.06132
$d_ARHGEF11=16.30789
$u_ARHGEF12=0.03301
$d_ARHGEF12=30.29385
$u_ARHGEF6=0.06005
$d_ARHGEF6=16.65279
$u_ATF2 = 1
$d_ATF2 = 1
$u_BAD=3.10188
$d_BAD=0.32239
$u_BCL2=0.27869
$d_BCL2=3.58822
$u_BCL2L1=2.29413
$d_BCL2L1=0.4359
$u_BRAF=1.21313
$d_BRAF=0.82431
$u_CDC42=69.32152
$d_CDC42=0.01443
$u_CDC42BPA=0.01551
$d_CDC42BPA=64.47453
$u_CDK1=0.11925
$d_CDK1=8.38574
$u_CDC25B=5.3213
$d_CDC25B=0.18792
$u_CFL1=3.40485
$d_CFL1=0.2937
$u_CFL2 = 1
$d_CFL2 = 1
$u_CREB1 = 1
$d_CREB1 = 1
$u_CTNNB1=0.01195
$d_CTNNB1=83.68201
$u_CTTN = 1
$d_CTTN = 1
$u_DEPTOR=0.16805
$d_DEPTOR=5.95061
$u_EPHA2=0.49399
$d_EPHA2=2.02433
$u_EGFR=0.01957
$d_EGFR=51.09862
$u_ERBB2=0.01338
$d_ERBB2=74.73842
$u_ERBB3=3.61481
$d_ERBB3=0.27664
$u_ERBB4=1.52436
$d_ERBB4=0.65601
$u_EIF4E=13.22303
$d_EIF4E=0.07563
$u_EIF4EBP1=18.83895
$d_EIF4EBP1=0.05308
$u_FUS=0.03281
$d_FUS=30.47851
$u_GIT1=0.01465
$d_GIT1=68.25939
$u_GNA13 = 1
$d_GNA13 = 1
$u_GRB2 = 1
$d_GRB2 = 1
$u_HRAS = 1
$d_HRAS = 1
$u_ITCH = 1
$d_ITCH = 1
$u_JUN=0.04329
$d_JUN=23.10002
$u_KRAS=34.14393
$d_KRAS=0.02929
$u_LATS1=3.63369
$d_LATS1=0.2752
$u_LATS2=8.30529
$d_LATS2=0.12041
$u_LIMK1=0.01517
$d_LIMK1=65.91958
$u_LIMK2=0.26331
$d_LIMK2=3.7978
$u_MAP2K1=59.00656
$d_MAP2K1=0.01695
$u_MAP2K2=5.11518
$d_MAP2K2=0.1955
$u_MAPK1 = 1
$d_MAPK1 = 1
$u_MAPK3 = 1
$d_MAPK3 = 1
$u_MYC=3.4238
$d_MYC=0.29207
$u_MP = 1
$d_MP = 1
$u_NFE2L2=0.07834
$d_NFE2L2=12.76487
$u_NR4A3=15.41563
$d_NR4A3=0.06487
$u_NRAS=0.14897
$d_NRAS=6.71276
$u_PAK1=0.02954
$d_PAK1=33.8524
$u_PAK2=37.47186
$d_PAK2=0.02669
$u_PAK3=5.19239
$d_PAK3=0.19259
$u_PAK4 = 1
$d_PAK4 = 1
$u_PDPK1 = 1
$d_PDPK1 = 1
$u_PI3K=0.11519
$d_PI3K=8.68131
$u_PLCG1=0.0261
$d_PLCG1=38.31418
$u_PPP1R12A = 1
$d_PPP1R12A = 1
$u_PPP1R12B=0.03098
$d_PPP1R12B=32.27889
$u_PRKACA = 1
$d_PRKACA = 1
$u_PRKCA=0.13754
$d_PRKCA=7.27061
$u_PRKCB=3.90273
$d_PRKCB=0.25623
$u_PRKCG=0.05369
$d_PRKCG=18.62544
$u_PRKCZ=0.05212
$d_PRKCZ=19.18649
$u_PTEN=36.90089
$d_PTEN=0.0271
$u_PTK2B=0.07888
$d_PTK2B=12.67748
$u_PTPN11=0.04703
$d_PTPN11=21.26302
$u_RAC1=86.46533
$d_RAC1=0.01157
$u_RAF1 = 1
$d_RAF1 = 1
$u_RHEB=2.61359
$d_RHEB=0.38262
$u_RHOA = 1
$d_RHOA = 1
$u_ROCK1=1.13318
$d_ROCK1=0.88247
$u_ROCK2=0.02956
$d_ROCK2=33.8295
$u_RPS6KA1=0.12911
$d_RPS6KA1=7.74533
$u_SHC1=2.17648
$d_SHC1=0.45946
$u_SIRT1=9.38037
$d_SIRT1=0.10661
$u_SNAI1=33.768
$d_SNAI1=0.02961
$u_SPART=0.09537
$d_SPART=10.48548
$u_SOS1 = 1
$d_SOS1 = 1
$u_SRC=7.39994
$d_SRC=0.13514
$u_STMN1 = 1
$d_STMN1 = 1
$u_SYN1=0.28581
$d_SYN1=3.49883
$u_TSC=0.04297
$d_TSC=23.27205
$u_TTL=0.06077
$d_TTL=16.45549
$u_WWTR1=0.32389
$d_WWTR1=3.08747
$u_WWP1=0.02097
$d_WWP1=47.68717
$u_YES1=0.0249
$d_YES1=40.16064
$u_YAP1=0.09738
$d_YAP1=10.26905
$u_mTORC2=0.0121
$d_mTORC2=82.64463
$u_mTORC1=0.0121
$d_mTORC1=82.64463
$u_FOXO = 1
$d_FOXO = 1
$u_Tubulin = 1
$d_Tubulin = 1
$u_Microtubule_polimerization = 1
$d_Microtubule_polimerization = 1
$u_Neuron_migration = 1
$d_Neuron_migration = 1
$u_Actin_cytoskeleton_reorganization = 1
$d_Actin_cytoskeleton_reorganization = 1
$u_Cell_migration = 1
$d_Cell_migration = 1
$u_F_actin_dynamics = 1
$d_F_actin_dynamics = 1
$u_Protein_synthesis = 1
$d_Protein_synthesis = 1
$u_Metastasis = 1
$d_Metastasis = 1
$u_Proliferation = 1
$d_Proliferation = 1
$u_Apoptosis = 1
$d_Apoptosis = 1
[ATF2].istate = 1 [0], 0 [1]
[CFL2].istate = 1 [0], 0 [1]
[CREB1].istate = 1 [0], 0 [1]
[CTTN].istate = 1 [0], 0 [1]
[GNA13].istate = 1 [0], 0 [1]
[GRB2].istate = 1 [0], 0 [1]
[HRAS].istate = 1 [0], 0 [1]
[ITCH].istate = 1 [0], 0 [1]
[MAPK1].istate = 1 [0], 0 [1]
[MAPK3].istate = 1 [0], 0 [1]
[MP].istate = 1 [0], 0 [1]
[PAK4].istate = 1 [0], 0 [1]
[PDPK1].istate = 1 [0], 0 [1]
[PPP1R12A].istate = 1 [0], 0 [1]
[PRKACA].istate = 1 [0], 0 [1]
[RAF1].istate = 1 [0], 0 [1]
[RHOA].istate = 1 [0], 0 [1]
[SOS1].istate = 1 [0], 0 [1]
[STMN1].istate = 1 [0], 0 [1]
[FOXO].istate = 1 [0], 0 [1]
[Tubulin].istate = 1 [0], 0 [1]
[Microtubule_polimerization].istate = 1 [0], 0 [1]
[Neuron_migration].istate = 1 [0], 0 [1]
[Actin_cytoskeleton_reorganization].istate = 1 [0], 0 [1]
[Cell_migration].istate = 1 [0], 0 [1]
[F_actin_dynamics].istate = 1 [0], 0 [1]
[Protein_synthesis].istate = 1 [0], 0 [1]
[Metastasis].istate = 1 [0], 0 [1]
[Proliferation].istate = 1 [0], 0 [1]
[Apoptosis].istate = 1 [0], 0 [1]
discrete_time = 0
use_physrandgen = FALSE
seed_pseudorandom = 100
sample_count = 10000
max_time = 60
time_tick = 0.1
thread_count = 1
statdist_traj_count = 100
statdist_cluster_threshold = 1
display_traj = 0
statdist_similarity_cache_max_size = 20000
F2R.is_internal = TRUE
LPAR2.is_internal = TRUE
TACR3.is_internal = TRUE
EGF.is_internal = TRUE
NRG1.is_internal = TRUE
NRG2.is_internal = TRUE
NRG3.is_internal = TRUE
NRG4.is_internal = TRUE
AKT1.is_internal = TRUE
AKT2.is_internal = TRUE
AKT3.is_internal = TRUE
AMOTL2.is_internal = TRUE
ARAF.is_internal = TRUE
ARHGEF1.is_internal = TRUE
ARHGEF11.is_internal = TRUE
ARHGEF12.is_internal = TRUE
ARHGEF6.is_internal = TRUE
ATF2.is_internal = TRUE
BAD.is_internal = TRUE
BCL2.is_internal = TRUE
BCL2L1.is_internal = TRUE
BRAF.is_internal = TRUE
CDC42.is_internal = TRUE
CDC42BPA.is_internal = TRUE
CDK1.is_internal = TRUE
CDC25B.is_internal = TRUE
CFL1.is_internal = TRUE
CFL2.is_internal = TRUE
CREB1.is_internal = TRUE
CTNNB1.is_internal = TRUE
CTTN.is_internal = TRUE
DEPTOR.is_internal = TRUE
EPHA2.is_internal = TRUE
EGFR.is_internal = TRUE
ERBB2.is_internal = TRUE
ERBB3.is_internal = TRUE
ERBB4.is_internal = TRUE
EIF4E.is_internal = TRUE
EIF4EBP1.is_internal = TRUE
FUS.is_internal = TRUE
GIT1.is_internal = TRUE
GNA13.is_internal = TRUE
GRB2.is_internal = TRUE
HRAS.is_internal = TRUE
ITCH.is_internal = TRUE
JUN.is_internal = TRUE
KRAS.is_internal = TRUE
LATS1.is_internal = TRUE
LATS2.is_internal = TRUE
LIMK1.is_internal = TRUE
LIMK2.is_internal = TRUE
MAP2K1.is_internal = FALSE
MAP2K2.is_internal = FALSE
MAPK1.is_internal = FALSE
MAPK3.is_internal = FALSE
MYC.is_internal = FALSE
MP.is_internal = FALSE
NFE2L2.is_internal = FALSE
NR4A3.is_internal = FALSE
NRAS.is_internal = FALSE
PAK1.is_internal = TRUE
PAK2.is_internal = TRUE
PAK3.is_internal = TRUE
PAK4.is_internal = TRUE
PDPK1.is_internal = TRUE
PI3K.is_internal = TRUE
PLCG1.is_internal = TRUE
PPP1R12A.is_internal = TRUE
PPP1R12B.is_internal = TRUE
PRKACA.is_internal = TRUE
PRKCA.is_internal = TRUE
PRKCB.is_internal = TRUE
PRKCG.is_internal = TRUE
PRKCZ.is_internal = TRUE
PTEN.is_internal = TRUE
PTK2B.is_internal = TRUE
PTPN11.is_internal = TRUE
RAC1.is_internal = TRUE
RAF1.is_internal = TRUE
RHEB.is_internal = TRUE
RHOA.is_internal = TRUE
ROCK1.is_internal = TRUE
ROCK2.is_internal = TRUE
RPS6KA1.is_internal = TRUE
SHC1.is_internal = TRUE
SIRT1.is_internal = TRUE
SNAI1.is_internal = TRUE
SPART.is_internal = TRUE
SOS1.is_internal = TRUE
SRC.is_internal = TRUE
STMN1.is_internal = TRUE
SYN1.is_internal = TRUE
TSC.is_internal = TRUE
TTL.is_internal = TRUE
WWTR1.is_internal = TRUE
WWP1.is_internal = TRUE
YES1.is_internal = TRUE
YAP1.is_internal = TRUE
mTORC2.is_internal = TRUE
mTORC1.is_internal = TRUE
FOXO.is_internal = TRUE
Tubulin.is_internal = TRUE
Microtubule_polimerization.is_internal = FALSE
Neuron_migration.is_internal = FALSE
Actin_cytoskeleton_reorganization.is_internal = TRUE
Cell_migration.is_internal = TRUE
F_actin_dynamics.is_internal = TRUE
Protein_synthesis.is_internal = TRUE
Metastasis.is_internal = FALSE
Proliferation.is_internal = TRUE
Apoptosis.is_internal = TRUE
[NRG1].istate = 0.5[1], 0.5[0]
[BAD].istate = 0.62291[1], 0.37709000000000004[0]
[SYN1].istate = 0.36402[1], 0.63598[0]
[WWTR1].istate = 0.3776[1], 0.6224000000000001[0]
[LPAR2].istate = 0.88323[1], 0.11677000000000004[0]
[ERBB3].istate = 0.63952[1], 0.36048[0]
[PRKCZ].istate = 0.17924[1], 0.8207599999999999[0]
[ROCK1].istate = 0.51357[1], 0.48643000000000003[0]
[CDC42].istate = 0.96022[1], 0.03978000000000004[0]
[ARHGEF1].istate = 0.89635[1], 0.10365000000000002[0]
[PPP1R12B].istate = 0.12278[1], 0.87722[0]
[PAK3].istate = 0.67884[1], 0.32116[0]
[ARAF].istate = 0.49904[1], 0.5009600000000001[0]
[FUS].istate = 0.12899[1], 0.8710100000000001[0]
[SIRT1].istate = 0.74305[1], 0.25695[0]
[CDC25B].istate = 0.6815[1], 0.3185[0]
[AKT2].istate = 0.40261[1], 0.59739[0]
[RHEB].istate = 0.60431[1], 0.39569[0]
[LIMK1].istate = 0.04525[1], 0.95475[0]
[GIT1].istate = 0.04148[1], 0.95852[0]
[AMOTL2].istate = 0.2731[1], 0.7269[0]
[TTL].istate = 0.19592[1], 0.80408[0]
[NFE2L2].istate = 0.22349[1], 0.77651[0]
[AKT3].istate = 0.43899[1], 0.56101[0]
[RPS6KA1].istate = 0.27774[1], 0.72226[0]
[NR4A3].istate = 0.79699[1], 0.20301000000000002[0]
[PTK2B].istate = 0.22425[1], 0.7757499999999999[0]
[WWP1].istate = 0.08038[1], 0.91962[0]
[PLCG1].istate = 0.10418[1], 0.8958200000000001[0]
[SNAI1].istate = 0.88213[1], 0.11787000000000003[0]
[PRKCG].istate = 0.18247[1], 0.81753[0]
[MAP2K2].istate = 0.67722[1], 0.32277999999999996[0]
[ARHGEF6].istate = 0.19463[1], 0.80537[0]
[LATS1].istate = 0.64009[1], 0.35990999999999995[0]
[ARHGEF11].istate = 0.19691[1], 0.80309[0]
[SPART].istate = 0.24485[1], 0.75515[0]
[KRAS].istate = 0.88333[1], 0.11667000000000005[0]
[ROCK2].istate = 0.11769[1], 0.88231[0]
[RAC1].istate = 0.98421[1], 0.01578999999999997[0]
[MYC].istate = 0.63363[1], 0.36637[0]
[YAP1].istate = 0.24712[1], 0.75288[0]
[EGF].istate = 0.82964[1], 0.17035999999999996[0]
[ERBB2].istate = 0.03162[1], 0.96838[0]
[AKT1].istate = 0.17637[1], 0.82363[0]
[EPHA2].istate = 0.42343[1], 0.57657[0]
[CDC42BPA].istate = 0.04762[1], 0.95238[0]
[EGFR].istate = 0.07289[1], 0.92711[0]
[PAK1].istate = 0.11762[1], 0.8823799999999999[0]
[LATS2].istate = 0.72984[1], 0.27015999999999996[0]
[EIF4E].istate = 0.78033[1], 0.21967000000000003[0]
[PRKCA].istate = 0.28461[1], 0.71539[0]
[DEPTOR].istate = 0.30636[1], 0.69364[0]
[BRAF].istate = 0.52098[1], 0.47902[0]
[NRG2].istate = 0.52223[1], 0.47777000000000003[0]
[SHC1].istate = 0.58444[1], 0.41556000000000004[0]
[PRKCB].istate = 0.64784[1], 0.35216000000000003[0]
[CTNNB1].istate = 0.01932[1], 0.98068[0]
[MAP2K1].istate = 0.94273[1], 0.05727000000000004[0]
[NRG4].istate = 0.36389[1], 0.63611[0]
[TACR3].istate = 0.13374[1], 0.86626[0]
[CDK1].istate = 0.26911[1], 0.73089[0]
[BCL2L1].istate = 0.59015[1], 0.40985000000000005[0]
[BCL2].istate = 0.36128[1], 0.63872[0]
[PTEN].istate = 0.89176[1], 0.10824[0]
[CFL1].istate = 0.63302[1], 0.36698[0]
[YES1].istate = 0.09905[1], 0.90095[0]
[JUN].istate = 0.15909[1], 0.84091[0]
[ERBB4].istate = 0.54577[1], 0.45423[0]
[PTPN11].istate = 0.16808[1], 0.83192[0]
[PAK2].istate = 0.89343[1], 0.10657000000000005[0]
[F2R].istate = 0.60314[1], 0.39686[0]
[LIMK2].istate = 0.35512[1], 0.64488[0]
[NRG3].istate = 0.38152[1], 0.6184799999999999[0]
[EIF4EBP1].istate = 0.81876[1], 0.18123999999999996[0]
[ARHGEF12].istate = 0.12967[1], 0.87033[0]
[SRC].istate = 0.71731[1], 0.28269[0]
[NRAS].istate = 0.29328[1], 0.70672[0]
[mTORC2].istate = 0.02066[1], 0.97934[0]
[mTORC1].istate = 0.02066[1], 0.97934[0]
[PI3K].istate = 0.26535[1], 0.73465[0]
[TSC].istate = 0.15828[1], 0.84172[0]
```
