## Supplementary Dataset 5 for "Explainable Generative AI Uncovers a Molecular Continuum in Medulloblastoma with Implications for Rare Cancer Subtyping and Treatment Equity": MB_list4_RNA_asTransition_1178.cfg

```
$u_F2R=3.17003
$d_F2R=0.31545
$u_LPAR2=0.09755
$d_LPAR2=10.25115
$u_TACR3=16.96731
$d_TACR3=0.05894
$u_EGF=60.7588
$d_EGF=0.01646
$u_NRG1 = 1
$d_NRG1 = 1
$u_NRG2=0.98266
$d_NRG2=1.01765
$u_NRG3=0.11359
$d_NRG3=8.80359
$u_NRG4=18.45815
$d_NRG4=0.05418
$u_AKT1=69.7076
$d_AKT1=0.01435
$u_AKT2=0.01872
$d_AKT2=53.4188
$u_AKT3=17.35691
$d_AKT3=0.05761
$u_AMOTL2=31.35117
$d_AMOTL2=0.0319
$u_ARAF=7.41134
$d_ARAF=0.13493
$u_ARHGEF1=3.51007
$d_ARHGEF1=0.28489
$u_ARHGEF11=6.36981
$d_ARHGEF11=0.15699
$u_ARHGEF12=4.00523
$d_ARHGEF12=0.24967
$u_ARHGEF6=0.74813
$d_ARHGEF6=1.33667
$u_ATF2 = 1
$d_ATF2 = 1
$u_BAD=21.49971
$d_BAD=0.04651
$u_BCL2=0.06282
$d_BCL2=15.9185
$u_BCL2L1=21.86607
$d_BCL2L1=0.04573
$u_BRAF=22.74582
$d_BRAF=0.04396
$u_CDC42=0.04892
$d_CDC42=20.44154
$u_CDC42BPA=18.51824
$d_CDC42BPA=0.054
$u_CDK1=1.86232
$d_CDK1=0.53696
$u_CDC25B=19.05931
$d_CDC25B=0.05247
$u_CFL1=0.04666
$d_CFL1=21.43163
$u_CFL2 = 1
$d_CFL2 = 1
$u_CREB1 = 1
$d_CREB1 = 1
$u_CTNNB1=36.7946
$d_CTNNB1=0.02718
$u_CTTN = 1
$d_CTTN = 1
$u_DEPTOR=0.27101
$d_DEPTOR=3.6899
$u_EPHA2=37.67877
$d_EPHA2=0.02654
$u_EGFR=0.7066
$d_EGFR=1.41523
$u_ERBB2=13.68455
$d_ERBB2=0.07308
$u_ERBB3=30.45071
$d_ERBB3=0.03284
$u_ERBB4=22.79477
$d_ERBB4=0.04387
$u_EIF4E=23.91703
$d_EIF4E=0.04181
$u_EIF4EBP1=0.43215
$d_EIF4EBP1=2.31401
$u_FUS=2.43093
$d_FUS=0.41137
$u_GIT1=0.28994
$d_GIT1=3.44899
$u_GNA13 = 1
$d_GNA13 = 1
$u_GRB2 = 1
$d_GRB2 = 1
$u_HRAS = 1
$d_HRAS = 1
$u_ITCH = 1
$d_ITCH = 1
$u_JUN=0.22288
$d_JUN=4.48672
$u_KRAS=0.06159
$d_KRAS=16.2364
$u_LATS1=3.37692
$d_LATS1=0.29613
$u_LATS2=0.18082
$d_LATS2=5.53036
$u_LIMK1=19.48718
$d_LIMK1=0.05132
$u_LIMK2=0.75699
$d_LIMK2=1.32102
$u_MAP2K1=1.33862
$d_MAP2K1=0.74704
$u_MAP2K2=1.9773
$d_MAP2K2=0.50574
$u_MAPK1 = 1
$d_MAPK1 = 1
$u_MAPK3 = 1
$d_MAPK3 = 1
$u_MYC=0.34966
$d_MYC=2.85992
$u_MP = 1
$d_MP = 1
$u_NFE2L2=12.28999
$d_NFE2L2=0.08137
$u_NR4A3=6.85658
$d_NR4A3=0.14585
$u_NRAS=1.34523
$d_NRAS=0.74337
$u_PAK1=4.25714
$d_PAK1=0.2349
$u_PAK2=0.11404
$d_PAK2=8.76885
$u_PAK3=5.48748
$d_PAK3=0.18223
$u_PAK4 = 1
$d_PAK4 = 1
$u_PDPK1 = 1
$d_PDPK1 = 1
$u_PI3K=10.86804
$d_PI3K=0.09201
$u_PLCG1=3.84554
$d_PLCG1=0.26004
$u_PPP1R12A = 1
$d_PPP1R12A = 1
$u_PPP1R12B=32.49113
$d_PPP1R12B=0.03078
$u_PRKACA = 1
$d_PRKACA = 1
$u_PRKCA=0.10992
$d_PRKCA=9.09753
$u_PRKCB=0.69694
$d_PRKCB=1.43484
$u_PRKCG=14.30133
$d_PRKCG=0.06992
$u_PRKCZ=24.18234
$d_PRKCZ=0.04135
$u_PTEN=1.40195
$d_PTEN=0.71329
$u_PTK2B=1.97375
$d_PTK2B=0.50665
$u_PTPN11=9.49494
$d_PTPN11=0.10532
$u_RAC1=21.22937
$d_RAC1=0.0471
$u_RAF1 = 1
$d_RAF1 = 1
$u_RHEB=0.11863
$d_RHEB=8.42957
$u_RHOA = 1
$d_RHOA = 1
$u_ROCK1=70.7365
$d_ROCK1=0.01414
$u_ROCK2=37.50401
$d_ROCK2=0.02666
$u_RPS6KA1=32.94335
$d_RPS6KA1=0.03036
$u_SHC1=1.41062
$d_SHC1=0.70891
$u_SIRT1=11.57896
$d_SIRT1=0.08636
$u_SNAI1=15.75371
$d_SNAI1=0.06348
$u_SPART=6.99779
$d_SPART=0.1429
$u_SOS1 = 1
$d_SOS1 = 1
$u_SRC=0.37229
$d_SRC=2.68608
$u_STMN1 = 1
$d_STMN1 = 1
$u_SYN1=0.33574
$d_SYN1=2.9785
$u_TSC=0.02359
$d_TSC=42.39084
$u_TTL=0.19682
$d_TTL=5.08078
$u_WWTR1=0.07769
$d_WWTR1=12.87167
$u_WWP1=2.90674
$d_WWP1=0.34403
$u_YES1=41.62119
$d_YES1=0.02403
$u_YAP1=0.0907
$d_YAP1=11.02536
$u_mTORC2=0.06587
$d_mTORC2=15.18142
$u_mTORC1=0.77754
$d_mTORC1=1.28611
$u_FOXO = 1
$d_FOXO = 1
$u_Tubulin = 1
$d_Tubulin = 1
$u_Microtubule_polimerization = 1
$d_Microtubule_polimerization = 1
$u_Neuron_migration = 1
$d_Neuron_migration = 1
$u_Actin_cytoskeleton_reorganization = 1
$d_Actin_cytoskeleton_reorganization = 1
$u_Cell_migration = 1
$d_Cell_migration = 1
$u_F_actin_dynamics = 1
$d_F_actin_dynamics = 1
$u_Protein_synthesis = 1
$d_Protein_synthesis = 1
$u_Metastasis = 1
$d_Metastasis = 1
$u_Proliferation = 1
$d_Proliferation = 1
$u_Apoptosis = 1
$d_Apoptosis = 1
[ATF2].istate = 1 [0], 0 [1]
[CFL2].istate = 1 [0], 0 [1]
[CREB1].istate = 1 [0], 0 [1]
[CTTN].istate = 1 [0], 0 [1]
[GNA13].istate = 1 [0], 0 [1]
[GRB2].istate = 1 [0], 0 [1]
[HRAS].istate = 1 [0], 0 [1]
[ITCH].istate = 1 [0], 0 [1]
[MAPK1].istate = 1 [0], 0 [1]
[MAPK3].istate = 1 [0], 0 [1]
[MP].istate = 1 [0], 0 [1]
[PAK4].istate = 1 [0], 0 [1]
[PDPK1].istate = 1 [0], 0 [1]
[PPP1R12A].istate = 1 [0], 0 [1]
[PRKACA].istate = 1 [0], 0 [1]
[RAF1].istate = 1 [0], 0 [1]
[RHOA].istate = 1 [0], 0 [1]
[SOS1].istate = 1 [0], 0 [1]
[STMN1].istate = 1 [0], 0 [1]
[FOXO].istate = 1 [0], 0 [1]
[Tubulin].istate = 1 [0], 0 [1]
[Microtubule_polimerization].istate = 1 [0], 0 [1]
[Neuron_migration].istate = 1 [0], 0 [1]
[Actin_cytoskeleton_reorganization].istate = 1 [0], 0 [1]
[Cell_migration].istate = 1 [0], 0 [1]
[F_actin_dynamics].istate = 1 [0], 0 [1]
[Protein_synthesis].istate = 1 [0], 0 [1]
[Metastasis].istate = 1 [0], 0 [1]
[Proliferation].istate = 1 [0], 0 [1]
[Apoptosis].istate = 1 [0], 0 [1]
discrete_time = 0
use_physrandgen = FALSE
seed_pseudorandom = 100
sample_count = 10000
max_time = 60
time_tick = 0.1
thread_count = 1
statdist_traj_count = 100
statdist_cluster_threshold = 1
display_traj = 0
statdist_similarity_cache_max_size = 20000
F2R.is_internal = TRUE
LPAR2.is_internal = TRUE
TACR3.is_internal = TRUE
EGF.is_internal = TRUE
NRG1.is_internal = TRUE
NRG2.is_internal = TRUE
NRG3.is_internal = TRUE
NRG4.is_internal = TRUE
AKT1.is_internal = TRUE
AKT2.is_internal = TRUE
AKT3.is_internal = TRUE
AMOTL2.is_internal = TRUE
ARAF.is_internal = TRUE
ARHGEF1.is_internal = TRUE
ARHGEF11.is_internal = TRUE
ARHGEF12.is_internal = TRUE
ARHGEF6.is_internal = TRUE
ATF2.is_internal = TRUE
BAD.is_internal = TRUE
BCL2.is_internal = TRUE
BCL2L1.is_internal = TRUE
BRAF.is_internal = TRUE
CDC42.is_internal = TRUE
CDC42BPA.is_internal = TRUE
CDK1.is_internal = TRUE
CDC25B.is_internal = TRUE
CFL1.is_internal = TRUE
CFL2.is_internal = TRUE
CREB1.is_internal = TRUE
CTNNB1.is_internal = TRUE
CTTN.is_internal = TRUE
DEPTOR.is_internal = TRUE
EPHA2.is_internal = TRUE
EGFR.is_internal = TRUE
ERBB2.is_internal = TRUE
ERBB3.is_internal = TRUE
ERBB4.is_internal = TRUE
EIF4E.is_internal = TRUE
EIF4EBP1.is_internal = TRUE
FUS.is_internal = TRUE
GIT1.is_internal = TRUE
GNA13.is_internal = TRUE
GRB2.is_internal = TRUE
HRAS.is_internal = TRUE
ITCH.is_internal = TRUE
JUN.is_internal = TRUE
KRAS.is_internal = TRUE
LATS1.is_internal = TRUE
LATS2.is_internal = TRUE
LIMK1.is_internal = TRUE
LIMK2.is_internal = TRUE
MAP2K1.is_internal = FALSE
MAP2K2.is_internal = FALSE
MAPK1.is_internal = FALSE
MAPK3.is_internal = FALSE
MYC.is_internal = FALSE
MP.is_internal = FALSE
NFE2L2.is_internal = FALSE
NR4A3.is_internal = FALSE
NRAS.is_internal = FALSE
PAK1.is_internal = TRUE
PAK2.is_internal = TRUE
PAK3.is_internal = TRUE
PAK4.is_internal = TRUE
PDPK1.is_internal = TRUE
PI3K.is_internal = TRUE
PLCG1.is_internal = TRUE
PPP1R12A.is_internal = TRUE
PPP1R12B.is_internal = TRUE
PRKACA.is_internal = TRUE
PRKCA.is_internal = TRUE
PRKCB.is_internal = TRUE
PRKCG.is_internal = TRUE
PRKCZ.is_internal = TRUE
PTEN.is_internal = TRUE
PTK2B.is_internal = TRUE
PTPN11.is_internal = TRUE
RAC1.is_internal = TRUE
RAF1.is_internal = TRUE
RHEB.is_internal = TRUE
RHOA.is_internal = TRUE
ROCK1.is_internal = TRUE
ROCK2.is_internal = TRUE
RPS6KA1.is_internal = TRUE
SHC1.is_internal = TRUE
SIRT1.is_internal = TRUE
SNAI1.is_internal = TRUE
SPART.is_internal = TRUE
SOS1.is_internal = TRUE
SRC.is_internal = TRUE
STMN1.is_internal = TRUE
SYN1.is_internal = TRUE
TSC.is_internal = TRUE
TTL.is_internal = TRUE
WWTR1.is_internal = TRUE
WWP1.is_internal = TRUE
YES1.is_internal = TRUE
YAP1.is_internal = TRUE
mTORC2.is_internal = TRUE
mTORC1.is_internal = TRUE
FOXO.is_internal = TRUE
Tubulin.is_internal = TRUE
Microtubule_polimerization.is_internal = FALSE
Neuron_migration.is_internal = FALSE
Actin_cytoskeleton_reorganization.is_internal = TRUE
Cell_migration.is_internal = TRUE
F_actin_dynamics.is_internal = TRUE
Protein_synthesis.is_internal = TRUE
Metastasis.is_internal = FALSE
Proliferation.is_internal = TRUE
Apoptosis.is_internal = TRUE
[NRG1].istate = 0.5[1], 0.5[0]
[BAD].istate = 0.83311[1], 0.16688999999999998[0]
[SYN1].istate = 0.3815[1], 0.6185[0]
[WWTR1].istate = 0.22259[1], 0.7774099999999999[0]
[LPAR2].istate = 0.24731[1], 0.75269[0]
[ERBB3].istate = 0.8709[1], 0.1291[0]
[PRKCZ].istate = 0.84587[1], 0.15413[0]
[ROCK1].istate = 0.96241[1], 0.03759000000000001[0]
[CDC42].istate = 0.17237[1], 0.82763[0]
[ARHGEF1].istate = 0.63633[1], 0.36367000000000005[0]
[PPP1R12B].istate = 0.87794[1], 0.12205999999999995[0]
[PAK3].istate = 0.68484[1], 0.31516[0]
[ARAF].istate = 0.71747[1], 0.28252999999999995[0]
[FUS].istate = 0.59644[1], 0.40356000000000003[0]
[SIRT1].istate = 0.76592[1], 0.23407999999999995[0]
[CDC25B].istate = 0.82003[1], 0.17996999999999996[0]
[AKT2].istate = 0.06809[1], 0.93191[0]
[RHEB].istate = 0.26855[1], 0.7314499999999999[0]
[LIMK1].istate = 0.82244[1], 0.17756000000000005[0]
[GIT1].istate = 0.36558[1], 0.63442[0]
[AMOTL2].istate = 0.87406[1], 0.12594000000000005[0]
[TTL].istate = 0.32352[1], 0.67648[0]
[NFE2L2].istate = 0.77239[1], 0.22760999999999998[0]
[AKT3].istate = 0.80987[1], 0.19013000000000002[0]
[RPS6KA1].istate = 0.87944[1], 0.12056[0]
[NR4A3].istate = 0.70903[1], 0.29096999999999995[0]
[PTK2B].istate = 0.57382[1], 0.42618[0]
[WWP1].istate = 0.61585[1], 0.38415[0]
[PLCG1].istate = 0.64624[1], 0.35375999999999996[0]
[SNAI1].istate = 0.79935[1], 0.20065[0]
[PRKCG].istate = 0.78884[1], 0.21116000000000001[0]
[MAP2K2].istate = 0.57402[1], 0.42598[0]
[ARHGEF6].istate = 0.46849[1], 0.5315099999999999[0]
[LATS1].istate = 0.63213[1], 0.36787000000000003[0]
[ARHGEF11].istate = 0.70103[1], 0.29896999999999996[0]
[SPART].istate = 0.71124[1], 0.28876[0]
[KRAS].istate = 0.19737[1], 0.80263[0]
[ROCK2].istate = 0.89352[1], 0.10648000000000002[0]
[RAC1].istate = 0.83173[1], 0.16827000000000003[0]
[MYC].istate = 0.38591[1], 0.61409[0]
[YAP1].istate = 0.2394[1], 0.7605999999999999[0]
[EGF].istate = 0.9459[1], 0.05410000000000004[0]
[ERBB2].istate = 0.78406[1], 0.21594000000000002[0]
[AKT1].istate = 0.96082[1], 0.03917999999999999[0]
[EPHA2].istate = 0.89402[1], 0.10597999999999996[0]
[CDC42BPA].istate = 0.8169[1], 0.18310000000000004[0]
[EGFR].istate = 0.46229[1], 0.53771[0]
[PAK1].istate = 0.65728[1], 0.34272[0]
[LATS2].istate = 0.31431[1], 0.68569[0]
[EIF4E].istate = 0.84468[1], 0.15532[0]
[PRKCA].istate = 0.26027[1], 0.73973[0]
[DEPTOR].istate = 0.35825[1], 0.64175[0]
[BRAF].istate = 0.83923[1], 0.16076999999999997[0]
[NRG2].istate = 0.4981[1], 0.5019[0]
[SHC1].istate = 0.53735[1], 0.46265[0]
[PRKCB].istate = 0.4608[1], 0.5392[0]
[CTNNB1].istate = 0.89145[1], 0.10855000000000004[0]
[MAP2K1].istate = 0.53166[1], 0.46834[0]
[NRG4].istate = 0.81655[1], 0.18345[0]
[TACR3].istate = 0.8074[1], 0.1926[0]
[CDK1].istate = 0.56751[1], 0.43249000000000004[0]
[BCL2L1].istate = 0.83494[1], 0.16505999999999998[0]
[BCL2].istate = 0.19952[1], 0.80048[0]
[PTEN].istate = 0.53668[1], 0.46331999999999995[0]
[CFL1].istate = 0.16723[1], 0.83277[0]
[YES1].istate = 0.90483[1], 0.09516999999999998[0]
[JUN].istate = 0.33702[1], 0.66298[0]
[ERBB4].istate = 0.83946[1], 0.16054000000000002[0]
[PTPN11].istate = 0.74437[1], 0.25563[0]
[PAK2].istate = 0.26427[1], 0.73573[0]
[F2R].istate = 0.62527[1], 0.37473[0]
[LIMK2].istate = 0.46977[1], 0.53023[0]
[NRG3].istate = 0.26384[1], 0.7361599999999999[0]
[EIF4EBP1].istate = 0.40891[1], 0.59109[0]
[ARHGEF12].istate = 0.65066[1], 0.34934[0]
[SRC].istate = 0.39272[1], 0.60728[0]
[NRAS].istate = 0.5322[1], 0.4678[0]
[mTORC2].istate = 0.20467[1], 0.79533[0]
[mTORC1].istate = 0.47268[1], 0.52732[0]
[PI3K].istate = 0.75904[1], 0.24095999999999995[0]
[TSC].istate = 0.09317[1], 0.90683[0]
```
