## Supplementary Dataset 5 for "Explainable Generative AI Uncovers a Molecular Continuum in Medulloblastoma with Implications for Rare Cancer Subtyping and Treatment Equity": MB_list4_RNA_asTransition_1181.cfg

```
$u_F2R=0.33366
$d_F2R=2.99706
$u_LPAR2=0.21804
$d_LPAR2=4.58631
$u_TACR3=69.47228
$d_TACR3=0.01439
$u_EGF=15.07508
$d_EGF=0.06633
$u_NRG1 = 1
$d_NRG1 = 1
$u_NRG2=12.74068
$d_NRG2=0.07849
$u_NRG3=0.3292
$d_NRG3=3.03767
$u_NRG4=8.33453
$d_NRG4=0.11998
$u_AKT1=0.10431
$d_AKT1=9.58681
$u_AKT2=0.12034
$d_AKT2=8.30979
$u_AKT3=0.03774
$d_AKT3=26.49709
$u_AMOTL2=51.01636
$d_AMOTL2=0.0196
$u_ARAF=18.06165
$d_ARAF=0.05537
$u_ARHGEF1=11.36537
$d_ARHGEF1=0.08799
$u_ARHGEF11=5.24099
$d_ARHGEF11=0.1908
$u_ARHGEF12=1.66949
$d_ARHGEF12=0.59899
$u_ARHGEF6=0.74233
$d_ARHGEF6=1.34711
$u_ATF2 = 1
$d_ATF2 = 1
$u_BAD=2.30621
$d_BAD=0.43361
$u_BCL2=0.07139
$d_BCL2=14.00756
$u_BCL2L1=67.20012
$d_BCL2L1=0.01488
$u_BRAF=20.75045
$d_BRAF=0.04819
$u_CDC42=1.54971
$d_CDC42=0.64528
$u_CDC42BPA=2.21155
$d_CDC42BPA=0.45217
$u_CDK1=0.02477
$d_CDK1=40.37142
$u_CDC25B=0.33368
$d_CDC25B=2.99688
$u_CFL1=0.08364
$d_CFL1=11.956
$u_CFL2 = 1
$d_CFL2 = 1
$u_CREB1 = 1
$d_CREB1 = 1
$u_CTNNB1=0.28805
$d_CTNNB1=3.47162
$u_CTTN = 1
$d_CTTN = 1
$u_DEPTOR=1.13849
$d_DEPTOR=0.87836
$u_EPHA2=64.2406
$d_EPHA2=0.01557
$u_EGFR=0.27219
$d_EGFR=3.6739
$u_ERBB2=2.30601
$d_ERBB2=0.43365
$u_ERBB3=0.75269
$d_ERBB3=1.32857
$u_ERBB4=2.09188
$d_ERBB4=0.47804
$u_EIF4E=4.09544
$d_EIF4E=0.24417
$u_EIF4EBP1=0.06113
$d_EIF4EBP1=16.35858
$u_FUS=0.13462
$d_FUS=7.42832
$u_GIT1=0.08917
$d_GIT1=11.21453
$u_GNA13 = 1
$d_GNA13 = 1
$u_GRB2 = 1
$d_GRB2 = 1
$u_HRAS = 1
$d_HRAS = 1
$u_ITCH = 1
$d_ITCH = 1
$u_JUN=2.42417
$d_JUN=0.41251
$u_KRAS=0.03457
$d_KRAS=28.92682
$u_LATS1=0.14375
$d_LATS1=6.95652
$u_LATS2=0.14935
$d_LATS2=6.69568
$u_LIMK1=4.18913
$d_LIMK1=0.23871
$u_LIMK2=0.49966
$d_LIMK2=2.00136
$u_MAP2K1=0.11335
$d_MAP2K1=8.82223
$u_MAP2K2=2.68473
$d_MAP2K2=0.37248
$u_MAPK1 = 1
$d_MAPK1 = 1
$u_MAPK3 = 1
$d_MAPK3 = 1
$u_MYC=1.71395
$d_MYC=0.58345
$u_MP = 1
$d_MP = 1
$u_NFE2L2=0.11491
$d_NFE2L2=8.70246
$u_NR4A3=1.07864
$d_NR4A3=0.92709
$u_NRAS=0.02949
$d_NRAS=33.9098
$u_PAK1=2.27854
$d_PAK1=0.43888
$u_PAK2=0.03619
$d_PAK2=27.63194
$u_PAK3=0.12862
$d_PAK3=7.77484
$u_PAK4 = 1
$d_PAK4 = 1
$u_PDPK1 = 1
$d_PDPK1 = 1
$u_PI3K=0.3719
$d_PI3K=2.68889
$u_PLCG1=0.06491
$d_PLCG1=15.40595
$u_PPP1R12A = 1
$d_PPP1R12A = 1
$u_PPP1R12B=9.43374
$d_PPP1R12B=0.106
$u_PRKACA = 1
$d_PRKACA = 1
$u_PRKCA=0.03291
$d_PRKCA=30.3859
$u_PRKCB=0.11292
$d_PRKCB=8.85583
$u_PRKCG=0.18971
$d_PRKCG=5.2712
$u_PRKCZ=7.26262
$d_PRKCZ=0.13769
$u_PTEN=0.69366
$d_PTEN=1.44163
$u_PTK2B=0.39491
$d_PTK2B=2.53222
$u_PTPN11=0.03233
$d_PTPN11=30.93102
$u_RAC1=2.69806
$d_RAC1=0.37064
$u_RAF1 = 1
$d_RAF1 = 1
$u_RHEB=0.55592
$d_RHEB=1.79882
$u_RHOA = 1
$d_RHOA = 1
$u_ROCK1=2.78036
$d_ROCK1=0.35967
$u_ROCK2=0.16109
$d_ROCK2=6.20771
$u_RPS6KA1=1.78078
$d_RPS6KA1=0.56155
$u_SHC1=1.25704
$d_SHC1=0.79552
$u_SIRT1=0.65964
$d_SIRT1=1.51598
$u_SNAI1=0.37134
$d_SNAI1=2.69295
$u_SPART=0.84289
$d_SPART=1.18639
$u_SOS1 = 1
$d_SOS1 = 1
$u_SRC=0.86344
$d_SRC=1.15816
$u_STMN1 = 1
$d_STMN1 = 1
$u_SYN1=0.23709
$d_SYN1=4.21781
$u_TSC=0.3477
$d_TSC=2.87604
$u_TTL=0.13465
$d_TTL=7.42666
$u_WWTR1=0.32268
$d_WWTR1=3.09905
$u_WWP1=5.34869
$d_WWP1=0.18696
$u_YES1=0.04335
$d_YES1=23.06805
$u_YAP1=2.06793
$d_YAP1=0.48358
$u_mTORC2=0.80947
$d_mTORC2=1.23538
$u_mTORC1=0.20536
$d_mTORC1=4.8695
$u_FOXO = 1
$d_FOXO = 1
$u_Tubulin = 1
$d_Tubulin = 1
$u_Microtubule_polimerization = 1
$d_Microtubule_polimerization = 1
$u_Neuron_migration = 1
$d_Neuron_migration = 1
$u_Actin_cytoskeleton_reorganization = 1
$d_Actin_cytoskeleton_reorganization = 1
$u_Cell_migration = 1
$d_Cell_migration = 1
$u_F_actin_dynamics = 1
$d_F_actin_dynamics = 1
$u_Protein_synthesis = 1
$d_Protein_synthesis = 1
$u_Metastasis = 1
$d_Metastasis = 1
$u_Proliferation = 1
$d_Proliferation = 1
$u_Apoptosis = 1
$d_Apoptosis = 1
[ATF2].istate = 1 [0], 0 [1]
[CFL2].istate = 1 [0], 0 [1]
[CREB1].istate = 1 [0], 0 [1]
[CTTN].istate = 1 [0], 0 [1]
[GNA13].istate = 1 [0], 0 [1]
[GRB2].istate = 1 [0], 0 [1]
[HRAS].istate = 1 [0], 0 [1]
[ITCH].istate = 1 [0], 0 [1]
[MAPK1].istate = 1 [0], 0 [1]
[MAPK3].istate = 1 [0], 0 [1]
[MP].istate = 1 [0], 0 [1]
[PAK4].istate = 1 [0], 0 [1]
[PDPK1].istate = 1 [0], 0 [1]
[PPP1R12A].istate = 1 [0], 0 [1]
[PRKACA].istate = 1 [0], 0 [1]
[RAF1].istate = 1 [0], 0 [1]
[RHOA].istate = 1 [0], 0 [1]
[SOS1].istate = 1 [0], 0 [1]
[STMN1].istate = 1 [0], 0 [1]
[FOXO].istate = 1 [0], 0 [1]
[Tubulin].istate = 1 [0], 0 [1]
[Microtubule_polimerization].istate = 1 [0], 0 [1]
[Neuron_migration].istate = 1 [0], 0 [1]
[Actin_cytoskeleton_reorganization].istate = 1 [0], 0 [1]
[Cell_migration].istate = 1 [0], 0 [1]
[F_actin_dynamics].istate = 1 [0], 0 [1]
[Protein_synthesis].istate = 1 [0], 0 [1]
[Metastasis].istate = 1 [0], 0 [1]
[Proliferation].istate = 1 [0], 0 [1]
[Apoptosis].istate = 1 [0], 0 [1]
discrete_time = 0
use_physrandgen = FALSE
seed_pseudorandom = 100
sample_count = 10000
max_time = 60
time_tick = 0.1
thread_count = 1
statdist_traj_count = 100
statdist_cluster_threshold = 1
display_traj = 0
statdist_similarity_cache_max_size = 20000
F2R.is_internal = TRUE
LPAR2.is_internal = TRUE
TACR3.is_internal = TRUE
EGF.is_internal = TRUE
NRG1.is_internal = TRUE
NRG2.is_internal = TRUE
NRG3.is_internal = TRUE
NRG4.is_internal = TRUE
AKT1.is_internal = TRUE
AKT2.is_internal = TRUE
AKT3.is_internal = TRUE
AMOTL2.is_internal = TRUE
ARAF.is_internal = TRUE
ARHGEF1.is_internal = TRUE
ARHGEF11.is_internal = TRUE
ARHGEF12.is_internal = TRUE
ARHGEF6.is_internal = TRUE
ATF2.is_internal = TRUE
BAD.is_internal = TRUE
BCL2.is_internal = TRUE
BCL2L1.is_internal = TRUE
BRAF.is_internal = TRUE
CDC42.is_internal = TRUE
CDC42BPA.is_internal = TRUE
CDK1.is_internal = TRUE
CDC25B.is_internal = TRUE
CFL1.is_internal = TRUE
CFL2.is_internal = TRUE
CREB1.is_internal = TRUE
CTNNB1.is_internal = TRUE
CTTN.is_internal = TRUE
DEPTOR.is_internal = TRUE
EPHA2.is_internal = TRUE
EGFR.is_internal = TRUE
ERBB2.is_internal = TRUE
ERBB3.is_internal = TRUE
ERBB4.is_internal = TRUE
EIF4E.is_internal = TRUE
EIF4EBP1.is_internal = TRUE
FUS.is_internal = TRUE
GIT1.is_internal = TRUE
GNA13.is_internal = TRUE
GRB2.is_internal = TRUE
HRAS.is_internal = TRUE
ITCH.is_internal = TRUE
JUN.is_internal = TRUE
KRAS.is_internal = TRUE
LATS1.is_internal = TRUE
LATS2.is_internal = TRUE
LIMK1.is_internal = TRUE
LIMK2.is_internal = TRUE
MAP2K1.is_internal = FALSE
MAP2K2.is_internal = FALSE
MAPK1.is_internal = FALSE
MAPK3.is_internal = FALSE
MYC.is_internal = FALSE
MP.is_internal = FALSE
NFE2L2.is_internal = FALSE
NR4A3.is_internal = FALSE
NRAS.is_internal = FALSE
PAK1.is_internal = TRUE
PAK2.is_internal = TRUE
PAK3.is_internal = TRUE
PAK4.is_internal = TRUE
PDPK1.is_internal = TRUE
PI3K.is_internal = TRUE
PLCG1.is_internal = TRUE
PPP1R12A.is_internal = TRUE
PPP1R12B.is_internal = TRUE
PRKACA.is_internal = TRUE
PRKCA.is_internal = TRUE
PRKCB.is_internal = TRUE
PRKCG.is_internal = TRUE
PRKCZ.is_internal = TRUE
PTEN.is_internal = TRUE
PTK2B.is_internal = TRUE
PTPN11.is_internal = TRUE
RAC1.is_internal = TRUE
RAF1.is_internal = TRUE
RHEB.is_internal = TRUE
RHOA.is_internal = TRUE
ROCK1.is_internal = TRUE
ROCK2.is_internal = TRUE
RPS6KA1.is_internal = TRUE
SHC1.is_internal = TRUE
SIRT1.is_internal = TRUE
SNAI1.is_internal = TRUE
SPART.is_internal = TRUE
SOS1.is_internal = TRUE
SRC.is_internal = TRUE
STMN1.is_internal = TRUE
SYN1.is_internal = TRUE
TSC.is_internal = TRUE
TTL.is_internal = TRUE
WWTR1.is_internal = TRUE
WWP1.is_internal = TRUE
YES1.is_internal = TRUE
YAP1.is_internal = TRUE
mTORC2.is_internal = TRUE
mTORC1.is_internal = TRUE
FOXO.is_internal = TRUE
Tubulin.is_internal = TRUE
Microtubule_polimerization.is_internal = FALSE
Neuron_migration.is_internal = FALSE
Actin_cytoskeleton_reorganization.is_internal = TRUE
Cell_migration.is_internal = TRUE
F_actin_dynamics.is_internal = TRUE
Protein_synthesis.is_internal = TRUE
Metastasis.is_internal = FALSE
Proliferation.is_internal = TRUE
Apoptosis.is_internal = TRUE
[NRG1].istate = 0.5[1], 0.5[0]
[BAD].istate = 0.59072[1], 0.40928[0]
[SYN1].istate = 0.34373[1], 0.65627[0]
[WWTR1].istate = 0.37719[1], 0.62281[0]
[LPAR2].istate = 0.33463[1], 0.66537[0]
[ERBB3].istate = 0.46915[1], 0.53085[0]
[PRKCZ].istate = 0.71527[1], 0.28473000000000004[0]
[ROCK1].istate = 0.61103[1], 0.38897000000000004[0]
[CDC42].istate = 0.54756[1], 0.45243999999999995[0]
[ARHGEF1].istate = 0.7639[1], 0.23609999999999998[0]
[PPP1R12B].istate = 0.74367[1], 0.25632999999999995[0]
[PAK3].istate = 0.27732[1], 0.72268[0]
[ARAF].istate = 0.81419[1], 0.18581000000000003[0]
[FUS].istate = 0.28228[1], 0.71772[0]
[SIRT1].istate = 0.45483[1], 0.5451699999999999[0]
[CDC25B].istate = 0.38083[1], 0.61917[0]
[AKT2].istate = 0.27011[1], 0.7298899999999999[0]
[RHEB].istate = 0.43625[1], 0.56375[0]
[LIMK1].istate = 0.65553[1], 0.34447000000000005[0]
[GIT1].istate = 0.23756[1], 0.76244[0]
[AMOTL2].istate = 0.92693[1], 0.07306999999999997[0]
[TTL].istate = 0.2823[1], 0.7177[0]
[NFE2L2].istate = 0.26509[1], 0.73491[0]
[AKT3].istate = 0.14419[1], 0.85581[0]
[RPS6KA1].istate = 0.56265[1], 0.43735[0]
[NR4A3].istate = 0.50822[1], 0.49178[0]
[PTK2B].istate = 0.39912[1], 0.6008800000000001[0]
[WWP1].istate = 0.68206[1], 0.31794[0]
[PLCG1].istate = 0.20307[1], 0.79693[0]
[SNAI1].istate = 0.39244[1], 0.60756[0]
[PRKCG].istate = 0.31952[1], 0.68048[0]
[MAP2K2].istate = 0.60723[1], 0.39276999999999995[0]
[ARHGEF6].istate = 0.46765[1], 0.53235[0]
[LATS1].istate = 0.28941[1], 0.71059[0]
[ARHGEF11].istate = 0.67985[1], 0.32015000000000005[0]
[SPART].istate = 0.48144[1], 0.51856[0]
[KRAS].istate = 0.13467[1], 0.8653299999999999[0]
[ROCK2].istate = 0.30177[1], 0.69823[0]
[RAC1].istate = 0.60776[1], 0.39224000000000003[0]
[MYC].istate = 0.5585[1], 0.4415[0]
[YAP1].istate = 0.57888[1], 0.42112000000000005[0]
[EGF].istate = 0.79456[1], 0.20543999999999996[0]
[ERBB2].istate = 0.59072[1], 0.40928[0]
[AKT1].istate = 0.25458[1], 0.74542[0]
[EPHA2].istate = 0.95195[1], 0.04805000000000004[0]
[CDC42BPA].istate = 0.58617[1], 0.41383000000000003[0]
[EGFR].istate = 0.35872[1], 0.6412800000000001[0]
[PAK1].istate = 0.58941[1], 0.41059[0]
[LATS2].istate = 0.29355[1], 0.70645[0]
[EIF4E].istate = 0.65308[1], 0.34692[0]
[PRKCA].istate = 0.12932[1], 0.87068[0]
[DEPTOR].istate = 0.51408[1], 0.48592[0]
[BRAF].istate = 0.82926[1], 0.17074[0]
[NRG2].istate = 0.7763[1], 0.2237[0]
[SHC1].istate = 0.52484[1], 0.47516[0]
[PRKCB].istate = 0.26319[1], 0.73681[0]
[CTNNB1].istate = 0.36487[1], 0.63513[0]
[MAP2K1].istate = 0.2636[1], 0.7363999999999999[0]
[NRG4].istate = 0.73022[1], 0.26978[0]
[TACR3].istate = 0.96045[1], 0.039549999999999974[0]
[CDK1].istate = 0.09847[1], 0.9015299999999999[0]
[BCL2L1].istate = 0.95684[1], 0.043159999999999976[0]
[BCL2].istate = 0.21341[1], 0.78659[0]
[PTEN].istate = 0.46029[1], 0.53971[0]
[CFL1].istate = 0.2306[1], 0.7694[0]
[YES1].istate = 0.15925[1], 0.84075[0]
[JUN].istate = 0.59614[1], 0.40386[0]
[ERBB4].istate = 0.58013[1], 0.41986999999999997[0]
[PTPN11].istate = 0.1274[1], 0.8726[0]
[PAK2].istate = 0.13964[1], 0.86036[0]
[F2R].istate = 0.38083[1], 0.61917[0]
[LIMK2].istate = 0.42467[1], 0.57533[0]
[NRG3].istate = 0.37937[1], 0.62063[0]
[EIF4EBP1].istate = 0.19656[1], 0.8034399999999999[0]
[ARHGEF12].istate = 0.55565[1], 0.44435[0]
[SRC].istate = 0.48406[1], 0.5159400000000001[0]
[NRAS].istate = 0.11743[1], 0.88257[0]
[mTORC2].istate = 0.47705[1], 0.52295[0]
[mTORC1].istate = 0.32813[1], 0.67187[0]
[PI3K].istate = 0.39261[1], 0.60739[0]
[TSC].istate = 0.3853[1], 0.6147[0]
```
