## Supplementary Dataset 5 for "Explainable Generative AI Uncovers a Molecular Continuum in Medulloblastoma with Implications for Rare Cancer Subtyping and Treatment Equity": MB_list4_RNA_asTransition_1182.cfg

```
$u_F2R=49.85745
$d_F2R=0.02006
$u_LPAR2=0.63814
$d_LPAR2=1.56705
$u_TACR3=0.4657
$d_TACR3=2.14731
$u_EGF=0.33575
$d_EGF=2.97841
$u_NRG1 = 1
$d_NRG1 = 1
$u_NRG2=17.68271
$d_NRG2=0.05655
$u_NRG3=0.2162
$d_NRG3=4.62535
$u_NRG4=0.31137
$d_NRG4=3.21161
$u_AKT1=0.4373
$d_AKT1=2.28676
$u_AKT2=2.46943
$d_AKT2=0.40495
$u_AKT3=2.06919
$d_AKT3=0.48328
$u_AMOTL2=1.762
$d_AMOTL2=0.56754
$u_ARAF=0.21417
$d_ARAF=4.66919
$u_ARHGEF1=1.25781
$d_ARHGEF1=0.79503
$u_ARHGEF11=0.37491
$d_ARHGEF11=2.66731
$u_ARHGEF12=3.66092
$d_ARHGEF12=0.27316
$u_ARHGEF6=5.99655
$d_ARHGEF6=0.16676
$u_ATF2 = 1
$d_ATF2 = 1
$u_BAD=0.35906
$d_BAD=2.78505
$u_BCL2=8.739
$d_BCL2=0.11443
$u_BCL2L1=0.05584
$d_BCL2L1=17.90831
$u_BRAF=6.1187
$d_BRAF=0.16343
$u_CDC42=0.76924
$d_CDC42=1.29998
$u_CDC42BPA=0.22283
$d_CDC42BPA=4.48773
$u_CDK1=7.53646
$d_CDK1=0.13269
$u_CDC25B=1.9468
$d_CDC25B=0.51366
$u_CFL1=22.99813
$d_CFL1=0.04348
$u_CFL2 = 1
$d_CFL2 = 1
$u_CREB1 = 1
$d_CREB1 = 1
$u_CTNNB1=1.7987
$d_CTNNB1=0.55596
$u_CTTN = 1
$d_CTTN = 1
$u_DEPTOR=3.71278
$d_DEPTOR=0.26934
$u_EPHA2=1.95204
$d_EPHA2=0.51228
$u_EGFR=5.62432
$d_EGFR=0.1778
$u_ERBB2=0.31152
$d_ERBB2=3.21007
$u_ERBB3=0.24335
$d_ERBB3=4.10931
$u_ERBB4=7.53512
$d_ERBB4=0.13271
$u_EIF4E=0.1676
$d_EIF4E=5.96659
$u_EIF4EBP1=0.13634
$d_EIF4EBP1=7.3346
$u_FUS=0.78799
$d_FUS=1.26905
$u_GIT1=0.51908
$d_GIT1=1.92649
$u_GNA13 = 1
$d_GNA13 = 1
$u_GRB2 = 1
$d_GRB2 = 1
$u_HRAS = 1
$d_HRAS = 1
$u_ITCH = 1
$d_ITCH = 1
$u_JUN=23.27727
$d_JUN=0.04296
$u_KRAS=7.48673
$d_KRAS=0.13357
$u_LATS1=14.02687
$d_LATS1=0.07129
$u_LATS2=24.61725
$d_LATS2=0.04062
$u_LIMK1=0.11235
$d_LIMK1=8.90076
$u_LIMK2=0.47668
$d_LIMK2=2.09784
$u_MAP2K1=2.05468
$d_MAP2K1=0.48669
$u_MAP2K2=0.02085
$d_MAP2K2=47.96163
$u_MAPK1 = 1
$d_MAPK1 = 1
$u_MAPK3 = 1
$d_MAPK3 = 1
$u_MYC=0.57427
$d_MYC=1.74134
$u_MP = 1
$d_MP = 1
$u_NFE2L2=9.21264
$d_NFE2L2=0.10855
$u_NR4A3=73.55425
$d_NR4A3=0.0136
$u_NRAS=14.72213
$d_NRAS=0.06792
$u_PAK1=0.06988
$d_PAK1=14.31025
$u_PAK2=1.04995
$d_PAK2=0.95243
$u_PAK3=0.04405
$d_PAK3=22.70148
$u_PAK4 = 1
$d_PAK4 = 1
$u_PDPK1 = 1
$d_PDPK1 = 1
$u_PI3K=1.61465
$d_PI3K=0.61933
$u_PLCG1=0.39229
$d_PLCG1=2.54913
$u_PPP1R12A = 1
$d_PPP1R12A = 1
$u_PPP1R12B=2.52743
$d_PPP1R12B=0.39566
$u_PRKACA = 1
$d_PRKACA = 1
$u_PRKCA=1.67222
$d_PRKCA=0.59801
$u_PRKCB=0.25983
$d_PRKCB=3.84867
$u_PRKCG=0.4172
$d_PRKCG=2.39693
$u_PRKCZ=0.10867
$d_PRKCZ=9.20217
$u_PTEN=25.12484
$d_PTEN=0.0398
$u_PTK2B=0.07522
$d_PTK2B=13.29434
$u_PTPN11=0.3172
$d_PTPN11=3.15259
$u_RAC1=2.29435
$d_RAC1=0.43585
$u_RAF1 = 1
$d_RAF1 = 1
$u_RHEB=25.28131
$d_RHEB=0.03955
$u_RHOA = 1
$d_RHOA = 1
$u_ROCK1=24.23256
$d_ROCK1=0.04127
$u_ROCK2=3.89874
$d_ROCK2=0.25649
$u_RPS6KA1=0.35328
$d_RPS6KA1=2.83062
$u_SHC1=7.55526
$d_SHC1=0.13236
$u_SIRT1=0.0795
$d_SIRT1=12.57862
$u_SNAI1=6.15787
$d_SNAI1=0.16239
$u_SPART=1.45768
$d_SPART=0.68602
$u_SOS1 = 1
$d_SOS1 = 1
$u_SRC=0.65415
$d_SRC=1.5287
$u_STMN1 = 1
$d_STMN1 = 1
$u_SYN1=0.07529
$d_SYN1=13.28198
$u_TSC=1.00405
$d_TSC=0.99597
$u_TTL=0.21115
$d_TTL=4.73597
$u_WWTR1=24.64386
$d_WWTR1=0.04058
$u_WWP1=0.8625
$d_WWP1=1.15942
$u_YES1=5.19604
$d_YES1=0.19245
$u_YAP1=7.14691
$d_YAP1=0.13992
$u_mTORC2=0.49184
$d_mTORC2=2.03318
$u_mTORC1=0.20612
$d_mTORC1=4.85154
$u_FOXO = 1
$d_FOXO = 1
$u_Tubulin = 1
$d_Tubulin = 1
$u_Microtubule_polimerization = 1
$d_Microtubule_polimerization = 1
$u_Neuron_migration = 1
$d_Neuron_migration = 1
$u_Actin_cytoskeleton_reorganization = 1
$d_Actin_cytoskeleton_reorganization = 1
$u_Cell_migration = 1
$d_Cell_migration = 1
$u_F_actin_dynamics = 1
$d_F_actin_dynamics = 1
$u_Protein_synthesis = 1
$d_Protein_synthesis = 1
$u_Metastasis = 1
$d_Metastasis = 1
$u_Proliferation = 1
$d_Proliferation = 1
$u_Apoptosis = 1
$d_Apoptosis = 1
[ATF2].istate = 1 [0], 0 [1]
[CFL2].istate = 1 [0], 0 [1]
[CREB1].istate = 1 [0], 0 [1]
[CTTN].istate = 1 [0], 0 [1]
[GNA13].istate = 1 [0], 0 [1]
[GRB2].istate = 1 [0], 0 [1]
[HRAS].istate = 1 [0], 0 [1]
[ITCH].istate = 1 [0], 0 [1]
[MAPK1].istate = 1 [0], 0 [1]
[MAPK3].istate = 1 [0], 0 [1]
[MP].istate = 1 [0], 0 [1]
[PAK4].istate = 1 [0], 0 [1]
[PDPK1].istate = 1 [0], 0 [1]
[PPP1R12A].istate = 1 [0], 0 [1]
[PRKACA].istate = 1 [0], 0 [1]
[RAF1].istate = 1 [0], 0 [1]
[RHOA].istate = 1 [0], 0 [1]
[SOS1].istate = 1 [0], 0 [1]
[STMN1].istate = 1 [0], 0 [1]
[FOXO].istate = 1 [0], 0 [1]
[Tubulin].istate = 1 [0], 0 [1]
[Microtubule_polimerization].istate = 1 [0], 0 [1]
[Neuron_migration].istate = 1 [0], 0 [1]
[Actin_cytoskeleton_reorganization].istate = 1 [0], 0 [1]
[Cell_migration].istate = 1 [0], 0 [1]
[F_actin_dynamics].istate = 1 [0], 0 [1]
[Protein_synthesis].istate = 1 [0], 0 [1]
[Metastasis].istate = 1 [0], 0 [1]
[Proliferation].istate = 1 [0], 0 [1]
[Apoptosis].istate = 1 [0], 0 [1]
discrete_time = 0
use_physrandgen = FALSE
seed_pseudorandom = 100
sample_count = 10000
max_time = 60
time_tick = 0.1
thread_count = 1
statdist_traj_count = 100
statdist_cluster_threshold = 1
display_traj = 0
statdist_similarity_cache_max_size = 20000
F2R.is_internal = TRUE
LPAR2.is_internal = TRUE
TACR3.is_internal = TRUE
EGF.is_internal = TRUE
NRG1.is_internal = TRUE
NRG2.is_internal = TRUE
NRG3.is_internal = TRUE
NRG4.is_internal = TRUE
AKT1.is_internal = TRUE
AKT2.is_internal = TRUE
AKT3.is_internal = TRUE
AMOTL2.is_internal = TRUE
ARAF.is_internal = TRUE
ARHGEF1.is_internal = TRUE
ARHGEF11.is_internal = TRUE
ARHGEF12.is_internal = TRUE
ARHGEF6.is_internal = TRUE
ATF2.is_internal = TRUE
BAD.is_internal = TRUE
BCL2.is_internal = TRUE
BCL2L1.is_internal = TRUE
BRAF.is_internal = TRUE
CDC42.is_internal = TRUE
CDC42BPA.is_internal = TRUE
CDK1.is_internal = TRUE
CDC25B.is_internal = TRUE
CFL1.is_internal = TRUE
CFL2.is_internal = TRUE
CREB1.is_internal = TRUE
CTNNB1.is_internal = TRUE
CTTN.is_internal = TRUE
DEPTOR.is_internal = TRUE
EPHA2.is_internal = TRUE
EGFR.is_internal = TRUE
ERBB2.is_internal = TRUE
ERBB3.is_internal = TRUE
ERBB4.is_internal = TRUE
EIF4E.is_internal = TRUE
EIF4EBP1.is_internal = TRUE
FUS.is_internal = TRUE
GIT1.is_internal = TRUE
GNA13.is_internal = TRUE
GRB2.is_internal = TRUE
HRAS.is_internal = TRUE
ITCH.is_internal = TRUE
JUN.is_internal = TRUE
KRAS.is_internal = TRUE
LATS1.is_internal = TRUE
LATS2.is_internal = TRUE
LIMK1.is_internal = TRUE
LIMK2.is_internal = TRUE
MAP2K1.is_internal = FALSE
MAP2K2.is_internal = FALSE
MAPK1.is_internal = FALSE
MAPK3.is_internal = FALSE
MYC.is_internal = FALSE
MP.is_internal = FALSE
NFE2L2.is_internal = FALSE
NR4A3.is_internal = FALSE
NRAS.is_internal = FALSE
PAK1.is_internal = TRUE
PAK2.is_internal = TRUE
PAK3.is_internal = TRUE
PAK4.is_internal = TRUE
PDPK1.is_internal = TRUE
PI3K.is_internal = TRUE
PLCG1.is_internal = TRUE
PPP1R12A.is_internal = TRUE
PPP1R12B.is_internal = TRUE
PRKACA.is_internal = TRUE
PRKCA.is_internal = TRUE
PRKCB.is_internal = TRUE
PRKCG.is_internal = TRUE
PRKCZ.is_internal = TRUE
PTEN.is_internal = TRUE
PTK2B.is_internal = TRUE
PTPN11.is_internal = TRUE
RAC1.is_internal = TRUE
RAF1.is_internal = TRUE
RHEB.is_internal = TRUE
RHOA.is_internal = TRUE
ROCK1.is_internal = TRUE
ROCK2.is_internal = TRUE
RPS6KA1.is_internal = TRUE
SHC1.is_internal = TRUE
SIRT1.is_internal = TRUE
SNAI1.is_internal = TRUE
SPART.is_internal = TRUE
SOS1.is_internal = TRUE
SRC.is_internal = TRUE
STMN1.is_internal = TRUE
SYN1.is_internal = TRUE
TSC.is_internal = TRUE
TTL.is_internal = TRUE
WWTR1.is_internal = TRUE
WWP1.is_internal = TRUE
YES1.is_internal = TRUE
YAP1.is_internal = TRUE
mTORC2.is_internal = TRUE
mTORC1.is_internal = TRUE
FOXO.is_internal = TRUE
Tubulin.is_internal = TRUE
Microtubule_polimerization.is_internal = FALSE
Neuron_migration.is_internal = FALSE
Actin_cytoskeleton_reorganization.is_internal = TRUE
Cell_migration.is_internal = TRUE
F_actin_dynamics.is_internal = TRUE
Protein_synthesis.is_internal = TRUE
Metastasis.is_internal = FALSE
Proliferation.is_internal = TRUE
Apoptosis.is_internal = TRUE
[NRG1].istate = 0.5[1], 0.5[0]
[BAD].istate = 0.38879[1], 0.61121[0]
[SYN1].istate = 0.21919[1], 0.78081[0]
[WWTR1].istate = 0.84793[1], 0.15207000000000004[0]
[LPAR2].istate = 0.45123[1], 0.54877[0]
[ERBB3].istate = 0.34656[1], 0.65344[0]
[PRKCZ].istate = 0.25903[1], 0.74097[0]
[ROCK1].istate = 0.8461[1], 0.15390000000000004[0]
[CDC42].istate = 0.47152[1], 0.5284800000000001[0]
[ARHGEF1].istate = 0.5249[1], 0.47509999999999997[0]
[PPP1R12B].istate = 0.60067[1], 0.39932999999999996[0]
[PAK3].istate = 0.16098[1], 0.83902[0]
[ARAF].istate = 0.33269[1], 0.6673100000000001[0]
[FUS].istate = 0.47413[1], 0.5258700000000001[0]
[SIRT1].istate = 0.22509[1], 0.77491[0]
[CDC25B].istate = 0.57233[1], 0.42767[0]
[AKT2].istate = 0.59815[1], 0.40185000000000004[0]
[RHEB].istate = 0.8507[1], 0.1493[0]
[LIMK1].istate = 0.26265[1], 0.73735[0]
[GIT1].istate = 0.42881[1], 0.57119[0]
[AMOTL2].istate = 0.5615[1], 0.4385[0]
[TTL].istate = 0.33115[1], 0.66885[0]
[NFE2L2].istate = 0.7411[1], 0.2589[0]
[AKT3].istate = 0.57895[1], 0.42105000000000004[0]
[RPS6KA1].istate = 0.38703[1], 0.61297[0]
[NR4A3].istate = 0.96665[1], 0.03334999999999999[0]
[PTK2B].istate = 0.21909[1], 0.78091[0]
[WWP1].istate = 0.48394[1], 0.51606[0]
[PLCG1].istate = 0.3984[1], 0.6016[0]
[SNAI1].istate = 0.69736[1], 0.30264[0]
[PRKCG].istate = 0.40509[1], 0.59491[0]
[MAP2K2].istate = 0.07977[1], 0.92023[0]
[ARHGEF6].istate = 0.69448[1], 0.30552[0]
[LATS1].istate = 0.78674[1], 0.21326[0]
[ARHGEF11].istate = 0.39348[1], 0.60652[0]
[SPART].istate = 0.54092[1], 0.45908000000000004[0]
[KRAS].istate = 0.71857[1], 0.28142999999999996[0]
[ROCK2].istate = 0.64773[1], 0.35226999999999997[0]
[RAC1].istate = 0.59017[1], 0.40983[0]
[MYC].istate = 0.43978[1], 0.5602199999999999[0]
[YAP1].istate = 0.71353[1], 0.28647[0]
[EGF].istate = 0.3815[1], 0.6185[0]
[ERBB2].istate = 0.37337[1], 0.62663[0]
[AKT1].istate = 0.41019[1], 0.58981[0]
[EPHA2].istate = 0.57262[1], 0.42738[0]
[CDC42BPA].istate = 0.33699[1], 0.66301[0]
[EGFR].istate = 0.68752[1], 0.31248[0]
[PAK1].istate = 0.21109[1], 0.78891[0]
[LATS2].istate = 0.84781[1], 0.15219000000000005[0]
[EIF4E].istate = 0.30607[1], 0.6939299999999999[0]
[PRKCA].istate = 0.55582[1], 0.44418[0]
[DEPTOR].istate = 0.64242[1], 0.35758[0]
[BRAF].istate = 0.69666[1], 0.30334000000000005[0]
[NRG2].istate = 0.81189[1], 0.18811[0]
[SHC1].istate = 0.71956[1], 0.28044[0]
[PRKCB].istate = 0.35367[1], 0.6463300000000001[0]
[CTNNB1].istate = 0.56374[1], 0.43626[0]
[MAP2K1].istate = 0.57819[1], 0.42181[0]
[NRG4].istate = 0.37332[1], 0.62668[0]
[TACR3].istate = 0.41703[1], 0.58297[0]
[CDK1].istate = 0.71929[1], 0.28071[0]
[BCL2L1].istate = 0.18673[1], 0.8132699999999999[0]
[BCL2].istate = 0.73537[1], 0.26463000000000003[0]
[PTEN].istate = 0.85003[1], 0.14997000000000005[0]
[CFL1].istate = 0.84042[1], 0.15958000000000006[0]
[YES1].istate = 0.67892[1], 0.32108000000000003[0]
[JUN].istate = 0.84173[1], 0.15827000000000002[0]
[ERBB4].istate = 0.71927[1], 0.28073000000000004[0]
[PTPN11].istate = 0.37533[1], 0.6246700000000001[0]
[PAK2].istate = 0.50529[1], 0.49471[0]
[F2R].istate = 0.92443[1], 0.07557000000000003[0]
[LIMK2].istate = 0.41956[1], 0.5804400000000001[0]
[NRG3].istate = 0.33371[1], 0.66629[0]
[EIF4EBP1].istate = 0.28366[1], 0.71634[0]
[ARHGEF12].istate = 0.6409[1], 0.3591[0]
[SRC].istate = 0.45392[1], 0.54608[0]
[NRAS].istate = 0.79199[1], 0.20801000000000003[0]
[mTORC2].istate = 0.42296[1], 0.57704[0]
[mTORC1].istate = 0.32853[1], 0.67147[0]
[PI3K].istate = 0.55202[1], 0.44798000000000004[0]
[TSC].istate = 0.50044[1], 0.49956[0]
```
