## Supplementary Dataset 5 for "Explainable Generative AI Uncovers a Molecular Continuum in Medulloblastoma with Implications for Rare Cancer Subtyping and Treatment Equity": MB_list4_RNA_asTransition_1185.cfg

```
$u_F2R=0.0876
$d_F2R=11.41553
$u_LPAR2=0.03866
$d_LPAR2=25.86653
$u_TACR3=99.31775
$d_TACR3=0.01007
$u_EGF=4.06556
$d_EGF=0.24597
$u_NRG1 = 1
$d_NRG1 = 1
$u_NRG2=0.12239
$d_NRG2=8.1706
$u_NRG3=0.14385
$d_NRG3=6.95169
$u_NRG4=0.53536
$d_NRG4=1.8679
$u_AKT1=5.75804
$d_AKT1=0.17367
$u_AKT2=0.14831
$d_AKT2=6.74263
$u_AKT3=0.02508
$d_AKT3=39.87241
$u_AMOTL2=22.03213
$d_AMOTL2=0.04539
$u_ARAF=53.20602
$d_ARAF=0.01879
$u_ARHGEF1=3.17329
$d_ARHGEF1=0.31513
$u_ARHGEF11=22.21251
$d_ARHGEF11=0.04502
$u_ARHGEF12=0.64924
$d_ARHGEF12=1.54026
$u_ARHGEF6=2.07673
$d_ARHGEF6=0.48153
$u_ATF2 = 1
$d_ATF2 = 1
$u_BAD=0.01347
$d_BAD=74.23905
$u_BCL2=0.02644
$d_BCL2=37.82148
$u_BCL2L1=16.49526
$d_BCL2L1=0.06062
$u_BRAF=27.39941
$d_BRAF=0.0365
$u_CDC42=0.01877
$d_CDC42=53.27651
$u_CDC42BPA=21.79996
$d_CDC42BPA=0.04587
$u_CDK1=1.00841
$d_CDK1=0.99166
$u_CDC25B=0.88671
$d_CDC25B=1.12776
$u_CFL1=0.05364
$d_CFL1=18.6428
$u_CFL2 = 1
$d_CFL2 = 1
$u_CREB1 = 1
$d_CREB1 = 1
$u_CTNNB1=44.2216
$d_CTNNB1=0.02261
$u_CTTN = 1
$d_CTTN = 1
$u_DEPTOR=0.13662
$d_DEPTOR=7.31957
$u_EPHA2=45.15514
$d_EPHA2=0.02215
$u_EGFR=0.09802
$d_EGFR=10.202
$u_ERBB2=5.86772
$d_ERBB2=0.17042
$u_ERBB3=0.09283
$d_ERBB3=10.77238
$u_ERBB4=3.21769
$d_ERBB4=0.31078
$u_EIF4E=3.12786
$d_EIF4E=0.31971
$u_EIF4EBP1=0.11398
$d_EIF4EBP1=8.77347
$u_FUS=0.06893
$d_FUS=14.50747
$u_GIT1=0.02717
$d_GIT1=36.8053
$u_GNA13 = 1
$d_GNA13 = 1
$u_GRB2 = 1
$d_GRB2 = 1
$u_HRAS = 1
$d_HRAS = 1
$u_ITCH = 1
$d_ITCH = 1
$u_JUN=14.8106
$d_JUN=0.06752
$u_KRAS=0.08275
$d_KRAS=12.08459
$u_LATS1=4.83861
$d_LATS1=0.20667
$u_LATS2=0.02683
$d_LATS2=37.27171
$u_LIMK1=4.55585
$d_LIMK1=0.2195
$u_LIMK2=1.46046
$d_LIMK2=0.68472
$u_MAP2K1=3.13951
$d_MAP2K1=0.31852
$u_MAP2K2=14.5758
$d_MAP2K2=0.06861
$u_MAPK1 = 1
$d_MAPK1 = 1
$u_MAPK3 = 1
$d_MAPK3 = 1
$u_MYC=15.48591
$d_MYC=0.06457
$u_MP = 1
$d_MP = 1
$u_NFE2L2=9.52112
$d_NFE2L2=0.10503
$u_NR4A3=3.89618
$d_NR4A3=0.25666
$u_NRAS=0.21152
$d_NRAS=4.72769
$u_PAK1=0.0161
$d_PAK1=62.1118
$u_PAK2=11.92948
$d_PAK2=0.08383
$u_PAK3=2.69028
$d_PAK3=0.37171
$u_PAK4 = 1
$d_PAK4 = 1
$u_PDPK1 = 1
$d_PDPK1 = 1
$u_PI3K=0.78101
$d_PI3K=1.28039
$u_PLCG1=3.06438
$d_PLCG1=0.32633
$u_PPP1R12A = 1
$d_PPP1R12A = 1
$u_PPP1R12B=24.28948
$d_PPP1R12B=0.04117
$u_PRKACA = 1
$d_PRKACA = 1
$u_PRKCA=0.02144
$d_PRKCA=46.64179
$u_PRKCB=0.03403
$d_PRKCB=29.38584
$u_PRKCG=0.485
$d_PRKCG=2.06186
$u_PRKCZ=2.72601
$d_PRKCZ=0.36684
$u_PTEN=0.09041
$d_PTEN=11.06072
$u_PTK2B=0.17002
$d_PTK2B=5.88166
$u_PTPN11=0.53076
$d_PTPN11=1.88409
$u_RAC1=5.98444
$d_RAC1=0.1671
$u_RAF1 = 1
$d_RAF1 = 1
$u_RHEB=3.18954
$d_RHEB=0.31352
$u_RHOA = 1
$d_RHOA = 1
$u_ROCK1=1.32847
$d_ROCK1=0.75275
$u_ROCK2=2.43121
$d_ROCK2=0.41132
$u_RPS6KA1=0.17464
$d_RPS6KA1=5.72607
$u_SHC1=2.5287
$d_SHC1=0.39546
$u_SIRT1=0.45052
$d_SIRT1=2.21966
$u_SNAI1=0.35239
$d_SNAI1=2.83776
$u_SPART=0.02524
$d_SPART=39.61965
$u_SOS1 = 1
$d_SOS1 = 1
$u_SRC=0.03355
$d_SRC=29.80626
$u_STMN1 = 1
$d_STMN1 = 1
$u_SYN1=0.25852
$d_SYN1=3.86817
$u_TSC=0.14875
$d_TSC=6.72269
$u_TTL=0.71874
$d_TTL=1.39132
$u_WWTR1=0.08779
$d_WWTR1=11.39082
$u_WWP1=4.30657
$d_WWP1=0.2322
$u_YES1=1.38658
$d_YES1=0.7212
$u_YAP1=0.67661
$d_YAP1=1.47796
$u_mTORC2=0.18965
$d_mTORC2=5.27287
$u_mTORC1=0.18965
$d_mTORC1=5.27287
$u_FOXO = 1
$d_FOXO = 1
$u_Tubulin = 1
$d_Tubulin = 1
$u_Microtubule_polimerization = 1
$d_Microtubule_polimerization = 1
$u_Neuron_migration = 1
$d_Neuron_migration = 1
$u_Actin_cytoskeleton_reorganization = 1
$d_Actin_cytoskeleton_reorganization = 1
$u_Cell_migration = 1
$d_Cell_migration = 1
$u_F_actin_dynamics = 1
$d_F_actin_dynamics = 1
$u_Protein_synthesis = 1
$d_Protein_synthesis = 1
$u_Metastasis = 1
$d_Metastasis = 1
$u_Proliferation = 1
$d_Proliferation = 1
$u_Apoptosis = 1
$d_Apoptosis = 1
[ATF2].istate = 1 [0], 0 [1]
[CFL2].istate = 1 [0], 0 [1]
[CREB1].istate = 1 [0], 0 [1]
[CTTN].istate = 1 [0], 0 [1]
[GNA13].istate = 1 [0], 0 [1]
[GRB2].istate = 1 [0], 0 [1]
[HRAS].istate = 1 [0], 0 [1]
[ITCH].istate = 1 [0], 0 [1]
[MAPK1].istate = 1 [0], 0 [1]
[MAPK3].istate = 1 [0], 0 [1]
[MP].istate = 1 [0], 0 [1]
[PAK4].istate = 1 [0], 0 [1]
[PDPK1].istate = 1 [0], 0 [1]
[PPP1R12A].istate = 1 [0], 0 [1]
[PRKACA].istate = 1 [0], 0 [1]
[RAF1].istate = 1 [0], 0 [1]
[RHOA].istate = 1 [0], 0 [1]
[SOS1].istate = 1 [0], 0 [1]
[STMN1].istate = 1 [0], 0 [1]
[FOXO].istate = 1 [0], 0 [1]
[Tubulin].istate = 1 [0], 0 [1]
[Microtubule_polimerization].istate = 1 [0], 0 [1]
[Neuron_migration].istate = 1 [0], 0 [1]
[Actin_cytoskeleton_reorganization].istate = 1 [0], 0 [1]
[Cell_migration].istate = 1 [0], 0 [1]
[F_actin_dynamics].istate = 1 [0], 0 [1]
[Protein_synthesis].istate = 1 [0], 0 [1]
[Metastasis].istate = 1 [0], 0 [1]
[Proliferation].istate = 1 [0], 0 [1]
[Apoptosis].istate = 1 [0], 0 [1]
discrete_time = 0
use_physrandgen = FALSE
seed_pseudorandom = 100
sample_count = 10000
max_time = 60
time_tick = 0.1
thread_count = 1
statdist_traj_count = 100
statdist_cluster_threshold = 1
display_traj = 0
statdist_similarity_cache_max_size = 20000
F2R.is_internal = TRUE
LPAR2.is_internal = TRUE
TACR3.is_internal = TRUE
EGF.is_internal = TRUE
NRG1.is_internal = TRUE
NRG2.is_internal = TRUE
NRG3.is_internal = TRUE
NRG4.is_internal = TRUE
AKT1.is_internal = TRUE
AKT2.is_internal = TRUE
AKT3.is_internal = TRUE
AMOTL2.is_internal = TRUE
ARAF.is_internal = TRUE
ARHGEF1.is_internal = TRUE
ARHGEF11.is_internal = TRUE
ARHGEF12.is_internal = TRUE
ARHGEF6.is_internal = TRUE
ATF2.is_internal = TRUE
BAD.is_internal = TRUE
BCL2.is_internal = TRUE
BCL2L1.is_internal = TRUE
BRAF.is_internal = TRUE
CDC42.is_internal = TRUE
CDC42BPA.is_internal = TRUE
CDK1.is_internal = TRUE
CDC25B.is_internal = TRUE
CFL1.is_internal = TRUE
CFL2.is_internal = TRUE
CREB1.is_internal = TRUE
CTNNB1.is_internal = TRUE
CTTN.is_internal = TRUE
DEPTOR.is_internal = TRUE
EPHA2.is_internal = TRUE
EGFR.is_internal = TRUE
ERBB2.is_internal = TRUE
ERBB3.is_internal = TRUE
ERBB4.is_internal = TRUE
EIF4E.is_internal = TRUE
EIF4EBP1.is_internal = TRUE
FUS.is_internal = TRUE
GIT1.is_internal = TRUE
GNA13.is_internal = TRUE
GRB2.is_internal = TRUE
HRAS.is_internal = TRUE
ITCH.is_internal = TRUE
JUN.is_internal = TRUE
KRAS.is_internal = TRUE
LATS1.is_internal = TRUE
LATS2.is_internal = TRUE
LIMK1.is_internal = TRUE
LIMK2.is_internal = TRUE
MAP2K1.is_internal = FALSE
MAP2K2.is_internal = FALSE
MAPK1.is_internal = FALSE
MAPK3.is_internal = FALSE
MYC.is_internal = FALSE
MP.is_internal = FALSE
NFE2L2.is_internal = FALSE
NR4A3.is_internal = FALSE
NRAS.is_internal = FALSE
PAK1.is_internal = TRUE
PAK2.is_internal = TRUE
PAK3.is_internal = TRUE
PAK4.is_internal = TRUE
PDPK1.is_internal = TRUE
PI3K.is_internal = TRUE
PLCG1.is_internal = TRUE
PPP1R12A.is_internal = TRUE
PPP1R12B.is_internal = TRUE
PRKACA.is_internal = TRUE
PRKCA.is_internal = TRUE
PRKCB.is_internal = TRUE
PRKCG.is_internal = TRUE
PRKCZ.is_internal = TRUE
PTEN.is_internal = TRUE
PTK2B.is_internal = TRUE
PTPN11.is_internal = TRUE
RAC1.is_internal = TRUE
RAF1.is_internal = TRUE
RHEB.is_internal = TRUE
RHOA.is_internal = TRUE
ROCK1.is_internal = TRUE
ROCK2.is_internal = TRUE
RPS6KA1.is_internal = TRUE
SHC1.is_internal = TRUE
SIRT1.is_internal = TRUE
SNAI1.is_internal = TRUE
SPART.is_internal = TRUE
SOS1.is_internal = TRUE
SRC.is_internal = TRUE
STMN1.is_internal = TRUE
SYN1.is_internal = TRUE
TSC.is_internal = TRUE
TTL.is_internal = TRUE
WWTR1.is_internal = TRUE
WWP1.is_internal = TRUE
YES1.is_internal = TRUE
YAP1.is_internal = TRUE
mTORC2.is_internal = TRUE
mTORC1.is_internal = TRUE
FOXO.is_internal = TRUE
Tubulin.is_internal = TRUE
Microtubule_polimerization.is_internal = FALSE
Neuron_migration.is_internal = FALSE
Actin_cytoskeleton_reorganization.is_internal = TRUE
Cell_migration.is_internal = TRUE
F_actin_dynamics.is_internal = TRUE
Protein_synthesis.is_internal = TRUE
Metastasis.is_internal = FALSE
Proliferation.is_internal = TRUE
Apoptosis.is_internal = TRUE
[NRG1].istate = 0.5[1], 0.5[0]
[BAD].istate = 0.03238[1], 0.96762[0]
[SYN1].istate = 0.35313[1], 0.6468700000000001[0]
[WWTR1].istate = 0.23586[1], 0.76414[0]
[LPAR2].istate = 0.14682[1], 0.85318[0]
[ERBB3].istate = 0.24192[1], 0.75808[0]
[PRKCZ].istate = 0.60888[1], 0.39112[0]
[ROCK1].istate = 0.53084[1], 0.46916[0]
[CDC42].istate = 0.06838[1], 0.93162[0]
[ARHGEF1].istate = 0.62538[1], 0.37461999999999995[0]
[PPP1R12B].istate = 0.84635[1], 0.15364999999999995[0]
[PAK3].istate = 0.60745[1], 0.39254999999999995[0]
[ARAF].istate = 0.93149[1], 0.06850999999999996[0]
[FUS].istate = 0.2096[1], 0.7904[0]
[SIRT1].istate = 0.41343[1], 0.58657[0]
[CDC25B].istate = 0.48695[1], 0.51305[0]
[AKT2].istate = 0.29279[1], 0.70721[0]
[RHEB].istate = 0.62593[1], 0.37407[0]
[LIMK1].istate = 0.66464[1], 0.33536[0]
[GIT1].istate = 0.10852[1], 0.89148[0]
[AMOTL2].istate = 0.83576[1], 0.16424000000000005[0]
[TTL].istate = 0.46414[1], 0.53586[0]
[NFE2L2].istate = 0.74467[1], 0.25532999999999995[0]
[AKT3].istate = 0.09982[1], 0.90018[0]
[RPS6KA1].istate = 0.31054[1], 0.68946[0]
[NR4A3].istate = 0.64766[1], 0.35234[0]
[PTK2B].istate = 0.30762[1], 0.69238[0]
[WWP1].istate = 0.65853[1], 0.34147000000000005[0]
[PLCG1].istate = 0.62159[1], 0.37841[0]
[SNAI1].istate = 0.38676[1], 0.61324[0]
[PRKCG].istate = 0.42144[1], 0.57856[0]
[MAP2K2].istate = 0.79091[1], 0.20909[0]
[ARHGEF6].istate = 0.57935[1], 0.42064999999999997[0]
[LATS1].istate = 0.67118[1], 0.32882[0]
[ARHGEF11].istate = 0.83665[1], 0.16335[0]
[SPART].istate = 0.10051[1], 0.89949[0]
[KRAS].istate = 0.22944[1], 0.77056[0]
[ROCK2].istate = 0.59646[1], 0.40354[0]
[RAC1].istate = 0.69426[1], 0.30574[0]
[MYC].istate = 0.79748[1], 0.20252000000000003[0]
[YAP1].istate = 0.45759[1], 0.5424100000000001[0]
[EGF].istate = 0.65228[1], 0.34772000000000003[0]
[ERBB2].istate = 0.69212[1], 0.30788000000000004[0]
[AKT1].istate = 0.69007[1], 0.30993000000000004[0]
[EPHA2].istate = 0.91368[1], 0.08631999999999995[0]
[CDC42BPA].istate = 0.83461[1], 0.16539000000000004[0]
[EGFR].istate = 0.24783[1], 0.75217[0]
[PAK1].istate = 0.05168[1], 0.94832[0]
[LATS2].istate = 0.10717[1], 0.89283[0]
[EIF4E].istate = 0.62381[1], 0.37619[0]
[PRKCA].istate = 0.08279[1], 0.91721[0]
[DEPTOR].istate = 0.28388[1], 0.71612[0]
[BRAF].istate = 0.85944[1], 0.14056000000000002[0]
[NRG2].istate = 0.27193[1], 0.72807[0]
[SHC1].istate = 0.60072[1], 0.39927999999999997[0]
[PRKCB].istate = 0.13295[1], 0.86705[0]
[CTNNB1].istate = 0.91141[1], 0.08858999999999995[0]
[MAP2K1].istate = 0.62422[1], 0.37578[0]
[NRG4].istate = 0.43216[1], 0.56784[0]
[TACR3].istate = 0.99926[1], 0.0007399999999999629[0]
[CDK1].istate = 0.50091[1], 0.49909000000000003[0]
[BCL2L1].istate = 0.80434[1], 0.19565999999999995[0]
[BCL2].istate = 0.10556[1], 0.89444[0]
[PTEN].istate = 0.23906[1], 0.76094[0]
[CFL1].istate = 0.18238[1], 0.81762[0]
[YES1].istate = 0.53549[1], 0.46451[0]
[JUN].istate = 0.79264[1], 0.20736[0]
[ERBB4].istate = 0.62689[1], 0.37311000000000005[0]
[PTPN11].istate = 0.43122[1], 0.5687800000000001[0]
[PAK2].istate = 0.76916[1], 0.23084000000000005[0]
[F2R].istate = 0.23563[1], 0.76437[0]
[LIMK2].istate = 0.54112[1], 0.45887999999999995[0]
[NRG3].istate = 0.28948[1], 0.71052[0]
[EIF4EBP1].istate = 0.26421[1], 0.7357899999999999[0]
[ARHGEF12].istate = 0.4531[1], 0.5468999999999999[0]
[SRC].istate = 0.13143[1], 0.8685700000000001[0]
[NRAS].istate = 0.33134[1], 0.66866[0]
[mTORC2].istate = 0.31949[1], 0.68051[0]
[mTORC1].istate = 0.31949[1], 0.68051[0]
[PI3K].istate = 0.47316[1], 0.52684[0]
[TSC].istate = 0.29312[1], 0.70688[0]
```
