## Supplementary Dataset 5 for "Explainable Generative AI Uncovers a Molecular Continuum in Medulloblastoma with Implications for Rare Cancer Subtyping and Treatment Equity": MB_list4_RNA_asTransition_1189.cfg

```
$u_F2R=0.90332
$d_F2R=1.10703
$u_LPAR2=23.20289
$d_LPAR2=0.0431
$u_TACR3=0.24228
$d_TACR3=4.12746
$u_EGF=0.21796
$d_EGF=4.588
$u_NRG1 = 1
$d_NRG1 = 1
$u_NRG2=0.5343
$d_NRG2=1.87161
$u_NRG3=0.19141
$d_NRG3=5.22439
$u_NRG4=0.20465
$d_NRG4=4.88639
$u_AKT1=41.0366
$d_AKT1=0.02437
$u_AKT2=25.04612
$d_AKT2=0.03993
$u_AKT3=0.01351
$d_AKT3=74.01925
$u_AMOTL2=0.02113
$d_AMOTL2=47.32608
$u_ARAF=1.83104
$d_ARAF=0.54614
$u_ARHGEF1=0.36876
$d_ARHGEF1=2.71179
$u_ARHGEF11=0.01983
$d_ARHGEF11=50.42864
$u_ARHGEF12=0.02999
$d_ARHGEF12=33.34445
$u_ARHGEF6=0.27289
$d_ARHGEF6=3.66448
$u_ATF2 = 1
$d_ATF2 = 1
$u_BAD=27.4737
$d_BAD=0.0364
$u_BCL2=38.19239
$d_BCL2=0.02618
$u_BCL2L1=0.21121
$d_BCL2L1=4.73462
$u_BRAF=0.10589
$d_BRAF=9.44376
$u_CDC42=0.08611
$d_CDC42=11.61305
$u_CDC42BPA=0.08056
$d_CDC42BPA=12.41311
$u_CDK1=9.45126
$d_CDK1=0.10581
$u_CDC25B=17.40965
$d_CDC25B=0.05744
$u_CFL1=52.96601
$d_CFL1=0.01888
$u_CFL2 = 1
$d_CFL2 = 1
$u_CREB1 = 1
$d_CREB1 = 1
$u_CTNNB1=1.89922
$d_CTNNB1=0.52653
$u_CTTN = 1
$d_CTTN = 1
$u_DEPTOR=1.27497
$d_DEPTOR=0.78433
$u_EPHA2=0.11114
$d_EPHA2=8.99766
$u_EGFR=27.62411
$d_EGFR=0.0362
$u_ERBB2=0.11747
$d_ERBB2=8.51281
$u_ERBB3=7.49369
$d_ERBB3=0.13345
$u_ERBB4=0.07613
$d_ERBB4=13.13543
$u_EIF4E=0.16173
$d_EIF4E=6.18314
$u_EIF4EBP1=8.37765
$d_EIF4EBP1=0.11937
$u_FUS=2.76656
$d_FUS=0.36146
$u_GIT1=3.16806
$d_GIT1=0.31565
$u_GNA13 = 1
$d_GNA13 = 1
$u_GRB2 = 1
$d_GRB2 = 1
$u_HRAS = 1
$d_HRAS = 1
$u_ITCH = 1
$d_ITCH = 1
$u_JUN=41.88838
$d_JUN=0.02387
$u_KRAS=0.33386
$d_KRAS=2.99527
$u_LATS1=0.25802
$d_LATS1=3.87567
$u_LATS2=0.55552
$d_LATS2=1.80012
$u_LIMK1=0.58572
$d_LIMK1=1.7073
$u_LIMK2=2.79252
$d_LIMK2=0.3581
$u_MAP2K1=0.73607
$d_MAP2K1=1.35857
$u_MAP2K2=5.46231
$d_MAP2K2=0.18307
$u_MAPK1 = 1
$d_MAPK1 = 1
$u_MAPK3 = 1
$d_MAPK3 = 1
$u_MYC=0.74271
$d_MYC=1.34642
$u_MP = 1
$d_MP = 1
$u_NFE2L2=0.39974
$d_NFE2L2=2.50163
$u_NR4A3=26.69745
$d_NR4A3=0.03746
$u_NRAS=6.00359
$d_NRAS=0.16657
$u_PAK1=1.37145
$d_PAK1=0.72916
$u_PAK2=3.97063
$d_PAK2=0.25185
$u_PAK3=2.10813
$d_PAK3=0.47435
$u_PAK4 = 1
$d_PAK4 = 1
$u_PDPK1 = 1
$d_PDPK1 = 1
$u_PI3K=0.03587
$d_PI3K=27.87845
$u_PLCG1=1.81009
$d_PLCG1=0.55246
$u_PPP1R12A = 1
$d_PPP1R12A = 1
$u_PPP1R12B=0.02057
$d_PPP1R12B=48.61449
$u_PRKACA = 1
$d_PRKACA = 1
$u_PRKCA=11.12004
$d_PRKCA=0.08993
$u_PRKCB=19.61436
$d_PRKCB=0.05098
$u_PRKCG=2.24764
$d_PRKCG=0.44491
$u_PRKCZ=4.20362
$d_PRKCZ=0.23789
$u_PTEN=0.01377
$d_PTEN=72.62164
$u_PTK2B=2.23444
$d_PTK2B=0.44754
$u_PTPN11=0.31134
$d_PTPN11=3.21192
$u_RAC1=0.37755
$d_RAC1=2.64866
$u_RAF1 = 1
$d_RAF1 = 1
$u_RHEB=0.10858
$d_RHEB=9.2098
$u_RHOA = 1
$d_RHOA = 1
$u_ROCK1=1.1509
$d_ROCK1=0.86889
$u_ROCK2=0.31644
$d_ROCK2=3.16016
$u_RPS6KA1=0.02212
$d_RPS6KA1=45.20796
$u_SHC1=33.92219
$d_SHC1=0.02948
$u_SIRT1=0.13546
$d_SIRT1=7.38225
$u_SNAI1=2.42817
$d_SNAI1=0.41183
$u_SPART=0.02221
$d_SPART=45.02476
$u_SOS1 = 1
$d_SOS1 = 1
$u_SRC=0.07468
$d_SRC=13.39047
$u_STMN1 = 1
$d_STMN1 = 1
$u_SYN1=0.19607
$d_SYN1=5.10022
$u_TSC=0.04371
$d_TSC=22.87806
$u_TTL=5.29583
$d_TTL=0.18883
$u_WWTR1=27.95202
$d_WWTR1=0.03578
$u_WWP1=0.03968
$d_WWP1=25.20161
$u_YES1=8.48584
$d_YES1=0.11784
$u_YAP1=26.87443
$d_YAP1=0.03721
$u_mTORC2=0.02983
$d_mTORC2=33.5233
$u_mTORC1=0.02983
$d_mTORC1=33.5233
$u_FOXO = 1
$d_FOXO = 1
$u_Tubulin = 1
$d_Tubulin = 1
$u_Microtubule_polimerization = 1
$d_Microtubule_polimerization = 1
$u_Neuron_migration = 1
$d_Neuron_migration = 1
$u_Actin_cytoskeleton_reorganization = 1
$d_Actin_cytoskeleton_reorganization = 1
$u_Cell_migration = 1
$d_Cell_migration = 1
$u_F_actin_dynamics = 1
$d_F_actin_dynamics = 1
$u_Protein_synthesis = 1
$d_Protein_synthesis = 1
$u_Metastasis = 1
$d_Metastasis = 1
$u_Proliferation = 1
$d_Proliferation = 1
$u_Apoptosis = 1
$d_Apoptosis = 1
[ATF2].istate = 1 [0], 0 [1]
[CFL2].istate = 1 [0], 0 [1]
[CREB1].istate = 1 [0], 0 [1]
[CTTN].istate = 1 [0], 0 [1]
[GNA13].istate = 1 [0], 0 [1]
[GRB2].istate = 1 [0], 0 [1]
[HRAS].istate = 1 [0], 0 [1]
[ITCH].istate = 1 [0], 0 [1]
[MAPK1].istate = 1 [0], 0 [1]
[MAPK3].istate = 1 [0], 0 [1]
[MP].istate = 1 [0], 0 [1]
[PAK4].istate = 1 [0], 0 [1]
[PDPK1].istate = 1 [0], 0 [1]
[PPP1R12A].istate = 1 [0], 0 [1]
[PRKACA].istate = 1 [0], 0 [1]
[RAF1].istate = 1 [0], 0 [1]
[RHOA].istate = 1 [0], 0 [1]
[SOS1].istate = 1 [0], 0 [1]
[STMN1].istate = 1 [0], 0 [1]
[FOXO].istate = 1 [0], 0 [1]
[Tubulin].istate = 1 [0], 0 [1]
[Microtubule_polimerization].istate = 1 [0], 0 [1]
[Neuron_migration].istate = 1 [0], 0 [1]
[Actin_cytoskeleton_reorganization].istate = 1 [0], 0 [1]
[Cell_migration].istate = 1 [0], 0 [1]
[F_actin_dynamics].istate = 1 [0], 0 [1]
[Protein_synthesis].istate = 1 [0], 0 [1]
[Metastasis].istate = 1 [0], 0 [1]
[Proliferation].istate = 1 [0], 0 [1]
[Apoptosis].istate = 1 [0], 0 [1]
discrete_time = 0
use_physrandgen = FALSE
seed_pseudorandom = 100
sample_count = 10000
max_time = 60
time_tick = 0.1
thread_count = 1
statdist_traj_count = 100
statdist_cluster_threshold = 1
display_traj = 0
statdist_similarity_cache_max_size = 20000
F2R.is_internal = TRUE
LPAR2.is_internal = TRUE
TACR3.is_internal = TRUE
EGF.is_internal = TRUE
NRG1.is_internal = TRUE
NRG2.is_internal = TRUE
NRG3.is_internal = TRUE
NRG4.is_internal = TRUE
AKT1.is_internal = TRUE
AKT2.is_internal = TRUE
AKT3.is_internal = TRUE
AMOTL2.is_internal = TRUE
ARAF.is_internal = TRUE
ARHGEF1.is_internal = TRUE
ARHGEF11.is_internal = TRUE
ARHGEF12.is_internal = TRUE
ARHGEF6.is_internal = TRUE
ATF2.is_internal = TRUE
BAD.is_internal = TRUE
BCL2.is_internal = TRUE
BCL2L1.is_internal = TRUE
BRAF.is_internal = TRUE
CDC42.is_internal = TRUE
CDC42BPA.is_internal = TRUE
CDK1.is_internal = TRUE
CDC25B.is_internal = TRUE
CFL1.is_internal = TRUE
CFL2.is_internal = TRUE
CREB1.is_internal = TRUE
CTNNB1.is_internal = TRUE
CTTN.is_internal = TRUE
DEPTOR.is_internal = TRUE
EPHA2.is_internal = TRUE
EGFR.is_internal = TRUE
ERBB2.is_internal = TRUE
ERBB3.is_internal = TRUE
ERBB4.is_internal = TRUE
EIF4E.is_internal = TRUE
EIF4EBP1.is_internal = TRUE
FUS.is_internal = TRUE
GIT1.is_internal = TRUE
GNA13.is_internal = TRUE
GRB2.is_internal = TRUE
HRAS.is_internal = TRUE
ITCH.is_internal = TRUE
JUN.is_internal = TRUE
KRAS.is_internal = TRUE
LATS1.is_internal = TRUE
LATS2.is_internal = TRUE
LIMK1.is_internal = TRUE
LIMK2.is_internal = TRUE
MAP2K1.is_internal = FALSE
MAP2K2.is_internal = FALSE
MAPK1.is_internal = FALSE
MAPK3.is_internal = FALSE
MYC.is_internal = FALSE
MP.is_internal = FALSE
NFE2L2.is_internal = FALSE
NR4A3.is_internal = FALSE
NRAS.is_internal = FALSE
PAK1.is_internal = TRUE
PAK2.is_internal = TRUE
PAK3.is_internal = TRUE
PAK4.is_internal = TRUE
PDPK1.is_internal = TRUE
PI3K.is_internal = TRUE
PLCG1.is_internal = TRUE
PPP1R12A.is_internal = TRUE
PPP1R12B.is_internal = TRUE
PRKACA.is_internal = TRUE
PRKCA.is_internal = TRUE
PRKCB.is_internal = TRUE
PRKCG.is_internal = TRUE
PRKCZ.is_internal = TRUE
PTEN.is_internal = TRUE
PTK2B.is_internal = TRUE
PTPN11.is_internal = TRUE
RAC1.is_internal = TRUE
RAF1.is_internal = TRUE
RHEB.is_internal = TRUE
RHOA.is_internal = TRUE
ROCK1.is_internal = TRUE
ROCK2.is_internal = TRUE
RPS6KA1.is_internal = TRUE
SHC1.is_internal = TRUE
SIRT1.is_internal = TRUE
SNAI1.is_internal = TRUE
SPART.is_internal = TRUE
SOS1.is_internal = TRUE
SRC.is_internal = TRUE
STMN1.is_internal = TRUE
SYN1.is_internal = TRUE
TSC.is_internal = TRUE
TTL.is_internal = TRUE
WWTR1.is_internal = TRUE
WWP1.is_internal = TRUE
YES1.is_internal = TRUE
YAP1.is_internal = TRUE
mTORC2.is_internal = TRUE
mTORC1.is_internal = TRUE
FOXO.is_internal = TRUE
Tubulin.is_internal = TRUE
Microtubule_polimerization.is_internal = FALSE
Neuron_migration.is_internal = FALSE
Actin_cytoskeleton_reorganization.is_internal = TRUE
Cell_migration.is_internal = TRUE
F_actin_dynamics.is_internal = TRUE
Protein_synthesis.is_internal = TRUE
Metastasis.is_internal = FALSE
Proliferation.is_internal = TRUE
Apoptosis.is_internal = TRUE
[NRG1].istate = 0.5[1], 0.5[0]
[BAD].istate = 0.85973[1], 0.14027[0]
[SYN1].istate = 0.3231[1], 0.6769000000000001[0]
[WWTR1].istate = 0.8616[1], 0.13839999999999997[0]
[LPAR2].istate = 0.84139[1], 0.15861000000000003[0]
[ERBB3].istate = 0.71867[1], 0.28132999999999997[0]
[PRKCZ].istate = 0.65591[1], 0.34409[0]
[ROCK1].istate = 0.51526[1], 0.48473999999999995[0]
[CDC42].istate = 0.23376[1], 0.76624[0]
[ARHGEF1].istate = 0.39169[1], 0.60831[0]
[PPP1R12B].istate = 0.07831[1], 0.92169[0]
[PAK3].istate = 0.58097[1], 0.41903[0]
[ARAF].istate = 0.56567[1], 0.43433[0]
[FUS].istate = 0.61049[1], 0.38951[0]
[SIRT1].istate = 0.28295[1], 0.71705[0]
[CDC25B].istate = 0.8102[1], 0.18979999999999997[0]
[AKT2].istate = 0.84969[1], 0.15031000000000005[0]
[RHEB].istate = 0.25894[1], 0.74106[0]
[LIMK1].istate = 0.44192[1], 0.55808[0]
[GIT1].istate = 0.6252[1], 0.3748[0]
[AMOTL2].istate = 0.08121[1], 0.91879[0]
[TTL].istate = 0.68098[1], 0.31901999999999997[0]
[NFE2L2].istate = 0.40044[1], 0.59956[0]
[AKT3].istate = 0.03264[1], 0.96736[0]
[RPS6KA1].istate = 0.08617[1], 0.91383[0]
[NR4A3].istate = 0.85662[1], 0.14337999999999995[0]
[PTK2B].istate = 0.58729[1], 0.41271[0]
[WWP1].istate = 0.14964[1], 0.85036[0]
[PLCG1].istate = 0.56442[1], 0.43557999999999997[0]
[SNAI1].istate = 0.59632[1], 0.40368000000000004[0]
[PRKCG].istate = 0.58793[1], 0.41207000000000005[0]
[MAP2K2].istate = 0.68434[1], 0.31566000000000005[0]
[ARHGEF6].istate = 0.359[1], 0.641[0]
[LATS1].istate = 0.35291[1], 0.6470899999999999[0]
[ARHGEF11].istate = 0.07433[1], 0.92567[0]
[SPART].istate = 0.08662[1], 0.91338[0]
[KRAS].istate = 0.38089[1], 0.61911[0]
[ROCK2].istate = 0.37507[1], 0.62493[0]
[RAC1].istate = 0.39424[1], 0.6057600000000001[0]
[MYC].istate = 0.4677[1], 0.5323[0]
[YAP1].istate = 0.85733[1], 0.14266999999999996[0]
[EGF].istate = 0.3346[1], 0.6654[0]
[ERBB2].istate = 0.26748[1], 0.7325200000000001[0]
[AKT1].istate = 0.90329[1], 0.09670999999999996[0]
[EPHA2].istate = 0.26147[1], 0.73853[0]
[CDC42BPA].istate = 0.22654[1], 0.77346[0]
[EGFR].istate = 0.86032[1], 0.13968000000000003[0]
[PAK1].istate = 0.53429[1], 0.46570999999999996[0]
[LATS2].istate = 0.43618[1], 0.56382[0]
[EIF4E].istate = 0.3022[1], 0.6978[0]
[PRKCA].istate = 0.76153[1], 0.23846999999999996[0]
[DEPTOR].istate = 0.52638[1], 0.47362000000000004[0]
[BRAF].istate = 0.25622[1], 0.74378[0]
[NRG2].istate = 0.43195[1], 0.5680499999999999[0]
[SHC1].istate = 0.88262[1], 0.11738000000000004[0]
[PRKCB].istate = 0.82314[1], 0.17686000000000002[0]
[CTNNB1].istate = 0.56964[1], 0.43035999999999996[0]
[MAP2K1].istate = 0.46673[1], 0.53327[0]
[NRG4].istate = 0.32775[1], 0.67225[0]
[TACR3].istate = 0.34608[1], 0.6539200000000001[0]
[CDK1].istate = 0.74387[1], 0.25612999999999997[0]
[BCL2L1].istate = 0.33118[1], 0.66882[0]
[BCL2].istate = 0.89549[1], 0.10450999999999999[0]
[PTEN].istate = 0.03469[1], 0.96531[0]
[CFL1].istate = 0.931[1], 0.06899999999999995[0]
[YES1].istate = 0.73217[1], 0.26783[0]
[JUN].istate = 0.90552[1], 0.09448000000000001[0]
[ERBB4].istate = 0.22039[1], 0.77961[0]
[PTPN11].istate = 0.37331[1], 0.62669[0]
[PAK2].istate = 0.64971[1], 0.35029[0]
[F2R].istate = 0.48896[1], 0.5110399999999999[0]
[LIMK2].istate = 0.6115[1], 0.38849999999999996[0]
[NRG3].istate = 0.32049[1], 0.6795100000000001[0]
[EIF4EBP1].istate = 0.73078[1], 0.26922[0]
[ARHGEF12].istate = 0.11923[1], 0.88077[0]
[SRC].istate = 0.2183[1], 0.7817000000000001[0]
[NRAS].istate = 0.6946[1], 0.3054[0]
[mTORC2].istate = 0.11867[1], 0.88133[0]
[mTORC1].istate = 0.11867[1], 0.88133[0]
[PI3K].istate = 0.13868[1], 0.86132[0]
[TSC].istate = 0.16014[1], 0.83986[0]
```
