## Supplementary Dataset 5 for "Explainable Generative AI Uncovers a Molecular Continuum in Medulloblastoma with Implications for Rare Cancer Subtyping and Treatment Equity": MB_list4_RNA_asTransition_1195.cfg

```
$u_F2R=37.60647
$d_F2R=0.02659
$u_LPAR2=0.14563
$d_LPAR2=6.86672
$u_TACR3=18.38013
$d_TACR3=0.05441
$u_EGF=1.52196
$d_EGF=0.65705
$u_NRG1 = 1
$d_NRG1 = 1
$u_NRG2=0.15045
$d_NRG2=6.64673
$u_NRG3=0.86273
$d_NRG3=1.15911
$u_NRG4=0.23918
$d_NRG4=4.18095
$u_AKT1=0.01608
$d_AKT1=62.18905
$u_AKT2=0.26673
$d_AKT2=3.74911
$u_AKT3=0.13935
$d_AKT3=7.17618
$u_AMOTL2=2.13961
$d_AMOTL2=0.46737
$u_ARAF=6.14329
$d_ARAF=0.16278
$u_ARHGEF1=0.09248
$d_ARHGEF1=10.81315
$u_ARHGEF11=5.4505
$d_ARHGEF11=0.18347
$u_ARHGEF12=0.44267
$d_ARHGEF12=2.25902
$u_ARHGEF6=0.05658
$d_ARHGEF6=17.67409
$u_ATF2 = 1
$d_ATF2 = 1
$u_BAD=21.30181
$d_BAD=0.04694
$u_BCL2=0.21642
$d_BCL2=4.62065
$u_BCL2L1=31.24452
$d_BCL2L1=0.03201
$u_BRAF=0.0518
$d_BRAF=19.30502
$u_CDC42=0.01149
$d_CDC42=87.0322
$u_CDC42BPA=0.0397
$d_CDC42BPA=25.18892
$u_CDK1=2.13371
$d_CDK1=0.46867
$u_CDC25B=29.44475
$d_CDC25B=0.03396
$u_CFL1=5.09184
$d_CFL1=0.19639
$u_CFL2 = 1
$d_CFL2 = 1
$u_CREB1 = 1
$d_CREB1 = 1
$u_CTNNB1=0.09819
$d_CTNNB1=10.18434
$u_CTTN = 1
$d_CTTN = 1
$u_DEPTOR=93.43689
$d_DEPTOR=0.0107
$u_EPHA2=8.15257
$d_EPHA2=0.12266
$u_EGFR=0.21332
$d_EGFR=4.68779
$u_ERBB2=0.06932
$d_ERBB2=14.42585
$u_ERBB3=0.10579
$d_ERBB3=9.45269
$u_ERBB4=0.059
$d_ERBB4=16.94915
$u_EIF4E=0.05367
$d_EIF4E=18.63238
$u_EIF4EBP1=78.22369
$d_EIF4EBP1=0.01278
$u_FUS=0.03394
$d_FUS=29.46376
$u_GIT1=0.44234
$d_GIT1=2.2607
$u_GNA13 = 1
$d_GNA13 = 1
$u_GRB2 = 1
$d_GRB2 = 1
$u_HRAS = 1
$d_HRAS = 1
$u_ITCH = 1
$d_ITCH = 1
$u_JUN=4.51858
$d_JUN=0.22131
$u_KRAS=0.38447
$d_KRAS=2.60098
$u_LATS1=0.03136
$d_LATS1=31.88776
$u_LATS2=0.17594
$d_LATS2=5.68376
$u_LIMK1=9.25986
$d_LIMK1=0.10799
$u_LIMK2=2.82967
$d_LIMK2=0.3534
$u_MAP2K1=0.14791
$d_MAP2K1=6.76087
$u_MAP2K2=18.02012
$d_MAP2K2=0.05549
$u_MAPK1 = 1
$d_MAPK1 = 1
$u_MAPK3 = 1
$d_MAPK3 = 1
$u_MYC=69.48366
$d_MYC=0.01439
$u_MP = 1
$d_MP = 1
$u_NFE2L2=14.55112
$d_NFE2L2=0.06872
$u_NR4A3=1.11532
$d_NR4A3=0.8966
$u_NRAS=4.87062
$d_NRAS=0.20531
$u_PAK1=0.23779
$d_PAK1=4.20539
$u_PAK2=0.21813
$d_PAK2=4.58442
$u_PAK3=0.01916
$d_PAK3=52.19207
$u_PAK4 = 1
$d_PAK4 = 1
$u_PDPK1 = 1
$d_PDPK1 = 1
$u_PI3K=0.06883
$d_PI3K=14.52855
$u_PLCG1=0.299
$d_PLCG1=3.34448
$u_PPP1R12A = 1
$d_PPP1R12A = 1
$u_PPP1R12B=27.38491
$d_PPP1R12B=0.03652
$u_PRKACA = 1
$d_PRKACA = 1
$u_PRKCA=6.10794
$d_PRKCA=0.16372
$u_PRKCB=0.19662
$d_PRKCB=5.08595
$u_PRKCG=0.10737
$d_PRKCG=9.31359
$u_PRKCZ=0.09376
$d_PRKCZ=10.66553
$u_PTEN=0.10247
$d_PTEN=9.75895
$u_PTK2B=0.03634
$d_PTK2B=27.51789
$u_PTPN11=0.60679
$d_PTPN11=1.64802
$u_RAC1=0.68362
$d_RAC1=1.4628
$u_RAF1 = 1
$d_RAF1 = 1
$u_RHEB=0.23881
$d_RHEB=4.18743
$u_RHOA = 1
$d_RHOA = 1
$u_ROCK1=0.02192
$d_ROCK1=45.62044
$u_ROCK2=0.09308
$d_ROCK2=10.74345
$u_RPS6KA1=16.92257
$d_RPS6KA1=0.05909
$u_SHC1=11.58946
$d_SHC1=0.08629
$u_SIRT1=0.08357
$d_SIRT1=11.96602
$u_SNAI1=1.026
$d_SNAI1=0.97466
$u_SPART=0.11197
$d_SPART=8.93096
$u_SOS1 = 1
$d_SOS1 = 1
$u_SRC=0.74545
$d_SRC=1.34147
$u_STMN1 = 1
$d_STMN1 = 1
$u_SYN1=0.19535
$d_SYN1=5.11902
$u_TSC=0.01111
$d_TSC=90.009
$u_TTL=3.70888
$d_TTL=0.26962
$u_WWTR1=0.59893
$d_WWTR1=1.66964
$u_WWP1=43.39339
$d_WWP1=0.02304
$u_YES1=0.39949
$d_YES1=2.50319
$u_YAP1=7.68522
$d_YAP1=0.13012
$u_mTORC2=0.03045
$d_mTORC2=32.84072
$u_mTORC1=0.06416
$d_mTORC1=15.58603
$u_FOXO = 1
$d_FOXO = 1
$u_Tubulin = 1
$d_Tubulin = 1
$u_Microtubule_polimerization = 1
$d_Microtubule_polimerization = 1
$u_Neuron_migration = 1
$d_Neuron_migration = 1
$u_Actin_cytoskeleton_reorganization = 1
$d_Actin_cytoskeleton_reorganization = 1
$u_Cell_migration = 1
$d_Cell_migration = 1
$u_F_actin_dynamics = 1
$d_F_actin_dynamics = 1
$u_Protein_synthesis = 1
$d_Protein_synthesis = 1
$u_Metastasis = 1
$d_Metastasis = 1
$u_Proliferation = 1
$d_Proliferation = 1
$u_Apoptosis = 1
$d_Apoptosis = 1
[ATF2].istate = 1 [0], 0 [1]
[CFL2].istate = 1 [0], 0 [1]
[CREB1].istate = 1 [0], 0 [1]
[CTTN].istate = 1 [0], 0 [1]
[GNA13].istate = 1 [0], 0 [1]
[GRB2].istate = 1 [0], 0 [1]
[HRAS].istate = 1 [0], 0 [1]
[ITCH].istate = 1 [0], 0 [1]
[MAPK1].istate = 1 [0], 0 [1]
[MAPK3].istate = 1 [0], 0 [1]
[MP].istate = 1 [0], 0 [1]
[PAK4].istate = 1 [0], 0 [1]
[PDPK1].istate = 1 [0], 0 [1]
[PPP1R12A].istate = 1 [0], 0 [1]
[PRKACA].istate = 1 [0], 0 [1]
[RAF1].istate = 1 [0], 0 [1]
[RHOA].istate = 1 [0], 0 [1]
[SOS1].istate = 1 [0], 0 [1]
[STMN1].istate = 1 [0], 0 [1]
[FOXO].istate = 1 [0], 0 [1]
[Tubulin].istate = 1 [0], 0 [1]
[Microtubule_polimerization].istate = 1 [0], 0 [1]
[Neuron_migration].istate = 1 [0], 0 [1]
[Actin_cytoskeleton_reorganization].istate = 1 [0], 0 [1]
[Cell_migration].istate = 1 [0], 0 [1]
[F_actin_dynamics].istate = 1 [0], 0 [1]
[Protein_synthesis].istate = 1 [0], 0 [1]
[Metastasis].istate = 1 [0], 0 [1]
[Proliferation].istate = 1 [0], 0 [1]
[Apoptosis].istate = 1 [0], 0 [1]
discrete_time = 0
use_physrandgen = FALSE
seed_pseudorandom = 100
sample_count = 10000
max_time = 60
time_tick = 0.1
thread_count = 1
statdist_traj_count = 100
statdist_cluster_threshold = 1
display_traj = 0
statdist_similarity_cache_max_size = 20000
F2R.is_internal = TRUE
LPAR2.is_internal = TRUE
TACR3.is_internal = TRUE
EGF.is_internal = TRUE
NRG1.is_internal = TRUE
NRG2.is_internal = TRUE
NRG3.is_internal = TRUE
NRG4.is_internal = TRUE
AKT1.is_internal = TRUE
AKT2.is_internal = TRUE
AKT3.is_internal = TRUE
AMOTL2.is_internal = TRUE
ARAF.is_internal = TRUE
ARHGEF1.is_internal = TRUE
ARHGEF11.is_internal = TRUE
ARHGEF12.is_internal = TRUE
ARHGEF6.is_internal = TRUE
ATF2.is_internal = TRUE
BAD.is_internal = TRUE
BCL2.is_internal = TRUE
BCL2L1.is_internal = TRUE
BRAF.is_internal = TRUE
CDC42.is_internal = TRUE
CDC42BPA.is_internal = TRUE
CDK1.is_internal = TRUE
CDC25B.is_internal = TRUE
CFL1.is_internal = TRUE
CFL2.is_internal = TRUE
CREB1.is_internal = TRUE
CTNNB1.is_internal = TRUE
CTTN.is_internal = TRUE
DEPTOR.is_internal = TRUE
EPHA2.is_internal = TRUE
EGFR.is_internal = TRUE
ERBB2.is_internal = TRUE
ERBB3.is_internal = TRUE
ERBB4.is_internal = TRUE
EIF4E.is_internal = TRUE
EIF4EBP1.is_internal = TRUE
FUS.is_internal = TRUE
GIT1.is_internal = TRUE
GNA13.is_internal = TRUE
GRB2.is_internal = TRUE
HRAS.is_internal = TRUE
ITCH.is_internal = TRUE
JUN.is_internal = TRUE
KRAS.is_internal = TRUE
LATS1.is_internal = TRUE
LATS2.is_internal = TRUE
LIMK1.is_internal = TRUE
LIMK2.is_internal = TRUE
MAP2K1.is_internal = FALSE
MAP2K2.is_internal = FALSE
MAPK1.is_internal = FALSE
MAPK3.is_internal = FALSE
MYC.is_internal = FALSE
MP.is_internal = FALSE
NFE2L2.is_internal = FALSE
NR4A3.is_internal = FALSE
NRAS.is_internal = FALSE
PAK1.is_internal = TRUE
PAK2.is_internal = TRUE
PAK3.is_internal = TRUE
PAK4.is_internal = TRUE
PDPK1.is_internal = TRUE
PI3K.is_internal = TRUE
PLCG1.is_internal = TRUE
PPP1R12A.is_internal = TRUE
PPP1R12B.is_internal = TRUE
PRKACA.is_internal = TRUE
PRKCA.is_internal = TRUE
PRKCB.is_internal = TRUE
PRKCG.is_internal = TRUE
PRKCZ.is_internal = TRUE
PTEN.is_internal = TRUE
PTK2B.is_internal = TRUE
PTPN11.is_internal = TRUE
RAC1.is_internal = TRUE
RAF1.is_internal = TRUE
RHEB.is_internal = TRUE
RHOA.is_internal = TRUE
ROCK1.is_internal = TRUE
ROCK2.is_internal = TRUE
RPS6KA1.is_internal = TRUE
SHC1.is_internal = TRUE
SIRT1.is_internal = TRUE
SNAI1.is_internal = TRUE
SPART.is_internal = TRUE
SOS1.is_internal = TRUE
SRC.is_internal = TRUE
STMN1.is_internal = TRUE
SYN1.is_internal = TRUE
TSC.is_internal = TRUE
TTL.is_internal = TRUE
WWTR1.is_internal = TRUE
WWP1.is_internal = TRUE
YES1.is_internal = TRUE
YAP1.is_internal = TRUE
mTORC2.is_internal = TRUE
mTORC1.is_internal = TRUE
FOXO.is_internal = TRUE
Tubulin.is_internal = TRUE
Microtubule_polimerization.is_internal = FALSE
Neuron_migration.is_internal = FALSE
Actin_cytoskeleton_reorganization.is_internal = TRUE
Cell_migration.is_internal = TRUE
F_actin_dynamics.is_internal = TRUE
Protein_synthesis.is_internal = TRUE
Metastasis.is_internal = FALSE
Proliferation.is_internal = TRUE
Apoptosis.is_internal = TRUE
[NRG1].istate = 0.5[1], 0.5[0]
[BAD].istate = 0.8321[1], 0.16790000000000005[0]
[SYN1].istate = 0.3227[1], 0.6773[0]
[WWTR1].istate = 0.44434[1], 0.55566[0]
[LPAR2].istate = 0.29081[1], 0.70919[0]
[ERBB3].istate = 0.25611[1], 0.7438899999999999[0]
[PRKCZ].istate = 0.243[1], 0.757[0]
[ROCK1].istate = 0.0852[1], 0.9148000000000001[0]
[CDC42].istate = 0.01511[1], 0.98489[0]
[ARHGEF1].istate = 0.24152[1], 0.75848[0]
[PPP1R12B].istate = 0.85938[1], 0.14061999999999997[0]
[PAK3].istate = 0.07059[1], 0.92941[0]
[ARAF].istate = 0.6971[1], 0.30289999999999995[0]
[FUS].istate = 0.13268[1], 0.86732[0]
[SIRT1].istate = 0.23051[1], 0.76949[0]
[CDC25B].istate = 0.86725[1], 0.13275000000000003[0]
[AKT2].istate = 0.35652[1], 0.64348[0]
[RHEB].istate = 0.34451[1], 0.65549[0]
[LIMK1].istate = 0.74165[1], 0.25834999999999997[0]
[GIT1].istate = 0.41144[1], 0.58856[0]
[AMOTL2].istate = 0.58258[1], 0.41742[0]
[TTL].istate = 0.64231[1], 0.35768999999999995[0]
[NFE2L2].istate = 0.79072[1], 0.20928000000000002[0]
[AKT3].istate = 0.28603[1], 0.71397[0]
[RPS6KA1].istate = 0.80712[1], 0.19288000000000005[0]
[NR4A3].istate = 0.51185[1], 0.48815[0]
[PTK2B].istate = 0.14008[1], 0.85992[0]
[WWP1].istate = 0.90936[1], 0.09064000000000005[0]
[PLCG1].istate = 0.36892[1], 0.63108[0]
[SNAI1].istate = 0.50279[1], 0.49721000000000004[0]
[PRKCG].istate = 0.25772[1], 0.74228[0]
[MAP2K2].istate = 0.81394[1], 0.18606[0]
[ARHGEF6].istate = 0.18816[1], 0.81184[0]
[LATS1].istate = 0.12411[1], 0.8758900000000001[0]
[ARHGEF11].istate = 0.68411[1], 0.31589[0]
[SPART].istate = 0.26227[1], 0.73773[0]
[KRAS].istate = 0.39622[1], 0.60378[0]
[ROCK2].istate = 0.24222[1], 0.75778[0]
[RAC1].istate = 0.4587[1], 0.5413[0]
[MYC].istate = 0.96047[1], 0.039529999999999954[0]
[YAP1].istate = 0.72141[1], 0.27859[0]
[EGF].istate = 0.5456[1], 0.4544[0]
[ERBB2].istate = 0.21022[1], 0.78978[0]
[AKT1].istate = 0.05159[1], 0.94841[0]
[EPHA2].istate = 0.72782[1], 0.27218[0]
[CDC42BPA].istate = 0.14969[1], 0.85031[0]
[EGFR].istate = 0.33226[1], 0.66774[0]
[PAK1].istate = 0.34405[1], 0.65595[0]
[LATS2].istate = 0.31134[1], 0.68866[0]
[EIF4E].istate = 0.18243[1], 0.81757[0]
[PRKCA].istate = 0.69647[1], 0.30352999999999997[0]
[DEPTOR].istate = 0.99263[1], 0.007369999999999988[0]
[BRAF].istate = 0.17858[1], 0.82142[0]
[NRG2].istate = 0.29435[1], 0.70565[0]
[SHC1].istate = 0.76602[1], 0.23397999999999997[0]
[PRKCB].istate = 0.32341[1], 0.67659[0]
[CTNNB1].istate = 0.24802[1], 0.75198[0]
[MAP2K1].istate = 0.2925[1], 0.7075[0]
[NRG4].istate = 0.34468[1], 0.65532[0]
[TACR3].istate = 0.81609[1], 0.18391000000000002[0]
[CDK1].istate = 0.58228[1], 0.41772[0]
[BCL2L1].istate = 0.87369[1], 0.12631000000000003[0]
[BCL2].istate = 0.33382[1], 0.66618[0]
[PTEN].istate = 0.25265[1], 0.74735[0]
[CFL1].istate = 0.67672[1], 0.32328[0]
[YES1].istate = 0.40038[1], 0.59962[0]
[JUN].istate = 0.66375[1], 0.33625000000000005[0]
[ERBB4].istate = 0.19271[1], 0.8072900000000001[0]
[PTPN11].istate = 0.44576[1], 0.5542400000000001[0]
[PAK2].istate = 0.33468[1], 0.66532[0]
[F2R].istate = 0.89382[1], 0.10618000000000005[0]
[LIMK2].istate = 0.61293[1], 0.38707[0]
[NRG3].istate = 0.48397[1], 0.51603[0]
[EIF4EBP1].istate = 0.97333[1], 0.02666999999999997[0]
[ARHGEF12].istate = 0.41152[1], 0.58848[0]
[SRC].istate = 0.46811[1], 0.53189[0]
[NRAS].istate = 0.6719[1], 0.32809999999999995[0]
[mTORC2].istate = 0.12088[1], 0.87912[0]
[mTORC1].istate = 0.20182[1], 0.79818[0]
[PI3K].istate = 0.20944[1], 0.79056[0]
[TSC].istate = 0.01144[1], 0.98856[0]
```
