## Supplementary Dataset 5 for "Explainable Generative AI Uncovers a Molecular Continuum in Medulloblastoma with Implications for Rare Cancer Subtyping and Treatment Equity": MB_list4_RNA_asTransition_1203.cfg

```
$u_F2R=3.02005
$d_F2R=0.33112
$u_LPAR2=8.3319
$d_LPAR2=0.12002
$u_TACR3=5.24613
$d_TACR3=0.19062
$u_EGF=0.24604
$d_EGF=4.06438
$u_NRG1 = 1
$d_NRG1 = 1
$u_NRG2=7.88865
$d_NRG2=0.12676
$u_NRG3=0.16763
$d_NRG3=5.96552
$u_NRG4=11.72748
$d_NRG4=0.08527
$u_AKT1=1.17361
$d_AKT1=0.85207
$u_AKT2=1.3603
$d_AKT2=0.73513
$u_AKT3=0.15432
$d_AKT3=6.48004
$u_AMOTL2=5.08835
$d_AMOTL2=0.19653
$u_ARAF=1.21693
$d_ARAF=0.82174
$u_ARHGEF1=8.70339
$d_ARHGEF1=0.1149
$u_ARHGEF11=17.56093
$d_ARHGEF11=0.05694
$u_ARHGEF12=0.10337
$d_ARHGEF12=9.67399
$u_ARHGEF6=0.13842
$d_ARHGEF6=7.22439
$u_ATF2 = 1
$d_ATF2 = 1
$u_BAD=0.02319
$d_BAD=43.12204
$u_BCL2=1.22079
$d_BCL2=0.81914
$u_BCL2L1=1.0
$d_BCL2L1=1.0
$u_BRAF=42.04949
$d_BRAF=0.02378
$u_CDC42=1.28171
$d_CDC42=0.78021
$u_CDC42BPA=0.42287
$d_CDC42BPA=2.36479
$u_CDK1=0.75239
$d_CDK1=1.3291
$u_CDC25B=9.48906
$d_CDC25B=0.10538
$u_CFL1=0.19363
$d_CFL1=5.16449
$u_CFL2 = 1
$d_CFL2 = 1
$u_CREB1 = 1
$d_CREB1 = 1
$u_CTNNB1=0.02736
$d_CTNNB1=36.54971
$u_CTTN = 1
$d_CTTN = 1
$u_DEPTOR=0.04128
$d_DEPTOR=24.22481
$u_EPHA2=0.04196
$d_EPHA2=23.83222
$u_EGFR=0.86178
$d_EGFR=1.16039
$u_ERBB2=33.41772
$d_ERBB2=0.02992
$u_ERBB3=31.1662
$d_ERBB3=0.03209
$u_ERBB4=0.03964
$d_ERBB4=25.22704
$u_EIF4E=3.93896
$d_EIF4E=0.25387
$u_EIF4EBP1=6.01613
$d_EIF4EBP1=0.16622
$u_FUS=0.17443
$d_FUS=5.73296
$u_GIT1=33.67785
$d_GIT1=0.02969
$u_GNA13 = 1
$d_GNA13 = 1
$u_GRB2 = 1
$d_GRB2 = 1
$u_HRAS = 1
$d_HRAS = 1
$u_ITCH = 1
$d_ITCH = 1
$u_JUN=24.0466
$d_JUN=0.04159
$u_KRAS=37.79886
$d_KRAS=0.02646
$u_LATS1=14.4815
$d_LATS1=0.06905
$u_LATS2=9.23864
$d_LATS2=0.10824
$u_LIMK1=29.46582
$d_LIMK1=0.03394
$u_LIMK2=0.24941
$d_LIMK2=4.00946
$u_MAP2K1=0.28438
$d_MAP2K1=3.51642
$u_MAP2K2=0.10451
$d_MAP2K2=9.56846
$u_MAPK1 = 1
$d_MAPK1 = 1
$u_MAPK3 = 1
$d_MAPK3 = 1
$u_MYC=0.06397
$d_MYC=15.63233
$u_MP = 1
$d_MP = 1
$u_NFE2L2=6.78211
$d_NFE2L2=0.14745
$u_NR4A3=1.34845
$d_NR4A3=0.74159
$u_NRAS=8.42852
$d_NRAS=0.11864
$u_PAK1=0.01701
$d_PAK1=58.78895
$u_PAK2=19.60866
$d_PAK2=0.051
$u_PAK3=29.44834
$d_PAK3=0.03396
$u_PAK4 = 1
$d_PAK4 = 1
$u_PDPK1 = 1
$d_PDPK1 = 1
$u_PI3K=0.96329
$d_PI3K=1.03811
$u_PLCG1=2.1003
$d_PLCG1=0.47612
$u_PPP1R12A = 1
$d_PPP1R12A = 1
$u_PPP1R12B=18.9075
$d_PPP1R12B=0.05289
$u_PRKACA = 1
$d_PRKACA = 1
$u_PRKCA=0.44919
$d_PRKCA=2.22623
$u_PRKCB=3.62251
$d_PRKCB=0.27605
$u_PRKCG=90.52711
$d_PRKCG=0.01105
$u_PRKCZ=0.3907
$d_PRKCZ=2.55951
$u_PTEN=3.90906
$d_PTEN=0.25582
$u_PTK2B=66.71719
$d_PTK2B=0.01499
$u_PTPN11=0.15195
$d_PTPN11=6.58111
$u_RAC1=0.0838
$d_RAC1=11.93317
$u_RAF1 = 1
$d_RAF1 = 1
$u_RHEB=11.49254
$d_RHEB=0.08701
$u_RHOA = 1
$d_RHOA = 1
$u_ROCK1=0.08659
$d_ROCK1=11.54868
$u_ROCK2=15.42187
$d_ROCK2=0.06484
$u_RPS6KA1=0.89606
$d_RPS6KA1=1.116
$u_SHC1=0.06828
$d_SHC1=14.64558
$u_SIRT1=1.24284
$d_SIRT1=0.80461
$u_SNAI1=4.47324
$d_SNAI1=0.22355
$u_SPART=0.19196
$d_SPART=5.20942
$u_SOS1 = 1
$d_SOS1 = 1
$u_SRC=23.6789
$d_SRC=0.04223
$u_STMN1 = 1
$d_STMN1 = 1
$u_SYN1=55.52329
$d_SYN1=0.01801
$u_TSC=1.24397
$d_TSC=0.80388
$u_TTL=0.47326
$d_TTL=2.113
$u_WWTR1=0.19276
$d_WWTR1=5.1878
$u_WWP1=0.09893
$d_WWP1=10.10816
$u_YES1=0.70818
$d_YES1=1.41207
$u_YAP1=0.03273
$d_YAP1=30.55301
$u_mTORC2=0.01935
$d_mTORC2=51.67959
$u_mTORC1=0.13262
$d_mTORC1=7.54034
$u_FOXO = 1
$d_FOXO = 1
$u_Tubulin = 1
$d_Tubulin = 1
$u_Microtubule_polimerization = 1
$d_Microtubule_polimerization = 1
$u_Neuron_migration = 1
$d_Neuron_migration = 1
$u_Actin_cytoskeleton_reorganization = 1
$d_Actin_cytoskeleton_reorganization = 1
$u_Cell_migration = 1
$d_Cell_migration = 1
$u_F_actin_dynamics = 1
$d_F_actin_dynamics = 1
$u_Protein_synthesis = 1
$d_Protein_synthesis = 1
$u_Metastasis = 1
$d_Metastasis = 1
$u_Proliferation = 1
$d_Proliferation = 1
$u_Apoptosis = 1
$d_Apoptosis = 1
[ATF2].istate = 1 [0], 0 [1]
[CFL2].istate = 1 [0], 0 [1]
[CREB1].istate = 1 [0], 0 [1]
[CTTN].istate = 1 [0], 0 [1]
[GNA13].istate = 1 [0], 0 [1]
[GRB2].istate = 1 [0], 0 [1]
[HRAS].istate = 1 [0], 0 [1]
[ITCH].istate = 1 [0], 0 [1]
[MAPK1].istate = 1 [0], 0 [1]
[MAPK3].istate = 1 [0], 0 [1]
[MP].istate = 1 [0], 0 [1]
[PAK4].istate = 1 [0], 0 [1]
[PDPK1].istate = 1 [0], 0 [1]
[PPP1R12A].istate = 1 [0], 0 [1]
[PRKACA].istate = 1 [0], 0 [1]
[RAF1].istate = 1 [0], 0 [1]
[RHOA].istate = 1 [0], 0 [1]
[SOS1].istate = 1 [0], 0 [1]
[STMN1].istate = 1 [0], 0 [1]
[FOXO].istate = 1 [0], 0 [1]
[Tubulin].istate = 1 [0], 0 [1]
[Microtubule_polimerization].istate = 1 [0], 0 [1]
[Neuron_migration].istate = 1 [0], 0 [1]
[Actin_cytoskeleton_reorganization].istate = 1 [0], 0 [1]
[Cell_migration].istate = 1 [0], 0 [1]
[F_actin_dynamics].istate = 1 [0], 0 [1]
[Protein_synthesis].istate = 1 [0], 0 [1]
[Metastasis].istate = 1 [0], 0 [1]
[Proliferation].istate = 1 [0], 0 [1]
[Apoptosis].istate = 1 [0], 0 [1]
discrete_time = 0
use_physrandgen = FALSE
seed_pseudorandom = 100
sample_count = 10000
max_time = 60
time_tick = 0.1
thread_count = 1
statdist_traj_count = 100
statdist_cluster_threshold = 1
display_traj = 0
statdist_similarity_cache_max_size = 20000
F2R.is_internal = TRUE
LPAR2.is_internal = TRUE
TACR3.is_internal = TRUE
EGF.is_internal = TRUE
NRG1.is_internal = TRUE
NRG2.is_internal = TRUE
NRG3.is_internal = TRUE
NRG4.is_internal = TRUE
AKT1.is_internal = TRUE
AKT2.is_internal = TRUE
AKT3.is_internal = TRUE
AMOTL2.is_internal = TRUE
ARAF.is_internal = TRUE
ARHGEF1.is_internal = TRUE
ARHGEF11.is_internal = TRUE
ARHGEF12.is_internal = TRUE
ARHGEF6.is_internal = TRUE
ATF2.is_internal = TRUE
BAD.is_internal = TRUE
BCL2.is_internal = TRUE
BCL2L1.is_internal = TRUE
BRAF.is_internal = TRUE
CDC42.is_internal = TRUE
CDC42BPA.is_internal = TRUE
CDK1.is_internal = TRUE
CDC25B.is_internal = TRUE
CFL1.is_internal = TRUE
CFL2.is_internal = TRUE
CREB1.is_internal = TRUE
CTNNB1.is_internal = TRUE
CTTN.is_internal = TRUE
DEPTOR.is_internal = TRUE
EPHA2.is_internal = TRUE
EGFR.is_internal = TRUE
ERBB2.is_internal = TRUE
ERBB3.is_internal = TRUE
ERBB4.is_internal = TRUE
EIF4E.is_internal = TRUE
EIF4EBP1.is_internal = TRUE
FUS.is_internal = TRUE
GIT1.is_internal = TRUE
GNA13.is_internal = TRUE
GRB2.is_internal = TRUE
HRAS.is_internal = TRUE
ITCH.is_internal = TRUE
JUN.is_internal = TRUE
KRAS.is_internal = TRUE
LATS1.is_internal = TRUE
LATS2.is_internal = TRUE
LIMK1.is_internal = TRUE
LIMK2.is_internal = TRUE
MAP2K1.is_internal = FALSE
MAP2K2.is_internal = FALSE
MAPK1.is_internal = FALSE
MAPK3.is_internal = FALSE
MYC.is_internal = FALSE
MP.is_internal = FALSE
NFE2L2.is_internal = FALSE
NR4A3.is_internal = FALSE
NRAS.is_internal = FALSE
PAK1.is_internal = TRUE
PAK2.is_internal = TRUE
PAK3.is_internal = TRUE
PAK4.is_internal = TRUE
PDPK1.is_internal = TRUE
PI3K.is_internal = TRUE
PLCG1.is_internal = TRUE
PPP1R12A.is_internal = TRUE
PPP1R12B.is_internal = TRUE
PRKACA.is_internal = TRUE
PRKCA.is_internal = TRUE
PRKCB.is_internal = TRUE
PRKCG.is_internal = TRUE
PRKCZ.is_internal = TRUE
PTEN.is_internal = TRUE
PTK2B.is_internal = TRUE
PTPN11.is_internal = TRUE
RAC1.is_internal = TRUE
RAF1.is_internal = TRUE
RHEB.is_internal = TRUE
RHOA.is_internal = TRUE
ROCK1.is_internal = TRUE
ROCK2.is_internal = TRUE
RPS6KA1.is_internal = TRUE
SHC1.is_internal = TRUE
SIRT1.is_internal = TRUE
SNAI1.is_internal = TRUE
SPART.is_internal = TRUE
SOS1.is_internal = TRUE
SRC.is_internal = TRUE
STMN1.is_internal = TRUE
SYN1.is_internal = TRUE
TSC.is_internal = TRUE
TTL.is_internal = TRUE
WWTR1.is_internal = TRUE
WWP1.is_internal = TRUE
YES1.is_internal = TRUE
YAP1.is_internal = TRUE
mTORC2.is_internal = TRUE
mTORC1.is_internal = TRUE
FOXO.is_internal = TRUE
Tubulin.is_internal = TRUE
Microtubule_polimerization.is_internal = FALSE
Neuron_migration.is_internal = FALSE
Actin_cytoskeleton_reorganization.is_internal = TRUE
Cell_migration.is_internal = TRUE
F_actin_dynamics.is_internal = TRUE
Protein_synthesis.is_internal = TRUE
Metastasis.is_internal = FALSE
Proliferation.is_internal = TRUE
Apoptosis.is_internal = TRUE
[NRG1].istate = 0.5[1], 0.5[0]
[BAD].istate = 0.09134[1], 0.90866[0]
[SYN1].istate = 0.93612[1], 0.06388000000000005[0]
[WWTR1].istate = 0.32126[1], 0.67874[0]
[LPAR2].istate = 0.73019[1], 0.26981[0]
[ERBB3].istate = 0.87342[1], 0.12658000000000003[0]
[PRKCZ].istate = 0.39796[1], 0.60204[0]
[ROCK1].istate = 0.23437[1], 0.76563[0]
[CDC42].istate = 0.52695[1], 0.47304999999999997[0]
[ARHGEF1].istate = 0.73492[1], 0.26508[0]
[PPP1R12B].istate = 0.81916[1], 0.18084[0]
[PAK3].istate = 0.86727[1], 0.13273000000000001[0]
[ARAF].istate = 0.52132[1], 0.47868[0]
[FUS].istate = 0.31041[1], 0.6895899999999999[0]
[SIRT1].istate = 0.5236[1], 0.47640000000000005[0]
[CDC25B].istate = 0.74431[1], 0.25569[0]
[AKT2].istate = 0.53341[1], 0.46658999999999995[0]
[RHEB].istate = 0.7651[1], 0.2349[0]
[LIMK1].istate = 0.86733[1], 0.13266999999999995[0]
[GIT1].istate = 0.88184[1], 0.11816000000000004[0]
[AMOTL2].istate = 0.67664[1], 0.32336[0]
[TTL].istate = 0.41878[1], 0.5812200000000001[0]
[NFE2L2].istate = 0.70784[1], 0.29216[0]
[AKT3].istate = 0.29711[1], 0.70289[0]
[RPS6KA1].istate = 0.48808[1], 0.5119199999999999[0]
[NR4A3].istate = 0.53246[1], 0.46753999999999996[0]
[PTK2B].istate = 0.95606[1], 0.04393999999999998[0]
[WWP1].istate = 0.24884[1], 0.75116[0]
[PLCG1].istate = 0.58057[1], 0.41942999999999997[0]
[SNAI1].istate = 0.66266[1], 0.33734[0]
[PRKCG].istate = 0.98919[1], 0.010809999999999986[0]
[MAP2K2].istate = 0.25478[1], 0.74522[0]
[ARHGEF6].istate = 0.2853[1], 0.7147[0]
[LATS1].istate = 0.7902[1], 0.2098[0]
[ARHGEF11].istate = 0.81114[1], 0.18886000000000003[0]
[SPART].istate = 0.3208[1], 0.6792[0]
[KRAS].istate = 0.89437[1], 0.10563[0]
[ROCK2].istate = 0.79703[1], 0.20296999999999998[0]
[RAC1].istate = 0.23081[1], 0.76919[0]
[MYC].istate = 0.20149[1], 0.79851[0]
[YAP1].istate = 0.12873[1], 0.87127[0]
[EGF].istate = 0.34775[1], 0.65225[0]
[ERBB2].istate = 0.88099[1], 0.11900999999999995[0]
[AKT1].istate = 0.51738[1], 0.48262000000000005[0]
[EPHA2].istate = 0.15571[1], 0.84429[0]
[CDC42BPA].istate = 0.40655[1], 0.59345[0]
[EGFR].istate = 0.48385[1], 0.51615[0]
[PAK1].istate = 0.05771[1], 0.94229[0]
[LATS2].istate = 0.7414[1], 0.25860000000000005[0]
[EIF4E].istate = 0.64885[1], 0.35114999999999996[0]
[PRKCA].istate = 0.41311[1], 0.58689[0]
[DEPTOR].istate = 0.15394[1], 0.84606[0]
[BRAF].istate = 0.90594[1], 0.09406000000000003[0]
[NRG2].istate = 0.72425[1], 0.27575000000000005[0]
[SHC1].istate = 0.20858[1], 0.79142[0]
[PRKCB].istate = 0.63975[1], 0.36024999999999996[0]
[CTNNB1].istate = 0.10928[1], 0.89072[0]
[MAP2K1].istate = 0.36347[1], 0.63653[0]
[NRG4].istate = 0.7673[1], 0.23270000000000002[0]
[TACR3].istate = 0.67996[1], 0.32004[0]
[CDK1].istate = 0.46911[1], 0.53089[0]
[BCL2L1].istate = 0.5[1], 0.5[0]
[BCL2].istate = 0.52166[1], 0.47834[0]
[PTEN].istate = 0.64802[1], 0.35197999999999996[0]
[CFL1].istate = 0.32174[1], 0.67826[0]
[YES1].istate = 0.46254[1], 0.53746[0]
[JUN].istate = 0.84526[1], 0.15474[0]
[ERBB4].istate = 0.14954[1], 0.85046[0]
[PTPN11].istate = 0.29543[1], 0.7045699999999999[0]
[PAK2].istate = 0.82311[1], 0.17689[0]
[F2R].istate = 0.62[1], 0.38[0]
[LIMK2].istate = 0.34923[1], 0.6507700000000001[0]
[NRG3].istate = 0.30609[1], 0.69391[0]
[EIF4EBP1].istate = 0.69483[1], 0.30517000000000005[0]
[ARHGEF12].istate = 0.2536[1], 0.7464[0]
[SRC].istate = 0.84359[1], 0.15641000000000005[0]
[NRAS].istate = 0.73144[1], 0.26856[0]
[mTORC2].istate = 0.0717[1], 0.9283[0]
[mTORC1].istate = 0.28065[1], 0.7193499999999999[0]
[PI3K].istate = 0.49594[1], 0.50406[0]
[TSC].istate = 0.5237[1], 0.47629999999999995[0]
```
