## Supplementary Dataset 5 for "Explainable Generative AI Uncovers a Molecular Continuum in Medulloblastoma with Implications for Rare Cancer Subtyping and Treatment Equity": MB_list4_RNA_asTransition_1212.cfg

```
$u_F2R=0.01593
$d_F2R=62.77464
$u_LPAR2=0.01812
$d_LPAR2=55.18764
$u_TACR3=0.22183
$d_TACR3=4.50796
$u_EGF=0.28685
$d_EGF=3.48614
$u_NRG1 = 1
$d_NRG1 = 1
$u_NRG2=20.4721
$d_NRG2=0.04885
$u_NRG3=3.06631
$d_NRG3=0.32612
$u_NRG4=88.2059
$d_NRG4=0.01134
$u_AKT1=0.09339
$d_AKT1=10.70778
$u_AKT2=13.40623
$d_AKT2=0.07459
$u_AKT3=0.10552
$d_AKT3=9.47688
$u_AMOTL2=0.38639
$d_AMOTL2=2.58806
$u_ARAF=0.47418
$d_ARAF=2.1089
$u_ARHGEF1=0.37731
$d_ARHGEF1=2.65034
$u_ARHGEF11=1.10445
$d_ARHGEF11=0.90543
$u_ARHGEF12=1.48803
$d_ARHGEF12=0.67203
$u_ARHGEF6=11.98496
$d_ARHGEF6=0.08344
$u_ATF2 = 1
$d_ATF2 = 1
$u_BAD=15.10855
$d_BAD=0.06619
$u_BCL2=0.15352
$d_BCL2=6.51381
$u_BCL2L1=4.08164
$d_BCL2L1=0.245
$u_BRAF=2.45316
$d_BRAF=0.40764
$u_CDC42=1.11263
$d_CDC42=0.89877
$u_CDC42BPA=5.8216
$d_CDC42BPA=0.17177
$u_CDK1=0.09427
$d_CDK1=10.60783
$u_CDC25B=73.00361
$d_CDC25B=0.0137
$u_CFL1=0.87328
$d_CFL1=1.14511
$u_CFL2 = 1
$d_CFL2 = 1
$u_CREB1 = 1
$d_CREB1 = 1
$u_CTNNB1=16.94528
$d_CTNNB1=0.05901
$u_CTTN = 1
$d_CTTN = 1
$u_DEPTOR=28.72584
$d_DEPTOR=0.03481
$u_EPHA2=0.40755
$d_EPHA2=2.45369
$u_EGFR=2.30654
$d_EGFR=0.43355
$u_ERBB2=0.06302
$d_ERBB2=15.86798
$u_ERBB3=95.84347
$d_ERBB3=0.01043
$u_ERBB4=0.27809
$d_ERBB4=3.59596
$u_EIF4E=0.40777
$d_EIF4E=2.45236
$u_EIF4EBP1=0.39245
$d_EIF4EBP1=2.5481
$u_FUS=1.29796
$d_FUS=0.77044
$u_GIT1=0.34337
$d_GIT1=2.91231
$u_GNA13 = 1
$d_GNA13 = 1
$u_GRB2 = 1
$d_GRB2 = 1
$u_HRAS = 1
$d_HRAS = 1
$u_ITCH = 1
$d_ITCH = 1
$u_JUN=2.47553
$d_JUN=0.40395
$u_KRAS=0.06492
$d_KRAS=15.40357
$u_LATS1=0.13956
$d_LATS1=7.16538
$u_LATS2=0.13424
$d_LATS2=7.44934
$u_LIMK1=3.14424
$d_LIMK1=0.31804
$u_LIMK2=0.06938
$d_LIMK2=14.41338
$u_MAP2K1=3.68359
$d_MAP2K1=0.27147
$u_MAP2K2=2.86872
$d_MAP2K2=0.34859
$u_MAPK1 = 1
$d_MAPK1 = 1
$u_MAPK3 = 1
$d_MAPK3 = 1
$u_MYC=54.0683
$d_MYC=0.0185
$u_MP = 1
$d_MP = 1
$u_NFE2L2=0.9112
$d_NFE2L2=1.09745
$u_NR4A3=0.65037
$d_NR4A3=1.53759
$u_NRAS=0.02527
$d_NRAS=39.57262
$u_PAK1=66.96952
$d_PAK1=0.01493
$u_PAK2=0.03598
$d_PAK2=27.79322
$u_PAK3=0.02015
$d_PAK3=49.62779
$u_PAK4 = 1
$d_PAK4 = 1
$u_PDPK1 = 1
$d_PDPK1 = 1
$u_PI3K=0.27172
$d_PI3K=3.68026
$u_PLCG1=1.66291
$d_PLCG1=0.60136
$u_PPP1R12A = 1
$d_PPP1R12A = 1
$u_PPP1R12B=0.40118
$d_PPP1R12B=2.49265
$u_PRKACA = 1
$d_PRKACA = 1
$u_PRKCA=42.12831
$d_PRKCA=0.02374
$u_PRKCB=7.82832
$d_PRKCB=0.12774
$u_PRKCG=98.71166
$d_PRKCG=0.01013
$u_PRKCZ=44.7382
$d_PRKCZ=0.02235
$u_PTEN=5.68751
$d_PTEN=0.17582
$u_PTK2B=97.90101
$d_PTK2B=0.01021
$u_PTPN11=0.25003
$d_PTPN11=3.99952
$u_RAC1=0.21767
$d_RAC1=4.59411
$u_RAF1 = 1
$d_RAF1 = 1
$u_RHEB=0.15371
$d_RHEB=6.50576
$u_RHOA = 1
$d_RHOA = 1
$u_ROCK1=0.02772
$d_ROCK1=36.07504
$u_ROCK2=2.07359
$d_ROCK2=0.48226
$u_RPS6KA1=47.74699
$d_RPS6KA1=0.02094
$u_SHC1=0.1303
$d_SHC1=7.6746
$u_SIRT1=5.35436
$d_SIRT1=0.18676
$u_SNAI1=0.03078
$d_SNAI1=32.48863
$u_SPART=9.43488
$d_SPART=0.10599
$u_SOS1 = 1
$d_SOS1 = 1
$u_SRC=0.61164
$d_SRC=1.63495
$u_STMN1 = 1
$d_STMN1 = 1
$u_SYN1=14.98089
$d_SYN1=0.06675
$u_TSC=0.6855
$d_TSC=1.45879
$u_TTL=0.03422
$d_TTL=29.22268
$u_WWTR1=1.92757
$d_WWTR1=0.51879
$u_WWP1=17.57837
$d_WWP1=0.05689
$u_YES1=0.15981
$d_YES1=6.25743
$u_YAP1=8.58787
$d_YAP1=0.11644
$u_mTORC2=0.21874
$d_mTORC2=4.57164
$u_mTORC1=0.60903
$d_mTORC1=1.64196
$u_FOXO = 1
$d_FOXO = 1
$u_Tubulin = 1
$d_Tubulin = 1
$u_Microtubule_polimerization = 1
$d_Microtubule_polimerization = 1
$u_Neuron_migration = 1
$d_Neuron_migration = 1
$u_Actin_cytoskeleton_reorganization = 1
$d_Actin_cytoskeleton_reorganization = 1
$u_Cell_migration = 1
$d_Cell_migration = 1
$u_F_actin_dynamics = 1
$d_F_actin_dynamics = 1
$u_Protein_synthesis = 1
$d_Protein_synthesis = 1
$u_Metastasis = 1
$d_Metastasis = 1
$u_Proliferation = 1
$d_Proliferation = 1
$u_Apoptosis = 1
$d_Apoptosis = 1
[ATF2].istate = 1 [0], 0 [1]
[CFL2].istate = 1 [0], 0 [1]
[CREB1].istate = 1 [0], 0 [1]
[CTTN].istate = 1 [0], 0 [1]
[GNA13].istate = 1 [0], 0 [1]
[GRB2].istate = 1 [0], 0 [1]
[HRAS].istate = 1 [0], 0 [1]
[ITCH].istate = 1 [0], 0 [1]
[MAPK1].istate = 1 [0], 0 [1]
[MAPK3].istate = 1 [0], 0 [1]
[MP].istate = 1 [0], 0 [1]
[PAK4].istate = 1 [0], 0 [1]
[PDPK1].istate = 1 [0], 0 [1]
[PPP1R12A].istate = 1 [0], 0 [1]
[PRKACA].istate = 1 [0], 0 [1]
[RAF1].istate = 1 [0], 0 [1]
[RHOA].istate = 1 [0], 0 [1]
[SOS1].istate = 1 [0], 0 [1]
[STMN1].istate = 1 [0], 0 [1]
[FOXO].istate = 1 [0], 0 [1]
[Tubulin].istate = 1 [0], 0 [1]
[Microtubule_polimerization].istate = 1 [0], 0 [1]
[Neuron_migration].istate = 1 [0], 0 [1]
[Actin_cytoskeleton_reorganization].istate = 1 [0], 0 [1]
[Cell_migration].istate = 1 [0], 0 [1]
[F_actin_dynamics].istate = 1 [0], 0 [1]
[Protein_synthesis].istate = 1 [0], 0 [1]
[Metastasis].istate = 1 [0], 0 [1]
[Proliferation].istate = 1 [0], 0 [1]
[Apoptosis].istate = 1 [0], 0 [1]
discrete_time = 0
use_physrandgen = FALSE
seed_pseudorandom = 100
sample_count = 10000
max_time = 60
time_tick = 0.1
thread_count = 1
statdist_traj_count = 100
statdist_cluster_threshold = 1
display_traj = 0
statdist_similarity_cache_max_size = 20000
F2R.is_internal = TRUE
LPAR2.is_internal = TRUE
TACR3.is_internal = TRUE
EGF.is_internal = TRUE
NRG1.is_internal = TRUE
NRG2.is_internal = TRUE
NRG3.is_internal = TRUE
NRG4.is_internal = TRUE
AKT1.is_internal = TRUE
AKT2.is_internal = TRUE
AKT3.is_internal = TRUE
AMOTL2.is_internal = TRUE
ARAF.is_internal = TRUE
ARHGEF1.is_internal = TRUE
ARHGEF11.is_internal = TRUE
ARHGEF12.is_internal = TRUE
ARHGEF6.is_internal = TRUE
ATF2.is_internal = TRUE
BAD.is_internal = TRUE
BCL2.is_internal = TRUE
BCL2L1.is_internal = TRUE
BRAF.is_internal = TRUE
CDC42.is_internal = TRUE
CDC42BPA.is_internal = TRUE
CDK1.is_internal = TRUE
CDC25B.is_internal = TRUE
CFL1.is_internal = TRUE
CFL2.is_internal = TRUE
CREB1.is_internal = TRUE
CTNNB1.is_internal = TRUE
CTTN.is_internal = TRUE
DEPTOR.is_internal = TRUE
EPHA2.is_internal = TRUE
EGFR.is_internal = TRUE
ERBB2.is_internal = TRUE
ERBB3.is_internal = TRUE
ERBB4.is_internal = TRUE
EIF4E.is_internal = TRUE
EIF4EBP1.is_internal = TRUE
FUS.is_internal = TRUE
GIT1.is_internal = TRUE
GNA13.is_internal = TRUE
GRB2.is_internal = TRUE
HRAS.is_internal = TRUE
ITCH.is_internal = TRUE
JUN.is_internal = TRUE
KRAS.is_internal = TRUE
LATS1.is_internal = TRUE
LATS2.is_internal = TRUE
LIMK1.is_internal = TRUE
LIMK2.is_internal = TRUE
MAP2K1.is_internal = FALSE
MAP2K2.is_internal = FALSE
MAPK1.is_internal = FALSE
MAPK3.is_internal = FALSE
MYC.is_internal = FALSE
MP.is_internal = FALSE
NFE2L2.is_internal = FALSE
NR4A3.is_internal = FALSE
NRAS.is_internal = FALSE
PAK1.is_internal = TRUE
PAK2.is_internal = TRUE
PAK3.is_internal = TRUE
PAK4.is_internal = TRUE
PDPK1.is_internal = TRUE
PI3K.is_internal = TRUE
PLCG1.is_internal = TRUE
PPP1R12A.is_internal = TRUE
PPP1R12B.is_internal = TRUE
PRKACA.is_internal = TRUE
PRKCA.is_internal = TRUE
PRKCB.is_internal = TRUE
PRKCG.is_internal = TRUE
PRKCZ.is_internal = TRUE
PTEN.is_internal = TRUE
PTK2B.is_internal = TRUE
PTPN11.is_internal = TRUE
RAC1.is_internal = TRUE
RAF1.is_internal = TRUE
RHEB.is_internal = TRUE
RHOA.is_internal = TRUE
ROCK1.is_internal = TRUE
ROCK2.is_internal = TRUE
RPS6KA1.is_internal = TRUE
SHC1.is_internal = TRUE
SIRT1.is_internal = TRUE
SNAI1.is_internal = TRUE
SPART.is_internal = TRUE
SOS1.is_internal = TRUE
SRC.is_internal = TRUE
STMN1.is_internal = TRUE
SYN1.is_internal = TRUE
TSC.is_internal = TRUE
TTL.is_internal = TRUE
WWTR1.is_internal = TRUE
WWP1.is_internal = TRUE
YES1.is_internal = TRUE
YAP1.is_internal = TRUE
mTORC2.is_internal = TRUE
mTORC1.is_internal = TRUE
FOXO.is_internal = TRUE
Tubulin.is_internal = TRUE
Microtubule_polimerization.is_internal = FALSE
Neuron_migration.is_internal = FALSE
Actin_cytoskeleton_reorganization.is_internal = TRUE
Cell_migration.is_internal = TRUE
F_actin_dynamics.is_internal = TRUE
Protein_synthesis.is_internal = TRUE
Metastasis.is_internal = FALSE
Proliferation.is_internal = TRUE
Apoptosis.is_internal = TRUE
[NRG1].istate = 0.5[1], 0.5[0]
[BAD].istate = 0.79481[1], 0.20518999999999998[0]
[SYN1].istate = 0.79388[1], 0.20611999999999997[0]
[WWTR1].istate = 0.57125[1], 0.42874999999999996[0]
[LPAR2].istate = 0.06452[1], 0.93548[0]
[ERBB3].istate = 0.99539[1], 0.004610000000000003[0]
[PRKCZ].istate = 0.91267[1], 0.08733000000000002[0]
[ROCK1].istate = 0.11068[1], 0.88932[0]
[CDC42].istate = 0.51159[1], 0.48841[0]
[ARHGEF1].istate = 0.39418[1], 0.60582[0]
[PPP1R12B].istate = 0.40083[1], 0.59917[0]
[PAK3].istate = 0.07608[1], 0.92392[0]
[ARAF].istate = 0.41898[1], 0.58102[0]
[FUS].istate = 0.52832[1], 0.47168[0]
[SIRT1].istate = 0.68218[1], 0.31782[0]
[CDC25B].istate = 0.96584[1], 0.03415999999999997[0]
[AKT2].istate = 0.78183[1], 0.21816999999999998[0]
[RHEB].istate = 0.29668[1], 0.70332[0]
[LIMK1].istate = 0.62438[1], 0.37561999999999995[0]
[GIT1].istate = 0.38394[1], 0.61606[0]
[AMOTL2].istate = 0.39676[1], 0.60324[0]
[TTL].istate = 0.13357[1], 0.86643[0]
[NFE2L2].istate = 0.4899[1], 0.5101[0]
[AKT3].istate = 0.25583[1], 0.74417[0]
[RPS6KA1].istate = 0.91974[1], 0.08026[0]
[NR4A3].istate = 0.45329[1], 0.54671[0]
[PTK2B].istate = 0.9977[1], 0.0022999999999999687[0]
[WWP1].istate = 0.81124[1], 0.18876000000000004[0]
[PLCG1].istate = 0.55522[1], 0.44477999999999995[0]
[SNAI1].istate = 0.12208[1], 0.87792[0]
[PRKCG].istate = 0.99859[1], 0.0014100000000000223[0]
[MAP2K2].istate = 0.61442[1], 0.38558000000000003[0]
[ARHGEF6].istate = 0.76966[1], 0.23034[0]
[LATS1].istate = 0.28619[1], 0.7138100000000001[0]
[ARHGEF11].istate = 0.51079[1], 0.48921000000000003[0]
[SPART].istate = 0.74368[1], 0.25632[0]
[KRAS].istate = 0.2031[1], 0.7968999999999999[0]
[ROCK2].istate = 0.57918[1], 0.42081999999999997[0]
[RAC1].istate = 0.33445[1], 0.66555[0]
[MYC].istate = 0.93324[1], 0.06676000000000004[0]
[YAP1].istate = 0.73347[1], 0.26653000000000004[0]
[EGF].istate = 0.36442[1], 0.63558[0]
[ERBB2].istate = 0.19987[1], 0.80013[0]
[AKT1].istate = 0.24257[1], 0.75743[0]
[EPHA2].istate = 0.40254[1], 0.59746[0]
[CDC42BPA].istate = 0.69126[1], 0.30874[0]
[EGFR].istate = 0.59074[1], 0.40925999999999996[0]
[PAK1].istate = 0.95647[1], 0.04352999999999996[0]
[LATS2].istate = 0.28197[1], 0.71803[0]
[EIF4E].istate = 0.4026[1], 0.5973999999999999[0]
[PRKCA].istate = 0.90614[1], 0.09386000000000005[0]
[DEPTOR].istate = 0.86457[1], 0.13543000000000005[0]
[BRAF].istate = 0.59743[1], 0.40257[0]
[NRG2].istate = 0.82779[1], 0.17220999999999997[0]
[SHC1].istate = 0.27874[1], 0.72126[0]
[PRKCB].istate = 0.72342[1], 0.27658000000000005[0]
[CTNNB1].istate = 0.80726[1], 0.19274000000000002[0]
[MAP2K1].istate = 0.64157[1], 0.35843[0]
[NRG4].istate = 0.98637[1], 0.013630000000000031[0]
[TACR3].istate = 0.33651[1], 0.66349[0]
[CDK1].istate = 0.24359[1], 0.75641[0]
[BCL2L1].istate = 0.65271[1], 0.34729[0]
[BCL2].istate = 0.29654[1], 0.70346[0]
[PTEN].istate = 0.68873[1], 0.31127000000000005[0]
[CFL1].istate = 0.48529[1], 0.51471[0]
[YES1].istate = 0.3009[1], 0.6991[0]
[JUN].istate = 0.59842[1], 0.40158000000000005[0]
[ERBB4].istate = 0.36104[1], 0.63896[0]
[PTPN11].istate = 0.3495[1], 0.6505000000000001[0]
[PAK2].istate = 0.13902[1], 0.86098[0]
[F2R].istate = 0.05057[1], 0.94943[0]
[LIMK2].istate = 0.21031[1], 0.78969[0]
[NRG3].istate = 0.62165[1], 0.37834999999999996[0]
[EIF4EBP1].istate = 0.39845[1], 0.60155[0]
[ARHGEF12].istate = 0.54315[1], 0.45685[0]
[SRC].istate = 0.44662[1], 0.55338[0]
[NRAS].istate = 0.10067[1], 0.89933[0]
[mTORC2].istate = 0.33498[1], 0.66502[0]
[mTORC1].istate = 0.44616[1], 0.55384[0]
[PI3K].istate = 0.35853[1], 0.64147[0]
[TSC].istate = 0.459[1], 0.5409999999999999[0]
```
