## Supplementary Dataset 5 for "Explainable Generative AI Uncovers a Molecular Continuum in Medulloblastoma with Implications for Rare Cancer Subtyping and Treatment Equity": MB_list4_RNA_asTransition_1216.cfg

```
$u_F2R=0.05153
$d_F2R=19.40617
$u_LPAR2=0.53364
$d_LPAR2=1.87392
$u_TACR3=0.26566
$d_TACR3=3.76421
$u_EGF=0.77877
$d_EGF=1.28408
$u_NRG1 = 1
$d_NRG1 = 1
$u_NRG2=3.03916
$d_NRG2=0.32904
$u_NRG3=1.08929
$d_NRG3=0.91803
$u_NRG4=53.05923
$d_NRG4=0.01885
$u_AKT1=0.09843
$d_AKT1=10.1595
$u_AKT2=0.5154
$d_AKT2=1.94024
$u_AKT3=3.77404
$d_AKT3=0.26497
$u_AMOTL2=0.39178
$d_AMOTL2=2.55245
$u_ARAF=0.41923
$d_ARAF=2.38533
$u_ARHGEF1=0.11738
$d_ARHGEF1=8.51934
$u_ARHGEF11=1.59361
$d_ARHGEF11=0.62751
$u_ARHGEF12=6.91613
$d_ARHGEF12=0.14459
$u_ARHGEF6=20.62899
$d_ARHGEF6=0.04848
$u_ATF2 = 1
$d_ATF2 = 1
$u_BAD=0.33702
$d_BAD=2.96718
$u_BCL2=0.8856
$d_BCL2=1.12918
$u_BCL2L1=0.07931
$d_BCL2L1=12.60875
$u_BRAF=2.34703
$d_BRAF=0.42607
$u_CDC42=0.42819
$d_CDC42=2.33541
$u_CDC42BPA=0.71999
$d_CDC42BPA=1.38891
$u_CDK1=2.16043
$d_CDK1=0.46287
$u_CDC25B=0.85986
$d_CDC25B=1.16298
$u_CFL1=1.03867
$d_CFL1=0.96277
$u_CFL2 = 1
$d_CFL2 = 1
$u_CREB1 = 1
$d_CREB1 = 1
$u_CTNNB1=1.29379
$d_CTNNB1=0.77292
$u_CTTN = 1
$d_CTTN = 1
$u_DEPTOR=3.52824
$d_DEPTOR=0.28343
$u_EPHA2=0.13098
$d_EPHA2=7.63475
$u_EGFR=30.34558
$d_EGFR=0.03295
$u_ERBB2=2.13046
$d_ERBB2=0.46938
$u_ERBB3=55.24117
$d_ERBB3=0.0181
$u_ERBB4=1.26547
$d_ERBB4=0.79022
$u_EIF4E=2.75828
$d_EIF4E=0.36254
$u_EIF4EBP1=0.24008
$d_EIF4EBP1=4.16528
$u_FUS=2.184
$d_FUS=0.45788
$u_GIT1=1.37392
$d_GIT1=0.72784
$u_GNA13 = 1
$d_GNA13 = 1
$u_GRB2 = 1
$d_GRB2 = 1
$u_HRAS = 1
$d_HRAS = 1
$u_ITCH = 1
$d_ITCH = 1
$u_JUN=1.38282
$d_JUN=0.72316
$u_KRAS=3.21191
$d_KRAS=0.31134
$u_LATS1=1.4551
$d_LATS1=0.68724
$u_LATS2=0.82939
$d_LATS2=1.20571
$u_LIMK1=1.70055
$d_LIMK1=0.58805
$u_LIMK2=0.11754
$d_LIMK2=8.50774
$u_MAP2K1=4.75961
$d_MAP2K1=0.2101
$u_MAP2K2=0.36882
$d_MAP2K2=2.71135
$u_MAPK1 = 1
$d_MAPK1 = 1
$u_MAPK3 = 1
$d_MAPK3 = 1
$u_MYC=0.48147
$d_MYC=2.07697
$u_MP = 1
$d_MP = 1
$u_NFE2L2=15.94536
$d_NFE2L2=0.06271
$u_NR4A3=1.06758
$d_NR4A3=0.9367
$u_NRAS=2.61939
$d_NRAS=0.38177
$u_PAK1=1.24526
$d_PAK1=0.80305
$u_PAK2=3.30087
$d_PAK2=0.30295
$u_PAK3=0.10607
$d_PAK3=9.42774
$u_PAK4 = 1
$d_PAK4 = 1
$u_PDPK1 = 1
$d_PDPK1 = 1
$u_PI3K=0.43405
$d_PI3K=2.30388
$u_PLCG1=1.00394
$d_PLCG1=0.99608
$u_PPP1R12A = 1
$d_PPP1R12A = 1
$u_PPP1R12B=2.12166
$d_PPP1R12B=0.47133
$u_PRKACA = 1
$d_PRKACA = 1
$u_PRKCA=4.42258
$d_PRKCA=0.22611
$u_PRKCB=1.89197
$d_PRKCB=0.52855
$u_PRKCG=35.15119
$d_PRKCG=0.02845
$u_PRKCZ=3.37109
$d_PRKCZ=0.29664
$u_PTEN=3.95707
$d_PTEN=0.25271
$u_PTK2B=27.34498
$d_PTK2B=0.03657
$u_PTPN11=14.26245
$d_PTPN11=0.07011
$u_RAC1=13.05742
$d_RAC1=0.07658
$u_RAF1 = 1
$d_RAF1 = 1
$u_RHEB=1.8779
$d_RHEB=0.53251
$u_RHOA = 1
$d_RHOA = 1
$u_ROCK1=0.24855
$d_ROCK1=4.02334
$u_ROCK2=21.67287
$d_ROCK2=0.04614
$u_RPS6KA1=3.66221
$d_RPS6KA1=0.27306
$u_SHC1=0.4296
$d_SHC1=2.32775
$u_SIRT1=6.96878
$d_SIRT1=0.1435
$u_SNAI1=2.35784
$d_SNAI1=0.42412
$u_SPART=0.97994
$d_SPART=1.02047
$u_SOS1 = 1
$d_SOS1 = 1
$u_SRC=2.59055
$d_SRC=0.38602
$u_STMN1 = 1
$d_STMN1 = 1
$u_SYN1=4.68035
$d_SYN1=0.21366
$u_TSC=0.50798
$d_TSC=1.96858
$u_TTL=0.62411
$d_TTL=1.60228
$u_WWTR1=4.32195
$d_WWTR1=0.23138
$u_WWP1=5.2422
$d_WWP1=0.19076
$u_YES1=0.1903
$d_YES1=5.25486
$u_YAP1=3.21112
$d_YAP1=0.31142
$u_mTORC2=0.29595
$d_mTORC2=3.37895
$u_mTORC1=0.05984
$d_mTORC1=16.71123
$u_FOXO = 1
$d_FOXO = 1
$u_Tubulin = 1
$d_Tubulin = 1
$u_Microtubule_polimerization = 1
$d_Microtubule_polimerization = 1
$u_Neuron_migration = 1
$d_Neuron_migration = 1
$u_Actin_cytoskeleton_reorganization = 1
$d_Actin_cytoskeleton_reorganization = 1
$u_Cell_migration = 1
$d_Cell_migration = 1
$u_F_actin_dynamics = 1
$d_F_actin_dynamics = 1
$u_Protein_synthesis = 1
$d_Protein_synthesis = 1
$u_Metastasis = 1
$d_Metastasis = 1
$u_Proliferation = 1
$d_Proliferation = 1
$u_Apoptosis = 1
$d_Apoptosis = 1
[ATF2].istate = 1 [0], 0 [1]
[CFL2].istate = 1 [0], 0 [1]
[CREB1].istate = 1 [0], 0 [1]
[CTTN].istate = 1 [0], 0 [1]
[GNA13].istate = 1 [0], 0 [1]
[GRB2].istate = 1 [0], 0 [1]
[HRAS].istate = 1 [0], 0 [1]
[ITCH].istate = 1 [0], 0 [1]
[MAPK1].istate = 1 [0], 0 [1]
[MAPK3].istate = 1 [0], 0 [1]
[MP].istate = 1 [0], 0 [1]
[PAK4].istate = 1 [0], 0 [1]
[PDPK1].istate = 1 [0], 0 [1]
[PPP1R12A].istate = 1 [0], 0 [1]
[PRKACA].istate = 1 [0], 0 [1]
[RAF1].istate = 1 [0], 0 [1]
[RHOA].istate = 1 [0], 0 [1]
[SOS1].istate = 1 [0], 0 [1]
[STMN1].istate = 1 [0], 0 [1]
[FOXO].istate = 1 [0], 0 [1]
[Tubulin].istate = 1 [0], 0 [1]
[Microtubule_polimerization].istate = 1 [0], 0 [1]
[Neuron_migration].istate = 1 [0], 0 [1]
[Actin_cytoskeleton_reorganization].istate = 1 [0], 0 [1]
[Cell_migration].istate = 1 [0], 0 [1]
[F_actin_dynamics].istate = 1 [0], 0 [1]
[Protein_synthesis].istate = 1 [0], 0 [1]
[Metastasis].istate = 1 [0], 0 [1]
[Proliferation].istate = 1 [0], 0 [1]
[Apoptosis].istate = 1 [0], 0 [1]
discrete_time = 0
use_physrandgen = FALSE
seed_pseudorandom = 100
sample_count = 10000
max_time = 60
time_tick = 0.1
thread_count = 1
statdist_traj_count = 100
statdist_cluster_threshold = 1
display_traj = 0
statdist_similarity_cache_max_size = 20000
F2R.is_internal = TRUE
LPAR2.is_internal = TRUE
TACR3.is_internal = TRUE
EGF.is_internal = TRUE
NRG1.is_internal = TRUE
NRG2.is_internal = TRUE
NRG3.is_internal = TRUE
NRG4.is_internal = TRUE
AKT1.is_internal = TRUE
AKT2.is_internal = TRUE
AKT3.is_internal = TRUE
AMOTL2.is_internal = TRUE
ARAF.is_internal = TRUE
ARHGEF1.is_internal = TRUE
ARHGEF11.is_internal = TRUE
ARHGEF12.is_internal = TRUE
ARHGEF6.is_internal = TRUE
ATF2.is_internal = TRUE
BAD.is_internal = TRUE
BCL2.is_internal = TRUE
BCL2L1.is_internal = TRUE
BRAF.is_internal = TRUE
CDC42.is_internal = TRUE
CDC42BPA.is_internal = TRUE
CDK1.is_internal = TRUE
CDC25B.is_internal = TRUE
CFL1.is_internal = TRUE
CFL2.is_internal = TRUE
CREB1.is_internal = TRUE
CTNNB1.is_internal = TRUE
CTTN.is_internal = TRUE
DEPTOR.is_internal = TRUE
EPHA2.is_internal = TRUE
EGFR.is_internal = TRUE
ERBB2.is_internal = TRUE
ERBB3.is_internal = TRUE
ERBB4.is_internal = TRUE
EIF4E.is_internal = TRUE
EIF4EBP1.is_internal = TRUE
FUS.is_internal = TRUE
GIT1.is_internal = TRUE
GNA13.is_internal = TRUE
GRB2.is_internal = TRUE
HRAS.is_internal = TRUE
ITCH.is_internal = TRUE
JUN.is_internal = TRUE
KRAS.is_internal = TRUE
LATS1.is_internal = TRUE
LATS2.is_internal = TRUE
LIMK1.is_internal = TRUE
LIMK2.is_internal = TRUE
MAP2K1.is_internal = FALSE
MAP2K2.is_internal = FALSE
MAPK1.is_internal = FALSE
MAPK3.is_internal = FALSE
MYC.is_internal = FALSE
MP.is_internal = FALSE
NFE2L2.is_internal = FALSE
NR4A3.is_internal = FALSE
NRAS.is_internal = FALSE
PAK1.is_internal = TRUE
PAK2.is_internal = TRUE
PAK3.is_internal = TRUE
PAK4.is_internal = TRUE
PDPK1.is_internal = TRUE
PI3K.is_internal = TRUE
PLCG1.is_internal = TRUE
PPP1R12A.is_internal = TRUE
PPP1R12B.is_internal = TRUE
PRKACA.is_internal = TRUE
PRKCA.is_internal = TRUE
PRKCB.is_internal = TRUE
PRKCG.is_internal = TRUE
PRKCZ.is_internal = TRUE
PTEN.is_internal = TRUE
PTK2B.is_internal = TRUE
PTPN11.is_internal = TRUE
RAC1.is_internal = TRUE
RAF1.is_internal = TRUE
RHEB.is_internal = TRUE
RHOA.is_internal = TRUE
ROCK1.is_internal = TRUE
ROCK2.is_internal = TRUE
RPS6KA1.is_internal = TRUE
SHC1.is_internal = TRUE
SIRT1.is_internal = TRUE
SNAI1.is_internal = TRUE
SPART.is_internal = TRUE
SOS1.is_internal = TRUE
SRC.is_internal = TRUE
STMN1.is_internal = TRUE
SYN1.is_internal = TRUE
TSC.is_internal = TRUE
TTL.is_internal = TRUE
WWTR1.is_internal = TRUE
WWP1.is_internal = TRUE
YES1.is_internal = TRUE
YAP1.is_internal = TRUE
mTORC2.is_internal = TRUE
mTORC1.is_internal = TRUE
FOXO.is_internal = TRUE
Tubulin.is_internal = TRUE
Microtubule_polimerization.is_internal = FALSE
Neuron_migration.is_internal = FALSE
Actin_cytoskeleton_reorganization.is_internal = TRUE
Cell_migration.is_internal = TRUE
F_actin_dynamics.is_internal = TRUE
Protein_synthesis.is_internal = TRUE
Metastasis.is_internal = FALSE
Proliferation.is_internal = TRUE
Apoptosis.is_internal = TRUE
[NRG1].istate = 0.5[1], 0.5[0]
[BAD].istate = 0.38191[1], 0.61809[0]
[SYN1].istate = 0.66757[1], 0.33243[0]
[WWTR1].istate = 0.65892[1], 0.34108000000000005[0]
[LPAR2].istate = 0.43181[1], 0.56819[0]
[ERBB3].istate = 0.93557[1], 0.06442999999999999[0]
[PRKCZ].istate = 0.63194[1], 0.36806000000000005[0]
[ROCK1].istate = 0.34885[1], 0.65115[0]
[CDC42].istate = 0.40791[1], 0.59209[0]
[ARHGEF1].istate = 0.2674[1], 0.7325999999999999[0]
[PPP1R12B].istate = 0.58167[1], 0.41833[0]
[PAK3].istate = 0.2564[1], 0.7436[0]
[ARAF].istate = 0.40561[1], 0.59439[0]
[FUS].istate = 0.58481[1], 0.41518999999999995[0]
[SIRT1].istate = 0.71079[1], 0.28920999999999997[0]
[CDC25B].istate = 0.48361[1], 0.51639[0]
[AKT2].istate = 0.42804[1], 0.57196[0]
[RHEB].istate = 0.56842[1], 0.43157999999999996[0]
[LIMK1].istate = 0.55765[1], 0.44235[0]
[GIT1].istate = 0.53449[1], 0.46551[0]
[AMOTL2].istate = 0.39826[1], 0.6017399999999999[0]
[TTL].istate = 0.44882[1], 0.55118[0]
[NFE2L2].istate = 0.80066[1], 0.19933999999999996[0]
[AKT3].istate = 0.6442[1], 0.3558[0]
[RPS6KA1].istate = 0.64094[1], 0.35906000000000005[0]
[NR4A3].istate = 0.5071[1], 0.4929[0]
[PTK2B].istate = 0.85922[1], 0.14078000000000002[0]
[WWP1].istate = 0.67988[1], 0.32011999999999996[0]
[PLCG1].istate = 0.50043[1], 0.49956999999999996[0]
[SNAI1].istate = 0.59313[1], 0.40686999999999995[0]
[PRKCG].istate = 0.88649[1], 0.11351[0]
[MAP2K2].istate = 0.3917[1], 0.6083000000000001[0]
[ARHGEF6].istate = 0.82862[1], 0.17137999999999998[0]
[LATS1].istate = 0.54072[1], 0.45928[0]
[ARHGEF11].istate = 0.5506[1], 0.4494[0]
[SPART].istate = 0.4978[1], 0.5022[0]
[KRAS].istate = 0.62669[1], 0.37331000000000003[0]
[ROCK2].istate = 0.83398[1], 0.16601999999999995[0]
[RAC1].istate = 0.77896[1], 0.22104000000000001[0]
[MYC].istate = 0.42064[1], 0.57936[0]
[YAP1].istate = 0.62666[1], 0.37334[0]
[EGF].istate = 0.47285[1], 0.52715[0]
[ERBB2].istate = 0.58212[1], 0.41788000000000003[0]
[AKT1].istate = 0.24828[1], 0.7517199999999999[0]
[EPHA2].istate = 0.2793[1], 0.7207[0]
[CDC42BPA].istate = 0.46433[1], 0.53567[0]
[EGFR].istate = 0.87052[1], 0.12948000000000004[0]
[PAK1].istate = 0.52381[1], 0.47619[0]
[LATS2].istate = 0.47969[1], 0.52031[0]
[EIF4E].istate = 0.61016[1], 0.38983999999999996[0]
[PRKCA].istate = 0.66142[1], 0.33858[0]
[DEPTOR].istate = 0.63689[1], 0.36311000000000004[0]
[BRAF].istate = 0.59263[1], 0.40737[0]
[NRG2].istate = 0.62069[1], 0.37931000000000004[0]
[SHC1].istate = 0.40827[1], 0.59173[0]
[PRKCB].istate = 0.56923[1], 0.43077[0]
[CTNNB1].istate = 0.52797[1], 0.47202999999999995[0]
[MAP2K1].istate = 0.66939[1], 0.33060999999999996[0]
[NRG4].istate = 0.93119[1], 0.06881000000000004[0]
[TACR3].istate = 0.35608[1], 0.64392[0]
[CDK1].istate = 0.58364[1], 0.41635999999999995[0]
[BCL2L1].istate = 0.22483[1], 0.77517[0]
[BCL2].istate = 0.48681[1], 0.51319[0]
[PTEN].istate = 0.64934[1], 0.35065999999999997[0]
[CFL1].istate = 0.50412[1], 0.49588[0]
[YES1].istate = 0.31986[1], 0.68014[0]
[JUN].istate = 0.53519[1], 0.46480999999999995[0]
[ERBB4].istate = 0.52556[1], 0.47444[0]
[PTPN11].istate = 0.78855[1], 0.21145000000000003[0]
[PAK2].istate = 0.62966[1], 0.37034[0]
[F2R].istate = 0.17802[1], 0.8219799999999999[0]
[LIMK2].istate = 0.26755[1], 0.73245[0]
[NRG3].istate = 0.50929[1], 0.49071[0]
[EIF4EBP1].istate = 0.34509[1], 0.65491[0]
[ARHGEF12].istate = 0.70997[1], 0.29003[0]
[SRC].istate = 0.60335[1], 0.39664999999999995[0]
[NRAS].istate = 0.60455[1], 0.39544999999999997[0]
[mTORC2].istate = 0.3678[1], 0.6322[0]
[mTORC1].istate = 0.19426[1], 0.80574[0]
[PI3K].istate = 0.40938[1], 0.5906199999999999[0]
[TSC].istate = 0.42646[1], 0.5735399999999999[0]
```
