## Supplementary Dataset 5 for "Explainable Generative AI Uncovers a Molecular Continuum in Medulloblastoma with Implications for Rare Cancer Subtyping and Treatment Equity": MB_list4_RNA_asTransition_1217.cfg

```
$u_F2R=4.20593
$d_F2R=0.23776
$u_LPAR2=22.64184
$d_LPAR2=0.04417
$u_TACR3=3.76854
$d_TACR3=0.26535
$u_EGF=4.04833
$d_EGF=0.24702
$u_NRG1 = 1
$d_NRG1 = 1
$u_NRG2=40.04799
$d_NRG2=0.02497
$u_NRG3=0.16099
$d_NRG3=6.21157
$u_NRG4=22.04249
$d_NRG4=0.04537
$u_AKT1=9.19281
$d_AKT1=0.10878
$u_AKT2=9.22323
$d_AKT2=0.10842
$u_AKT3=0.05794
$d_AKT3=17.25923
$u_AMOTL2=15.81876
$d_AMOTL2=0.06322
$u_ARAF=6.86238
$d_ARAF=0.14572
$u_ARHGEF1=59.99011
$d_ARHGEF1=0.01667
$u_ARHGEF11=4.75076
$d_ARHGEF11=0.21049
$u_ARHGEF12=0.28919
$d_ARHGEF12=3.45793
$u_ARHGEF6=0.16527
$d_ARHGEF6=6.0507
$u_ATF2 = 1
$d_ATF2 = 1
$u_BAD=19.22534
$d_BAD=0.05201
$u_BCL2=1.00312
$d_BCL2=0.99689
$u_BCL2L1=1.9161
$d_BCL2L1=0.52189
$u_BRAF=27.20279
$d_BRAF=0.03676
$u_CDC42=1.31661
$d_CDC42=0.75953
$u_CDC42BPA=0.19285
$d_CDC42BPA=5.18538
$u_CDK1=3.98684
$d_CDK1=0.25083
$u_CDC25B=6.46188
$d_CDC25B=0.15475
$u_CFL1=0.58664
$d_CFL1=1.70462
$u_CFL2 = 1
$d_CFL2 = 1
$u_CREB1 = 1
$d_CREB1 = 1
$u_CTNNB1=0.81892
$d_CTNNB1=1.22112
$u_CTTN = 1
$d_CTTN = 1
$u_DEPTOR=0.04145
$d_DEPTOR=24.12545
$u_EPHA2=28.97482
$d_EPHA2=0.03451
$u_EGFR=7.78622
$d_EGFR=0.12843
$u_ERBB2=2.79912
$d_ERBB2=0.35726
$u_ERBB3=0.69768
$d_ERBB3=1.43332
$u_ERBB4=6.08905
$d_ERBB4=0.16423
$u_EIF4E=11.11917
$d_EIF4E=0.08993
$u_EIF4EBP1=0.0859
$d_EIF4EBP1=11.64144
$u_FUS=0.20693
$d_FUS=4.83255
$u_GIT1=0.28471
$d_GIT1=3.51235
$u_GNA13 = 1
$d_GNA13 = 1
$u_GRB2 = 1
$d_GRB2 = 1
$u_HRAS = 1
$d_HRAS = 1
$u_ITCH = 1
$d_ITCH = 1
$u_JUN=1.01189
$d_JUN=0.98825
$u_KRAS=1.00262
$d_KRAS=0.99739
$u_LATS1=17.0445
$d_LATS1=0.05867
$u_LATS2=9.29052
$d_LATS2=0.10764
$u_LIMK1=0.23207
$d_LIMK1=4.30904
$u_LIMK2=1.86249
$d_LIMK2=0.53692
$u_MAP2K1=0.1744
$d_MAP2K1=5.73394
$u_MAP2K2=35.04471
$d_MAP2K2=0.02853
$u_MAPK1 = 1
$d_MAPK1 = 1
$u_MAPK3 = 1
$d_MAPK3 = 1
$u_MYC=0.09579
$d_MYC=10.4395
$u_MP = 1
$d_MP = 1
$u_NFE2L2=0.56209
$d_NFE2L2=1.77907
$u_NR4A3=19.46601
$d_NR4A3=0.05137
$u_NRAS=1.05935
$d_NRAS=0.94398
$u_PAK1=0.21267
$d_PAK1=4.70212
$u_PAK2=0.48476
$d_PAK2=2.06288
$u_PAK3=8.19218
$d_PAK3=0.12207
$u_PAK4 = 1
$d_PAK4 = 1
$u_PDPK1 = 1
$d_PDPK1 = 1
$u_PI3K=2.0477
$d_PI3K=0.48835
$u_PLCG1=2.0239
$d_PLCG1=0.4941
$u_PPP1R12A = 1
$d_PPP1R12A = 1
$u_PPP1R12B=14.97739
$d_PPP1R12B=0.06677
$u_PRKACA = 1
$d_PRKACA = 1
$u_PRKCA=0.13051
$d_PRKCA=7.66225
$u_PRKCB=1.6849
$d_PRKCB=0.59351
$u_PRKCG=56.93455
$d_PRKCG=0.01756
$u_PRKCZ=1.10893
$d_PRKCZ=0.90177
$u_PTEN=2.85019
$d_PTEN=0.35085
$u_PTK2B=0.38504
$d_PTK2B=2.59713
$u_PTPN11=0.33764
$d_PTPN11=2.96173
$u_RAC1=1.16711
$d_RAC1=0.85682
$u_RAF1 = 1
$d_RAF1 = 1
$u_RHEB=0.27269
$d_RHEB=3.66717
$u_RHOA = 1
$d_RHOA = 1
$u_ROCK1=2.29361
$d_ROCK1=0.43599
$u_ROCK2=0.17782
$d_ROCK2=5.62366
$u_RPS6KA1=1.18683
$d_RPS6KA1=0.84258
$u_SHC1=0.17326
$d_SHC1=5.77167
$u_SIRT1=0.05127
$d_SIRT1=19.50458
$u_SNAI1=15.71353
$d_SNAI1=0.06364
$u_SPART=1.38432
$d_SPART=0.72238
$u_SOS1 = 1
$d_SOS1 = 1
$u_SRC=7.6454
$d_SRC=0.1308
$u_STMN1 = 1
$d_STMN1 = 1
$u_SYN1=12.882
$d_SYN1=0.07763
$u_TSC=2.604
$d_TSC=0.38402
$u_TTL=0.83446
$d_TTL=1.19838
$u_WWTR1=0.06794
$d_WWTR1=14.71887
$u_WWP1=0.35786
$d_WWP1=2.79439
$u_YES1=1.60942
$d_YES1=0.62134
$u_YAP1=0.16551
$d_YAP1=6.04193
$u_mTORC2=0.07619
$d_mTORC2=13.12508
$u_mTORC1=3.94166
$d_mTORC1=0.2537
$u_FOXO = 1
$d_FOXO = 1
$u_Tubulin = 1
$d_Tubulin = 1
$u_Microtubule_polimerization = 1
$d_Microtubule_polimerization = 1
$u_Neuron_migration = 1
$d_Neuron_migration = 1
$u_Actin_cytoskeleton_reorganization = 1
$d_Actin_cytoskeleton_reorganization = 1
$u_Cell_migration = 1
$d_Cell_migration = 1
$u_F_actin_dynamics = 1
$d_F_actin_dynamics = 1
$u_Protein_synthesis = 1
$d_Protein_synthesis = 1
$u_Metastasis = 1
$d_Metastasis = 1
$u_Proliferation = 1
$d_Proliferation = 1
$u_Apoptosis = 1
$d_Apoptosis = 1
[ATF2].istate = 1 [0], 0 [1]
[CFL2].istate = 1 [0], 0 [1]
[CREB1].istate = 1 [0], 0 [1]
[CTTN].istate = 1 [0], 0 [1]
[GNA13].istate = 1 [0], 0 [1]
[GRB2].istate = 1 [0], 0 [1]
[HRAS].istate = 1 [0], 0 [1]
[ITCH].istate = 1 [0], 0 [1]
[MAPK1].istate = 1 [0], 0 [1]
[MAPK3].istate = 1 [0], 0 [1]
[MP].istate = 1 [0], 0 [1]
[PAK4].istate = 1 [0], 0 [1]
[PDPK1].istate = 1 [0], 0 [1]
[PPP1R12A].istate = 1 [0], 0 [1]
[PRKACA].istate = 1 [0], 0 [1]
[RAF1].istate = 1 [0], 0 [1]
[RHOA].istate = 1 [0], 0 [1]
[SOS1].istate = 1 [0], 0 [1]
[STMN1].istate = 1 [0], 0 [1]
[FOXO].istate = 1 [0], 0 [1]
[Tubulin].istate = 1 [0], 0 [1]
[Microtubule_polimerization].istate = 1 [0], 0 [1]
[Neuron_migration].istate = 1 [0], 0 [1]
[Actin_cytoskeleton_reorganization].istate = 1 [0], 0 [1]
[Cell_migration].istate = 1 [0], 0 [1]
[F_actin_dynamics].istate = 1 [0], 0 [1]
[Protein_synthesis].istate = 1 [0], 0 [1]
[Metastasis].istate = 1 [0], 0 [1]
[Proliferation].istate = 1 [0], 0 [1]
[Apoptosis].istate = 1 [0], 0 [1]
discrete_time = 0
use_physrandgen = FALSE
seed_pseudorandom = 100
sample_count = 10000
max_time = 60
time_tick = 0.1
thread_count = 1
statdist_traj_count = 100
statdist_cluster_threshold = 1
display_traj = 0
statdist_similarity_cache_max_size = 20000
F2R.is_internal = TRUE
LPAR2.is_internal = TRUE
TACR3.is_internal = TRUE
EGF.is_internal = TRUE
NRG1.is_internal = TRUE
NRG2.is_internal = TRUE
NRG3.is_internal = TRUE
NRG4.is_internal = TRUE
AKT1.is_internal = TRUE
AKT2.is_internal = TRUE
AKT3.is_internal = TRUE
AMOTL2.is_internal = TRUE
ARAF.is_internal = TRUE
ARHGEF1.is_internal = TRUE
ARHGEF11.is_internal = TRUE
ARHGEF12.is_internal = TRUE
ARHGEF6.is_internal = TRUE
ATF2.is_internal = TRUE
BAD.is_internal = TRUE
BCL2.is_internal = TRUE
BCL2L1.is_internal = TRUE
BRAF.is_internal = TRUE
CDC42.is_internal = TRUE
CDC42BPA.is_internal = TRUE
CDK1.is_internal = TRUE
CDC25B.is_internal = TRUE
CFL1.is_internal = TRUE
CFL2.is_internal = TRUE
CREB1.is_internal = TRUE
CTNNB1.is_internal = TRUE
CTTN.is_internal = TRUE
DEPTOR.is_internal = TRUE
EPHA2.is_internal = TRUE
EGFR.is_internal = TRUE
ERBB2.is_internal = TRUE
ERBB3.is_internal = TRUE
ERBB4.is_internal = TRUE
EIF4E.is_internal = TRUE
EIF4EBP1.is_internal = TRUE
FUS.is_internal = TRUE
GIT1.is_internal = TRUE
GNA13.is_internal = TRUE
GRB2.is_internal = TRUE
HRAS.is_internal = TRUE
ITCH.is_internal = TRUE
JUN.is_internal = TRUE
KRAS.is_internal = TRUE
LATS1.is_internal = TRUE
LATS2.is_internal = TRUE
LIMK1.is_internal = TRUE
LIMK2.is_internal = TRUE
MAP2K1.is_internal = FALSE
MAP2K2.is_internal = FALSE
MAPK1.is_internal = FALSE
MAPK3.is_internal = FALSE
MYC.is_internal = FALSE
MP.is_internal = FALSE
NFE2L2.is_internal = FALSE
NR4A3.is_internal = FALSE
NRAS.is_internal = FALSE
PAK1.is_internal = TRUE
PAK2.is_internal = TRUE
PAK3.is_internal = TRUE
PAK4.is_internal = TRUE
PDPK1.is_internal = TRUE
PI3K.is_internal = TRUE
PLCG1.is_internal = TRUE
PPP1R12A.is_internal = TRUE
PPP1R12B.is_internal = TRUE
PRKACA.is_internal = TRUE
PRKCA.is_internal = TRUE
PRKCB.is_internal = TRUE
PRKCG.is_internal = TRUE
PRKCZ.is_internal = TRUE
PTEN.is_internal = TRUE
PTK2B.is_internal = TRUE
PTPN11.is_internal = TRUE
RAC1.is_internal = TRUE
RAF1.is_internal = TRUE
RHEB.is_internal = TRUE
RHOA.is_internal = TRUE
ROCK1.is_internal = TRUE
ROCK2.is_internal = TRUE
RPS6KA1.is_internal = TRUE
SHC1.is_internal = TRUE
SIRT1.is_internal = TRUE
SNAI1.is_internal = TRUE
SPART.is_internal = TRUE
SOS1.is_internal = TRUE
SRC.is_internal = TRUE
STMN1.is_internal = TRUE
SYN1.is_internal = TRUE
TSC.is_internal = TRUE
TTL.is_internal = TRUE
WWTR1.is_internal = TRUE
WWP1.is_internal = TRUE
YES1.is_internal = TRUE
YAP1.is_internal = TRUE
mTORC2.is_internal = TRUE
mTORC1.is_internal = TRUE
FOXO.is_internal = TRUE
Tubulin.is_internal = TRUE
Microtubule_polimerization.is_internal = FALSE
Neuron_migration.is_internal = FALSE
Actin_cytoskeleton_reorganization.is_internal = TRUE
Cell_migration.is_internal = TRUE
F_actin_dynamics.is_internal = TRUE
Protein_synthesis.is_internal = TRUE
Metastasis.is_internal = FALSE
Proliferation.is_internal = TRUE
Apoptosis.is_internal = TRUE
[NRG1].istate = 0.5[1], 0.5[0]
[BAD].istate = 0.82097[1], 0.17903000000000002[0]
[SYN1].istate = 0.7775[1], 0.22250000000000003[0]
[WWTR1].istate = 0.20804[1], 0.79196[0]
[LPAR2].istate = 0.83873[1], 0.16127000000000002[0]
[ERBB3].istate = 0.46091[1], 0.5390900000000001[0]
[PRKCZ].istate = 0.51123[1], 0.48877000000000004[0]
[ROCK1].istate = 0.59013[1], 0.40986999999999996[0]
[CDC42].istate = 0.52986[1], 0.47014[0]
[ARHGEF1].istate = 0.94452[1], 0.055479999999999974[0]
[PPP1R12B].istate = 0.79386[1], 0.20614[0]
[PAK3].istate = 0.72835[1], 0.27164999999999995[0]
[ARAF].istate = 0.70912[1], 0.29088[0]
[FUS].istate = 0.32896[1], 0.6710400000000001[0]
[SIRT1].istate = 0.17747[1], 0.82253[0]
[CDC25B].istate = 0.70259[1], 0.29740999999999995[0]
[AKT2].istate = 0.74122[1], 0.25878[0]
[RHEB].istate = 0.35892[1], 0.64108[0]
[LIMK1].istate = 0.3414[1], 0.6586000000000001[0]
[GIT1].istate = 0.3636[1], 0.6364000000000001[0]
[AMOTL2].istate = 0.79979[1], 0.20021[0]
[TTL].istate = 0.48035[1], 0.51965[0]
[NFE2L2].istate = 0.43745[1], 0.56255[0]
[AKT3].istate = 0.19074[1], 0.80926[0]
[RPS6KA1].istate = 0.5186[1], 0.48140000000000005[0]
[NR4A3].istate = 0.82232[1], 0.17767999999999995[0]
[PTK2B].istate = 0.39638[1], 0.60362[0]
[WWP1].istate = 0.38843[1], 0.61157[0]
[PLCG1].istate = 0.57655[1], 0.42345[0]
[SNAI1].istate = 0.79907[1], 0.20093000000000005[0]
[PRKCG].istate = 0.93884[1], 0.06115999999999999[0]
[MAP2K2].istate = 0.88616[1], 0.11384000000000005[0]
[ARHGEF6].istate = 0.30455[1], 0.69545[0]
[LATS1].istate = 0.8079[1], 0.19210000000000005[0]
[ARHGEF11].istate = 0.66919[1], 0.33081000000000005[0]
[SPART].istate = 0.53531[1], 0.46469000000000005[0]
[KRAS].istate = 0.50028[1], 0.49972000000000005[0]
[ROCK2].istate = 0.31249[1], 0.6875100000000001[0]
[RAC1].istate = 0.51678[1], 0.48322[0]
[MYC].istate = 0.24533[1], 0.75467[0]
[YAP1].istate = 0.3047[1], 0.6953[0]
[EGF].istate = 0.65182[1], 0.34818000000000005[0]
[ERBB2].istate = 0.61176[1], 0.38824000000000003[0]
[AKT1].istate = 0.74086[1], 0.25914000000000004[0]
[EPHA2].istate = 0.86551[1], 0.13449[0]
[CDC42BPA].istate = 0.3213[1], 0.6787000000000001[0]
[EGFR].istate = 0.72283[1], 0.27717[0]
[PAK1].istate = 0.33193[1], 0.6680699999999999[0]
[LATS2].istate = 0.74201[1], 0.25799000000000005[0]
[EIF4E].istate = 0.76152[1], 0.23848000000000003[0]
[PRKCA].istate = 0.27891[1], 0.72109[0]
[DEPTOR].istate = 0.15439[1], 0.84561[0]
[BRAF].istate = 0.85865[1], 0.14134999999999998[0]
[NRG2].istate = 0.90065[1], 0.09935000000000005[0]
[SHC1].istate = 0.30968[1], 0.69032[0]
[PRKCB].istate = 0.55664[1], 0.44336[0]
[CTNNB1].istate = 0.47831[1], 0.52169[0]
[MAP2K1].istate = 0.31039[1], 0.6896100000000001[0]
[NRG4].istate = 0.83582[1], 0.16418[0]
[TACR3].istate = 0.64404[1], 0.35596000000000005[0]
[CDK1].istate = 0.65016[1], 0.34984000000000004[0]
[BCL2L1].istate = 0.5706[1], 0.4294[0]
[BCL2].istate = 0.50034[1], 0.49966[0]
[PTEN].istate = 0.61372[1], 0.38627999999999996[0]
[CFL1].istate = 0.44209[1], 0.55791[0]
[YES1].istate = 0.55167[1], 0.44833[0]
[JUN].istate = 0.50128[1], 0.49872000000000005[0]
[ERBB4].istate = 0.69614[1], 0.30386[0]
[PTPN11].istate = 0.38211[1], 0.61789[0]
[PAK2].istate = 0.42138[1], 0.57862[0]
[F2R].istate = 0.65597[1], 0.34402999999999995[0]
[LIMK2].istate = 0.56752[1], 0.43248[0]
[NRG3].istate = 0.3017[1], 0.6982999999999999[0]
[EIF4EBP1].istate = 0.2335[1], 0.7665[0]
[ARHGEF12].istate = 0.3653[1], 0.6347[0]
[SRC].istate = 0.72085[1], 0.27915[0]
[NRAS].istate = 0.50626[1], 0.49373999999999996[0]
[mTORC2].istate = 0.22047[1], 0.7795300000000001[0]
[mTORC1].istate = 0.64892[1], 0.35107999999999995[0]
[PI3K].istate = 0.57782[1], 0.42218[0]
[TSC].istate = 0.60391[1], 0.39609000000000005[0]
```
