## Supplementary Dataset 5 for "Explainable Generative AI Uncovers a Molecular Continuum in Medulloblastoma with Implications for Rare Cancer Subtyping and Treatment Equity": MB_list4_RNA_asTransition_1223.cfg

```
$u_F2R=7.47123
$d_F2R=0.13385
$u_LPAR2=2.05571
$d_LPAR2=0.48645
$u_TACR3=7.50762
$d_TACR3=0.1332
$u_EGF=18.19135
$d_EGF=0.05497
$u_NRG1 = 1
$d_NRG1 = 1
$u_NRG2=0.09038
$d_NRG2=11.06439
$u_NRG3=18.14342
$d_NRG3=0.05512
$u_NRG4=0.27764
$d_NRG4=3.60179
$u_AKT1=0.02185
$d_AKT1=45.76659
$u_AKT2=50.37805
$d_AKT2=0.01985
$u_AKT3=28.58115
$d_AKT3=0.03499
$u_AMOTL2=0.57734
$d_AMOTL2=1.73208
$u_ARAF=0.38232
$d_ARAF=2.61561
$u_ARHGEF1=5.59315
$d_ARHGEF1=0.17879
$u_ARHGEF11=1.09722
$d_ARHGEF11=0.91139
$u_ARHGEF12=0.02375
$d_ARHGEF12=42.10526
$u_ARHGEF6=0.22382
$d_ARHGEF6=4.46788
$u_ATF2 = 1
$d_ATF2 = 1
$u_BAD=0.02885
$d_BAD=34.66205
$u_BCL2=2.53611
$d_BCL2=0.3943
$u_BCL2L1=4.12593
$d_BCL2L1=0.24237
$u_BRAF=2.28307
$d_BRAF=0.43801
$u_CDC42=0.02984
$d_CDC42=33.51206
$u_CDC42BPA=1.58187
$d_CDC42BPA=0.63216
$u_CDK1=3.28263
$d_CDK1=0.30463
$u_CDC25B=4.75521
$d_CDC25B=0.2103
$u_CFL1=2.91232
$d_CFL1=0.34337
$u_CFL2 = 1
$d_CFL2 = 1
$u_CREB1 = 1
$d_CREB1 = 1
$u_CTNNB1=0.04218
$d_CTNNB1=23.70792
$u_CTTN = 1
$d_CTTN = 1
$u_DEPTOR=33.94982
$d_DEPTOR=0.02946
$u_EPHA2=5.78876
$d_EPHA2=0.17275
$u_EGFR=0.08832
$d_EGFR=11.32246
$u_ERBB2=1.25287
$d_ERBB2=0.79817
$u_ERBB3=0.03141
$d_ERBB3=31.83699
$u_ERBB4=3.6365
$d_ERBB4=0.27499
$u_EIF4E=8.22386
$d_EIF4E=0.1216
$u_EIF4EBP1=44.63698
$d_EIF4EBP1=0.0224
$u_FUS=0.76658
$d_FUS=1.3045
$u_GIT1=9.99974
$d_GIT1=0.1
$u_GNA13 = 1
$d_GNA13 = 1
$u_GRB2 = 1
$d_GRB2 = 1
$u_HRAS = 1
$d_HRAS = 1
$u_ITCH = 1
$d_ITCH = 1
$u_JUN=1.1574
$d_JUN=0.86401
$u_KRAS=0.40963
$d_KRAS=2.44123
$u_LATS1=0.60665
$d_LATS1=1.6484
$u_LATS2=0.08016
$d_LATS2=12.47505
$u_LIMK1=0.13389
$d_LIMK1=7.46882
$u_LIMK2=8.7426
$d_LIMK2=0.11438
$u_MAP2K1=0.0451
$d_MAP2K1=22.17295
$u_MAP2K2=89.11088
$d_MAP2K2=0.01122
$u_MAPK1 = 1
$d_MAPK1 = 1
$u_MAPK3 = 1
$d_MAPK3 = 1
$u_MYC=82.19409
$d_MYC=0.01217
$u_MP = 1
$d_MP = 1
$u_NFE2L2=0.13487
$d_NFE2L2=7.41455
$u_NR4A3=0.21785
$d_NR4A3=4.59031
$u_NRAS=29.47244
$d_NRAS=0.03393
$u_PAK1=2.10759
$d_PAK1=0.47448
$u_PAK2=0.22194
$d_PAK2=4.50572
$u_PAK3=0.0228
$d_PAK3=43.85965
$u_PAK4 = 1
$d_PAK4 = 1
$u_PDPK1 = 1
$d_PDPK1 = 1
$u_PI3K=0.01492
$d_PI3K=67.02413
$u_PLCG1=1.54974
$d_PLCG1=0.64527
$u_PPP1R12A = 1
$d_PPP1R12A = 1
$u_PPP1R12B=8.50222
$d_PPP1R12B=0.11762
$u_PRKACA = 1
$d_PRKACA = 1
$u_PRKCA=4.57853
$d_PRKCA=0.21841
$u_PRKCB=0.05426
$d_PRKCB=18.42978
$u_PRKCG=4.26881
$d_PRKCG=0.23426
$u_PRKCZ=1.16011
$d_PRKCZ=0.86199
$u_PTEN=0.1955
$d_PTEN=5.11509
$u_PTK2B=0.82839
$d_PTK2B=1.20716
$u_PTPN11=3.5657
$d_PTPN11=0.28045
$u_RAC1=0.61411
$d_RAC1=1.62837
$u_RAF1 = 1
$d_RAF1 = 1
$u_RHEB=0.94957
$d_RHEB=1.05311
$u_RHOA = 1
$d_RHOA = 1
$u_ROCK1=0.07017
$d_ROCK1=14.2511
$u_ROCK2=3.60157
$d_ROCK2=0.27766
$u_RPS6KA1=0.56801
$d_RPS6KA1=1.76053
$u_SHC1=6.85715
$d_SHC1=0.14583
$u_SIRT1=0.46833
$d_SIRT1=2.13525
$u_SNAI1=1.00825
$d_SNAI1=0.99182
$u_SPART=18.42554
$d_SPART=0.05427
$u_SOS1 = 1
$d_SOS1 = 1
$u_SRC=0.18884
$d_SRC=5.29549
$u_STMN1 = 1
$d_STMN1 = 1
$u_SYN1=0.30361
$d_SYN1=3.2937
$u_TSC=0.0587
$d_TSC=17.03578
$u_TTL=16.61491
$d_TTL=0.06019
$u_WWTR1=0.38213
$d_WWTR1=2.61691
$u_WWP1=2.57318
$d_WWP1=0.38862
$u_YES1=2.7482
$d_YES1=0.36387
$u_YAP1=1.39409
$d_YAP1=0.71731
$u_mTORC2=0.31685
$d_mTORC2=3.15607
$u_mTORC1=4.68898
$d_mTORC1=0.21327
$u_FOXO = 1
$d_FOXO = 1
$u_Tubulin = 1
$d_Tubulin = 1
$u_Microtubule_polimerization = 1
$d_Microtubule_polimerization = 1
$u_Neuron_migration = 1
$d_Neuron_migration = 1
$u_Actin_cytoskeleton_reorganization = 1
$d_Actin_cytoskeleton_reorganization = 1
$u_Cell_migration = 1
$d_Cell_migration = 1
$u_F_actin_dynamics = 1
$d_F_actin_dynamics = 1
$u_Protein_synthesis = 1
$d_Protein_synthesis = 1
$u_Metastasis = 1
$d_Metastasis = 1
$u_Proliferation = 1
$d_Proliferation = 1
$u_Apoptosis = 1
$d_Apoptosis = 1
[ATF2].istate = 1 [0], 0 [1]
[CFL2].istate = 1 [0], 0 [1]
[CREB1].istate = 1 [0], 0 [1]
[CTTN].istate = 1 [0], 0 [1]
[GNA13].istate = 1 [0], 0 [1]
[GRB2].istate = 1 [0], 0 [1]
[HRAS].istate = 1 [0], 0 [1]
[ITCH].istate = 1 [0], 0 [1]
[MAPK1].istate = 1 [0], 0 [1]
[MAPK3].istate = 1 [0], 0 [1]
[MP].istate = 1 [0], 0 [1]
[PAK4].istate = 1 [0], 0 [1]
[PDPK1].istate = 1 [0], 0 [1]
[PPP1R12A].istate = 1 [0], 0 [1]
[PRKACA].istate = 1 [0], 0 [1]
[RAF1].istate = 1 [0], 0 [1]
[RHOA].istate = 1 [0], 0 [1]
[SOS1].istate = 1 [0], 0 [1]
[STMN1].istate = 1 [0], 0 [1]
[FOXO].istate = 1 [0], 0 [1]
[Tubulin].istate = 1 [0], 0 [1]
[Microtubule_polimerization].istate = 1 [0], 0 [1]
[Neuron_migration].istate = 1 [0], 0 [1]
[Actin_cytoskeleton_reorganization].istate = 1 [0], 0 [1]
[Cell_migration].istate = 1 [0], 0 [1]
[F_actin_dynamics].istate = 1 [0], 0 [1]
[Protein_synthesis].istate = 1 [0], 0 [1]
[Metastasis].istate = 1 [0], 0 [1]
[Proliferation].istate = 1 [0], 0 [1]
[Apoptosis].istate = 1 [0], 0 [1]
discrete_time = 0
use_physrandgen = FALSE
seed_pseudorandom = 100
sample_count = 10000
max_time = 60
time_tick = 0.1
thread_count = 1
statdist_traj_count = 100
statdist_cluster_threshold = 1
display_traj = 0
statdist_similarity_cache_max_size = 20000
F2R.is_internal = TRUE
LPAR2.is_internal = TRUE
TACR3.is_internal = TRUE
EGF.is_internal = TRUE
NRG1.is_internal = TRUE
NRG2.is_internal = TRUE
NRG3.is_internal = TRUE
NRG4.is_internal = TRUE
AKT1.is_internal = TRUE
AKT2.is_internal = TRUE
AKT3.is_internal = TRUE
AMOTL2.is_internal = TRUE
ARAF.is_internal = TRUE
ARHGEF1.is_internal = TRUE
ARHGEF11.is_internal = TRUE
ARHGEF12.is_internal = TRUE
ARHGEF6.is_internal = TRUE
ATF2.is_internal = TRUE
BAD.is_internal = TRUE
BCL2.is_internal = TRUE
BCL2L1.is_internal = TRUE
BRAF.is_internal = TRUE
CDC42.is_internal = TRUE
CDC42BPA.is_internal = TRUE
CDK1.is_internal = TRUE
CDC25B.is_internal = TRUE
CFL1.is_internal = TRUE
CFL2.is_internal = TRUE
CREB1.is_internal = TRUE
CTNNB1.is_internal = TRUE
CTTN.is_internal = TRUE
DEPTOR.is_internal = TRUE
EPHA2.is_internal = TRUE
EGFR.is_internal = TRUE
ERBB2.is_internal = TRUE
ERBB3.is_internal = TRUE
ERBB4.is_internal = TRUE
EIF4E.is_internal = TRUE
EIF4EBP1.is_internal = TRUE
FUS.is_internal = TRUE
GIT1.is_internal = TRUE
GNA13.is_internal = TRUE
GRB2.is_internal = TRUE
HRAS.is_internal = TRUE
ITCH.is_internal = TRUE
JUN.is_internal = TRUE
KRAS.is_internal = TRUE
LATS1.is_internal = TRUE
LATS2.is_internal = TRUE
LIMK1.is_internal = TRUE
LIMK2.is_internal = TRUE
MAP2K1.is_internal = FALSE
MAP2K2.is_internal = FALSE
MAPK1.is_internal = FALSE
MAPK3.is_internal = FALSE
MYC.is_internal = FALSE
MP.is_internal = FALSE
NFE2L2.is_internal = FALSE
NR4A3.is_internal = FALSE
NRAS.is_internal = FALSE
PAK1.is_internal = TRUE
PAK2.is_internal = TRUE
PAK3.is_internal = TRUE
PAK4.is_internal = TRUE
PDPK1.is_internal = TRUE
PI3K.is_internal = TRUE
PLCG1.is_internal = TRUE
PPP1R12A.is_internal = TRUE
PPP1R12B.is_internal = TRUE
PRKACA.is_internal = TRUE
PRKCA.is_internal = TRUE
PRKCB.is_internal = TRUE
PRKCG.is_internal = TRUE
PRKCZ.is_internal = TRUE
PTEN.is_internal = TRUE
PTK2B.is_internal = TRUE
PTPN11.is_internal = TRUE
RAC1.is_internal = TRUE
RAF1.is_internal = TRUE
RHEB.is_internal = TRUE
RHOA.is_internal = TRUE
ROCK1.is_internal = TRUE
ROCK2.is_internal = TRUE
RPS6KA1.is_internal = TRUE
SHC1.is_internal = TRUE
SIRT1.is_internal = TRUE
SNAI1.is_internal = TRUE
SPART.is_internal = TRUE
SOS1.is_internal = TRUE
SRC.is_internal = TRUE
STMN1.is_internal = TRUE
SYN1.is_internal = TRUE
TSC.is_internal = TRUE
TTL.is_internal = TRUE
WWTR1.is_internal = TRUE
WWP1.is_internal = TRUE
YES1.is_internal = TRUE
YAP1.is_internal = TRUE
mTORC2.is_internal = TRUE
mTORC1.is_internal = TRUE
FOXO.is_internal = TRUE
Tubulin.is_internal = TRUE
Microtubule_polimerization.is_internal = FALSE
Neuron_migration.is_internal = FALSE
Actin_cytoskeleton_reorganization.is_internal = TRUE
Cell_migration.is_internal = TRUE
F_actin_dynamics.is_internal = TRUE
Protein_synthesis.is_internal = TRUE
Metastasis.is_internal = FALSE
Proliferation.is_internal = TRUE
Apoptosis.is_internal = TRUE
[NRG1].istate = 0.5[1], 0.5[0]
[BAD].istate = 0.11504[1], 0.88496[0]
[SYN1].istate = 0.37058[1], 0.62942[0]
[WWTR1].istate = 0.39555[1], 0.6044499999999999[0]
[LPAR2].istate = 0.57824[1], 0.42176[0]
[ERBB3].istate = 0.12428[1], 0.87572[0]
[PRKCZ].istate = 0.51612[1], 0.48388[0]
[ROCK1].istate = 0.21154[1], 0.7884599999999999[0]
[CDC42].istate = 0.11868[1], 0.88132[0]
[ARHGEF1].istate = 0.68691[1], 0.31309[0]
[PPP1R12B].istate = 0.73238[1], 0.26761999999999997[0]
[PAK3].istate = 0.08947[1], 0.9105300000000001[0]
[ARAF].istate = 0.39561[1], 0.60439[0]
[FUS].istate = 0.47114[1], 0.52886[0]
[SIRT1].istate = 0.41764[1], 0.58236[0]
[CDC25B].istate = 0.66929[1], 0.33070999999999995[0]
[AKT2].istate = 0.92556[1], 0.07443999999999995[0]
[RHEB].istate = 0.49438[1], 0.50562[0]
[LIMK1].istate = 0.28169[1], 0.71831[0]
[GIT1].istate = 0.75[1], 0.25[0]
[AMOTL2].istate = 0.44036[1], 0.55964[0]
[TTL].istate = 0.80512[1], 0.19488000000000005[0]
[NFE2L2].istate = 0.28248[1], 0.7175199999999999[0]
[AKT3].istate = 0.86402[1], 0.13598[0]
[RPS6KA1].istate = 0.43859[1], 0.56141[0]
[NR4A3].istate = 0.33454[1], 0.6654599999999999[0]
[PTK2B].istate = 0.47956[1], 0.52044[0]
[WWP1].istate = 0.60262[1], 0.39737999999999996[0]
[PLCG1].istate = 0.54756[1], 0.45243999999999995[0]
[SNAI1].istate = 0.50089[1], 0.49911000000000005[0]
[PRKCG].istate = 0.65758[1], 0.34241999999999995[0]
[MAP2K2].istate = 0.98748[1], 0.012519999999999976[0]
[ARHGEF6].istate = 0.33747[1], 0.6625300000000001[0]
[LATS1].istate = 0.44574[1], 0.55426[0]
[ARHGEF11].istate = 0.51007[1], 0.48993[0]
[SPART].istate = 0.81636[1], 0.18364000000000003[0]
[KRAS].istate = 0.4031[1], 0.5969[0]
[ROCK2].istate = 0.63912[1], 0.36088[0]
[RAC1].istate = 0.44706[1], 0.55294[0]
[MYC].istate = 0.97871[1], 0.02129000000000003[0]
[YAP1].istate = 0.53607[1], 0.46392999999999995[0]
[EGF].istate = 0.81497[1], 0.18503000000000003[0]
[ERBB2].istate = 0.52448[1], 0.47552000000000005[0]
[AKT1].istate = 0.08485[1], 0.91515[0]
[EPHA2].istate = 0.69065[1], 0.30935[0]
[CDC42BPA].istate = 0.54979[1], 0.45021[0]
[EGFR].istate = 0.23652[1], 0.7634799999999999[0]
[PAK1].istate = 0.58095[1], 0.41905000000000003[0]
[LATS2].istate = 0.22598[1], 0.77402[0]
[EIF4E].istate = 0.72877[1], 0.27122999999999997[0]
[PRKCA].istate = 0.66518[1], 0.33482[0]
[DEPTOR].istate = 0.88271[1], 0.11729[0]
[BRAF].istate = 0.58963[1], 0.41037[0]
[NRG2].istate = 0.23902[1], 0.76098[0]
[SHC1].istate = 0.70904[1], 0.29096[0]
[PRKCB].istate = 0.18361[1], 0.81639[0]
[CTNNB1].istate = 0.15627[1], 0.84373[0]
[MAP2K1].istate = 0.16354[1], 0.83646[0]
[NRG4].istate = 0.36087[1], 0.63913[0]
[TACR3].istate = 0.71888[1], 0.28112000000000004[0]
[CDK1].istate = 0.62906[1], 0.37094000000000005[0]
[BCL2L1].istate = 0.65388[1], 0.34612[0]
[BCL2].istate = 0.60104[1], 0.39896[0]
[PTEN].istate = 0.32278[1], 0.6772199999999999[0]
[CFL1].istate = 0.61606[1], 0.38393999999999995[0]
[YES1].istate = 0.60976[1], 0.39024000000000003[0]
[JUN].istate = 0.51587[1], 0.48412999999999995[0]
[ERBB4].istate = 0.64017[1], 0.35983[0]
[PTPN11].istate = 0.63804[1], 0.36195999999999995[0]
[PAK2].istate = 0.33656[1], 0.66344[0]
[F2R].istate = 0.71835[1], 0.28164999999999996[0]
[LIMK2].istate = 0.73541[1], 0.26459[0]
[NRG3].istate = 0.81468[1], 0.18532000000000004[0]
[EIF4EBP1].istate = 0.91242[1], 0.08757999999999999[0]
[ARHGEF12].istate = 0.09392[1], 0.90608[0]
[SRC].istate = 0.31902[1], 0.6809799999999999[0]
[NRAS].istate = 0.86735[1], 0.13265000000000005[0]
[mTORC2].istate = 0.37521[1], 0.62479[0]
[mTORC1].istate = 0.66777[1], 0.33223[0]
[PI3K].istate = 0.04344[1], 0.95656[0]
[TSC].istate = 0.19215[1], 0.80785[0]
```
