## Supplementary Dataset 5 for "Explainable Generative AI Uncovers a Molecular Continuum in Medulloblastoma with Implications for Rare Cancer Subtyping and Treatment Equity": MB_list4_RNA_asTransition_1232.cfg

```
$u_F2R=0.19858
$d_F2R=5.03575
$u_LPAR2=0.60445
$d_LPAR2=1.6544
$u_TACR3=96.6179
$d_TACR3=0.01035
$u_EGF=2.34445
$d_EGF=0.42654
$u_NRG1 = 1
$d_NRG1 = 1
$u_NRG2=0.42648
$d_NRG2=2.34478
$u_NRG3=25.44305
$d_NRG3=0.0393
$u_NRG4=28.40929
$d_NRG4=0.0352
$u_AKT1=12.81167
$d_AKT1=0.07805
$u_AKT2=0.76063
$d_AKT2=1.3147
$u_AKT3=2.90429
$d_AKT3=0.34432
$u_AMOTL2=27.47373
$d_AMOTL2=0.0364
$u_ARAF=1.52605
$d_ARAF=0.65529
$u_ARHGEF1=0.10369
$d_ARHGEF1=9.64413
$u_ARHGEF11=1.0
$d_ARHGEF11=1.0
$u_ARHGEF12=0.05988
$d_ARHGEF12=16.70007
$u_ARHGEF6=0.12476
$d_ARHGEF6=8.01539
$u_ATF2 = 1
$d_ATF2 = 1
$u_BAD=50.84293
$d_BAD=0.01967
$u_BCL2=17.83875
$d_BCL2=0.05606
$u_BCL2L1=30.86341
$d_BCL2L1=0.0324
$u_BRAF=12.19808
$d_BRAF=0.08198
$u_CDC42=0.23098
$d_CDC42=4.32938
$u_CDC42BPA=0.24183
$d_CDC42BPA=4.13514
$u_CDK1=24.08844
$d_CDK1=0.04151
$u_CDC25B=0.92166
$d_CDC25B=1.085
$u_CFL1=0.13224
$d_CFL1=7.56201
$u_CFL2 = 1
$d_CFL2 = 1
$u_CREB1 = 1
$d_CREB1 = 1
$u_CTNNB1=4.45113
$d_CTNNB1=0.22466
$u_CTTN = 1
$d_CTTN = 1
$u_DEPTOR=0.38092
$d_DEPTOR=2.62522
$u_EPHA2=8.9117
$d_EPHA2=0.11221
$u_EGFR=0.38638
$d_EGFR=2.58813
$u_ERBB2=0.59251
$d_ERBB2=1.68774
$u_ERBB3=2.49505
$d_ERBB3=0.40079
$u_ERBB4=0.84601
$d_ERBB4=1.18202
$u_EIF4E=17.72001
$d_EIF4E=0.05643
$u_EIF4EBP1=5.31251
$d_EIF4EBP1=0.18823
$u_FUS=46.91079
$d_FUS=0.02132
$u_GIT1=0.02253
$d_GIT1=44.38526
$u_GNA13 = 1
$d_GNA13 = 1
$u_GRB2 = 1
$d_GRB2 = 1
$u_HRAS = 1
$d_HRAS = 1
$u_ITCH = 1
$d_ITCH = 1
$u_JUN=0.58288
$d_JUN=1.71562
$u_KRAS=0.79076
$d_KRAS=1.26461
$u_LATS1=28.90342
$d_LATS1=0.0346
$u_LATS2=5.67736
$d_LATS2=0.17614
$u_LIMK1=12.2139
$d_LIMK1=0.08187
$u_LIMK2=0.05342
$d_LIMK2=18.71958
$u_MAP2K1=0.19222
$d_MAP2K1=5.20237
$u_MAP2K2=6.87729
$d_MAP2K2=0.14541
$u_MAPK1 = 1
$d_MAPK1 = 1
$u_MAPK3 = 1
$d_MAPK3 = 1
$u_MYC=2.58637
$d_MYC=0.38664
$u_MP = 1
$d_MP = 1
$u_NFE2L2=20.60799
$d_NFE2L2=0.04852
$u_NR4A3=0.95878
$d_NR4A3=1.04299
$u_NRAS=4.88365
$d_NRAS=0.20476
$u_PAK1=0.31499
$d_PAK1=3.1747
$u_PAK2=0.06978
$d_PAK2=14.33075
$u_PAK3=2.85331
$d_PAK3=0.35047
$u_PAK4 = 1
$d_PAK4 = 1
$u_PDPK1 = 1
$d_PDPK1 = 1
$u_PI3K=0.02546
$d_PI3K=39.2773
$u_PLCG1=3.66065
$d_PLCG1=0.27318
$u_PPP1R12A = 1
$d_PPP1R12A = 1
$u_PPP1R12B=2.60571
$d_PPP1R12B=0.38377
$u_PRKACA = 1
$d_PRKACA = 1
$u_PRKCA=0.06116
$d_PRKCA=16.35056
$u_PRKCB=0.0463
$d_PRKCB=21.59827
$u_PRKCG=4.35693
$d_PRKCG=0.22952
$u_PRKCZ=0.52097
$d_PRKCZ=1.9195
$u_PTEN=14.00151
$d_PTEN=0.07142
$u_PTK2B=4.92389
$d_PTK2B=0.20309
$u_PTPN11=12.43394
$d_PTPN11=0.08043
$u_RAC1=0.54871
$d_RAC1=1.82246
$u_RAF1 = 1
$d_RAF1 = 1
$u_RHEB=0.59666
$d_RHEB=1.676
$u_RHOA = 1
$d_RHOA = 1
$u_ROCK1=0.14814
$d_ROCK1=6.75037
$u_ROCK2=15.40313
$d_ROCK2=0.06492
$u_RPS6KA1=0.06355
$d_RPS6KA1=15.73564
$u_SHC1=0.11916
$d_SHC1=8.39208
$u_SIRT1=48.12727
$d_SIRT1=0.02078
$u_SNAI1=66.82831
$d_SNAI1=0.01496
$u_SPART=5.20213
$d_SPART=0.19223
$u_SOS1 = 1
$d_SOS1 = 1
$u_SRC=12.06251
$d_SRC=0.0829
$u_STMN1 = 1
$d_STMN1 = 1
$u_SYN1=0.16141
$d_SYN1=6.1954
$u_TSC=0.07095
$d_TSC=14.09443
$u_TTL=0.41389
$d_TTL=2.4161
$u_WWTR1=0.13856
$d_WWTR1=7.21709
$u_WWP1=2.87492
$d_WWP1=0.34784
$u_YES1=6.17832
$d_YES1=0.16186
$u_YAP1=0.19177
$d_YAP1=5.21458
$u_mTORC2=0.50542
$d_mTORC2=1.97855
$u_mTORC1=1.24581
$d_mTORC1=0.80269
$u_FOXO = 1
$d_FOXO = 1
$u_Tubulin = 1
$d_Tubulin = 1
$u_Microtubule_polimerization = 1
$d_Microtubule_polimerization = 1
$u_Neuron_migration = 1
$d_Neuron_migration = 1
$u_Actin_cytoskeleton_reorganization = 1
$d_Actin_cytoskeleton_reorganization = 1
$u_Cell_migration = 1
$d_Cell_migration = 1
$u_F_actin_dynamics = 1
$d_F_actin_dynamics = 1
$u_Protein_synthesis = 1
$d_Protein_synthesis = 1
$u_Metastasis = 1
$d_Metastasis = 1
$u_Proliferation = 1
$d_Proliferation = 1
$u_Apoptosis = 1
$d_Apoptosis = 1
[ATF2].istate = 1 [0], 0 [1]
[CFL2].istate = 1 [0], 0 [1]
[CREB1].istate = 1 [0], 0 [1]
[CTTN].istate = 1 [0], 0 [1]
[GNA13].istate = 1 [0], 0 [1]
[GRB2].istate = 1 [0], 0 [1]
[HRAS].istate = 1 [0], 0 [1]
[ITCH].istate = 1 [0], 0 [1]
[MAPK1].istate = 1 [0], 0 [1]
[MAPK3].istate = 1 [0], 0 [1]
[MP].istate = 1 [0], 0 [1]
[PAK4].istate = 1 [0], 0 [1]
[PDPK1].istate = 1 [0], 0 [1]
[PPP1R12A].istate = 1 [0], 0 [1]
[PRKACA].istate = 1 [0], 0 [1]
[RAF1].istate = 1 [0], 0 [1]
[RHOA].istate = 1 [0], 0 [1]
[SOS1].istate = 1 [0], 0 [1]
[STMN1].istate = 1 [0], 0 [1]
[FOXO].istate = 1 [0], 0 [1]
[Tubulin].istate = 1 [0], 0 [1]
[Microtubule_polimerization].istate = 1 [0], 0 [1]
[Neuron_migration].istate = 1 [0], 0 [1]
[Actin_cytoskeleton_reorganization].istate = 1 [0], 0 [1]
[Cell_migration].istate = 1 [0], 0 [1]
[F_actin_dynamics].istate = 1 [0], 0 [1]
[Protein_synthesis].istate = 1 [0], 0 [1]
[Metastasis].istate = 1 [0], 0 [1]
[Proliferation].istate = 1 [0], 0 [1]
[Apoptosis].istate = 1 [0], 0 [1]
discrete_time = 0
use_physrandgen = FALSE
seed_pseudorandom = 100
sample_count = 10000
max_time = 60
time_tick = 0.1
thread_count = 1
statdist_traj_count = 100
statdist_cluster_threshold = 1
display_traj = 0
statdist_similarity_cache_max_size = 20000
F2R.is_internal = TRUE
LPAR2.is_internal = TRUE
TACR3.is_internal = TRUE
EGF.is_internal = TRUE
NRG1.is_internal = TRUE
NRG2.is_internal = TRUE
NRG3.is_internal = TRUE
NRG4.is_internal = TRUE
AKT1.is_internal = TRUE
AKT2.is_internal = TRUE
AKT3.is_internal = TRUE
AMOTL2.is_internal = TRUE
ARAF.is_internal = TRUE
ARHGEF1.is_internal = TRUE
ARHGEF11.is_internal = TRUE
ARHGEF12.is_internal = TRUE
ARHGEF6.is_internal = TRUE
ATF2.is_internal = TRUE
BAD.is_internal = TRUE
BCL2.is_internal = TRUE
BCL2L1.is_internal = TRUE
BRAF.is_internal = TRUE
CDC42.is_internal = TRUE
CDC42BPA.is_internal = TRUE
CDK1.is_internal = TRUE
CDC25B.is_internal = TRUE
CFL1.is_internal = TRUE
CFL2.is_internal = TRUE
CREB1.is_internal = TRUE
CTNNB1.is_internal = TRUE
CTTN.is_internal = TRUE
DEPTOR.is_internal = TRUE
EPHA2.is_internal = TRUE
EGFR.is_internal = TRUE
ERBB2.is_internal = TRUE
ERBB3.is_internal = TRUE
ERBB4.is_internal = TRUE
EIF4E.is_internal = TRUE
EIF4EBP1.is_internal = TRUE
FUS.is_internal = TRUE
GIT1.is_internal = TRUE
GNA13.is_internal = TRUE
GRB2.is_internal = TRUE
HRAS.is_internal = TRUE
ITCH.is_internal = TRUE
JUN.is_internal = TRUE
KRAS.is_internal = TRUE
LATS1.is_internal = TRUE
LATS2.is_internal = TRUE
LIMK1.is_internal = TRUE
LIMK2.is_internal = TRUE
MAP2K1.is_internal = FALSE
MAP2K2.is_internal = FALSE
MAPK1.is_internal = FALSE
MAPK3.is_internal = FALSE
MYC.is_internal = FALSE
MP.is_internal = FALSE
NFE2L2.is_internal = FALSE
NR4A3.is_internal = FALSE
NRAS.is_internal = FALSE
PAK1.is_internal = TRUE
PAK2.is_internal = TRUE
PAK3.is_internal = TRUE
PAK4.is_internal = TRUE
PDPK1.is_internal = TRUE
PI3K.is_internal = TRUE
PLCG1.is_internal = TRUE
PPP1R12A.is_internal = TRUE
PPP1R12B.is_internal = TRUE
PRKACA.is_internal = TRUE
PRKCA.is_internal = TRUE
PRKCB.is_internal = TRUE
PRKCG.is_internal = TRUE
PRKCZ.is_internal = TRUE
PTEN.is_internal = TRUE
PTK2B.is_internal = TRUE
PTPN11.is_internal = TRUE
RAC1.is_internal = TRUE
RAF1.is_internal = TRUE
RHEB.is_internal = TRUE
RHOA.is_internal = TRUE
ROCK1.is_internal = TRUE
ROCK2.is_internal = TRUE
RPS6KA1.is_internal = TRUE
SHC1.is_internal = TRUE
SIRT1.is_internal = TRUE
SNAI1.is_internal = TRUE
SPART.is_internal = TRUE
SOS1.is_internal = TRUE
SRC.is_internal = TRUE
STMN1.is_internal = TRUE
SYN1.is_internal = TRUE
TSC.is_internal = TRUE
TTL.is_internal = TRUE
WWTR1.is_internal = TRUE
WWP1.is_internal = TRUE
YES1.is_internal = TRUE
YAP1.is_internal = TRUE
mTORC2.is_internal = TRUE
mTORC1.is_internal = TRUE
FOXO.is_internal = TRUE
Tubulin.is_internal = TRUE
Microtubule_polimerization.is_internal = FALSE
Neuron_migration.is_internal = FALSE
Actin_cytoskeleton_reorganization.is_internal = TRUE
Cell_migration.is_internal = TRUE
F_actin_dynamics.is_internal = TRUE
Protein_synthesis.is_internal = TRUE
Metastasis.is_internal = FALSE
Proliferation.is_internal = TRUE
Apoptosis.is_internal = TRUE
[NRG1].istate = 0.5[1], 0.5[0]
[BAD].istate = 0.92656[1], 0.07343999999999995[0]
[SYN1].istate = 0.30198[1], 0.69802[0]
[WWTR1].istate = 0.28541[1], 0.7145900000000001[0]
[LPAR2].istate = 0.44534[1], 0.5546599999999999[0]
[ERBB3].istate = 0.59927[1], 0.40073000000000003[0]
[PRKCZ].istate = 0.4292[1], 0.5708[0]
[ROCK1].istate = 0.29267[1], 0.70733[0]
[CDC42].istate = 0.34089[1], 0.65911[0]
[ARHGEF1].istate = 0.25393[1], 0.74607[0]
[PPP1R12B].istate = 0.60398[1], 0.39602000000000004[0]
[PAK3].istate = 0.61384[1], 0.38615999999999995[0]
[ARAF].istate = 0.54589[1], 0.45411[0]
[FUS].istate = 0.91782[1], 0.08218000000000003[0]
[SIRT1].istate = 0.9206[1], 0.07940000000000003[0]
[CDC25B].istate = 0.49114[1], 0.50886[0]
[AKT2].istate = 0.47029[1], 0.52971[0]
[RHEB].istate = 0.44393[1], 0.5560700000000001[0]
[LIMK1].istate = 0.77171[1], 0.22829[0]
[GIT1].istate = 0.08818[1], 0.91182[0]
[AMOTL2].istate = 0.85973[1], 0.14027[0]
[TTL].istate = 0.40422[1], 0.59578[0]
[NFE2L2].istate = 0.82851[1], 0.17149000000000003[0]
[AKT3].istate = 0.61576[1], 0.38424[0]
[RPS6KA1].istate = 0.20077[1], 0.79923[0]
[NR4A3].istate = 0.49543[1], 0.50457[0]
[PTK2B].istate = 0.67308[1], 0.32692[0]
[WWP1].istate = 0.61466[1], 0.38534[0]
[PLCG1].istate = 0.64089[1], 0.35911000000000004[0]
[SNAI1].istate = 0.95624[1], 0.04376000000000002[0]
[PRKCG].istate = 0.6598[1], 0.34019999999999995[0]
[MAP2K2].istate = 0.70935[1], 0.29064999999999996[0]
[ARHGEF6].istate = 0.27402[1], 0.7259800000000001[0]
[LATS1].istate = 0.86524[1], 0.13476[0]
[ARHGEF11].istate = 0.5[1], 0.5[0]
[SPART].istate = 0.67905[1], 0.32094999999999996[0]
[KRAS].istate = 0.47451[1], 0.52549[0]
[ROCK2].istate = 0.7969[1], 0.20309999999999995[0]
[RAC1].istate = 0.43484[1], 0.56516[0]
[MYC].istate = 0.60317[1], 0.39683[0]
[YAP1].istate = 0.3207[1], 0.6793[0]
[EGF].istate = 0.59251[1], 0.40749[0]
[ERBB2].istate = 0.44317[1], 0.5568299999999999[0]
[AKT1].istate = 0.7769[1], 0.22309999999999997[0]
[EPHA2].istate = 0.73749[1], 0.26251[0]
[CDC42BPA].istate = 0.34588[1], 0.65412[0]
[EGFR].istate = 0.39675[1], 0.6032500000000001[0]
[PAK1].istate = 0.37457[1], 0.6254299999999999[0]
[LATS2].istate = 0.68854[1], 0.31145999999999996[0]
[EIF4E].istate = 0.81212[1], 0.18788000000000005[0]
[PRKCA].istate = 0.19662[1], 0.80338[0]
[DEPTOR].istate = 0.39521[1], 0.6047899999999999[0]
[BRAF].istate = 0.77157[1], 0.22843000000000002[0]
[NRG2].istate = 0.40747[1], 0.59253[0]
[SHC1].istate = 0.26903[1], 0.73097[0]
[PRKCB].istate = 0.16639[1], 0.83361[0]
[CTNNB1].istate = 0.66212[1], 0.33787999999999996[0]
[MAP2K1].istate = 0.32095[1], 0.6790499999999999[0]
[NRG4].istate = 0.86337[1], 0.13663000000000003[0]
[TACR3].istate = 0.99626[1], 0.0037399999999999656[0]
[CDK1].istate = 0.84545[1], 0.15454999999999997[0]
[BCL2L1].istate = 0.87236[1], 0.12763999999999998[0]
[BCL2].istate = 0.81284[1], 0.18716[0]
[PTEN].istate = 0.78654[1], 0.21345999999999998[0]
[CFL1].istate = 0.28034[1], 0.71966[0]
[YES1].istate = 0.69772[1], 0.30228[0]
[JUN].istate = 0.4414[1], 0.5586[0]
[ERBB4].istate = 0.48184[1], 0.51816[0]
[PTPN11].istate = 0.77365[1], 0.22635000000000005[0]
[PAK2].istate = 0.21094[1], 0.78906[0]
[F2R].istate = 0.32448[1], 0.67552[0]
[LIMK2].istate = 0.18193[1], 0.81807[0]
[NRG3].istate = 0.85139[1], 0.14861000000000002[0]
[EIF4EBP1].istate = 0.68132[1], 0.31867999999999996[0]
[ARHGEF12].istate = 0.19432[1], 0.80568[0]
[SRC].istate = 0.77036[1], 0.22963999999999996[0]
[NRAS].istate = 0.67219[1], 0.32781000000000005[0]
[mTORC2].istate = 0.42591[1], 0.57409[0]
[mTORC1].istate = 0.52386[1], 0.47614[0]
[PI3K].istate = 0.10148[1], 0.89852[0]
[TSC].istate = 0.21273[1], 0.78727[0]
```
