## Supplementary Dataset 5 for "Explainable Generative AI Uncovers a Molecular Continuum in Medulloblastoma with Implications for Rare Cancer Subtyping and Treatment Equity": MB_list4_RNA_asTransition_1233.cfg

```
$u_F2R=3.66075
$d_F2R=0.27317
$u_LPAR2=0.91871
$d_LPAR2=1.08848
$u_TACR3=27.36239
$d_TACR3=0.03655
$u_EGF=2.29725
$d_EGF=0.4353
$u_NRG1 = 1
$d_NRG1 = 1
$u_NRG2=0.04656
$d_NRG2=21.47766
$u_NRG3=1.45674
$d_NRG3=0.68646
$u_NRG4=0.22525
$d_NRG4=4.43951
$u_AKT1=0.02478
$d_AKT1=40.35513
$u_AKT2=0.39989
$d_AKT2=2.50069
$u_AKT3=0.21301
$d_AKT3=4.69462
$u_AMOTL2=0.35645
$d_AMOTL2=2.80544
$u_ARAF=20.82635
$d_ARAF=0.04802
$u_ARHGEF1=0.42795
$d_ARHGEF1=2.33672
$u_ARHGEF11=0.03597
$d_ARHGEF11=27.80095
$u_ARHGEF12=0.14416
$d_ARHGEF12=6.93674
$u_ARHGEF6=3.03946
$d_ARHGEF6=0.32901
$u_ATF2 = 1
$d_ATF2 = 1
$u_BAD=0.06194
$d_BAD=16.14466
$u_BCL2=16.37906
$d_BCL2=0.06105
$u_BCL2L1=5.82177
$d_BCL2L1=0.17177
$u_BRAF=11.2418
$d_BRAF=0.08895
$u_CDC42=0.78972
$d_CDC42=1.26627
$u_CDC42BPA=0.04094
$d_CDC42BPA=24.42599
$u_CDK1=1.82187
$d_CDK1=0.54889
$u_CDC25B=9.08977
$d_CDC25B=0.11001
$u_CFL1=0.05214
$d_CFL1=19.17913
$u_CFL2 = 1
$d_CFL2 = 1
$u_CREB1 = 1
$d_CREB1 = 1
$u_CTNNB1=0.03925
$d_CTNNB1=25.47771
$u_CTTN = 1
$d_CTTN = 1
$u_DEPTOR=13.05772
$d_DEPTOR=0.07658
$u_EPHA2=9.56068
$d_EPHA2=0.1046
$u_EGFR=0.06365
$d_EGFR=15.71092
$u_ERBB2=0.03136
$d_ERBB2=31.88776
$u_ERBB3=41.30306
$d_ERBB3=0.02421
$u_ERBB4=0.56906
$d_ERBB4=1.75728
$u_EIF4E=0.17554
$d_EIF4E=5.69671
$u_EIF4EBP1=7.80084
$d_EIF4EBP1=0.12819
$u_FUS=0.0355
$d_FUS=28.16901
$u_GIT1=0.09259
$d_GIT1=10.8003
$u_GNA13 = 1
$d_GNA13 = 1
$u_GRB2 = 1
$d_GRB2 = 1
$u_HRAS = 1
$d_HRAS = 1
$u_ITCH = 1
$d_ITCH = 1
$u_JUN=0.74643
$d_JUN=1.33971
$u_KRAS=3.35132
$d_KRAS=0.29839
$u_LATS1=6.92613
$d_LATS1=0.14438
$u_LATS2=0.51483
$d_LATS2=1.94239
$u_LIMK1=0.55994
$d_LIMK1=1.78591
$u_LIMK2=1.69078
$d_LIMK2=0.59144
$u_MAP2K1=40.36712
$d_MAP2K1=0.02477
$u_MAP2K2=54.18407
$d_MAP2K2=0.01846
$u_MAPK1 = 1
$d_MAPK1 = 1
$u_MAPK3 = 1
$d_MAPK3 = 1
$u_MYC=58.51258
$d_MYC=0.01709
$u_MP = 1
$d_MP = 1
$u_NFE2L2=0.08966
$d_NFE2L2=11.15325
$u_NR4A3=3.83174
$d_NR4A3=0.26098
$u_NRAS=0.05817
$d_NRAS=17.19099
$u_PAK1=0.41052
$d_PAK1=2.43593
$u_PAK2=2.10853
$d_PAK2=0.47426
$u_PAK3=0.03439
$d_PAK3=29.07822
$u_PAK4 = 1
$d_PAK4 = 1
$u_PDPK1 = 1
$d_PDPK1 = 1
$u_PI3K=0.056
$d_PI3K=17.85714
$u_PLCG1=0.08513
$d_PLCG1=11.74674
$u_PPP1R12A = 1
$d_PPP1R12A = 1
$u_PPP1R12B=0.41744
$d_PPP1R12B=2.39555
$u_PRKACA = 1
$d_PRKACA = 1
$u_PRKCA=0.40234
$d_PRKCA=2.48546
$u_PRKCB=0.11461
$d_PRKCB=8.72524
$u_PRKCG=0.34868
$d_PRKCG=2.86796
$u_PRKCZ=0.04505
$d_PRKCZ=22.19756
$u_PTEN=0.11416
$d_PTEN=8.75964
$u_PTK2B=0.07753
$d_PTK2B=12.89823
$u_PTPN11=6.02162
$d_PTPN11=0.16607
$u_RAC1=0.7203
$d_RAC1=1.38831
$u_RAF1 = 1
$d_RAF1 = 1
$u_RHEB=0.10986
$d_RHEB=9.10249
$u_RHOA = 1
$d_RHOA = 1
$u_ROCK1=0.1955
$d_ROCK1=5.11509
$u_ROCK2=0.38945
$d_ROCK2=2.56772
$u_RPS6KA1=21.78576
$d_RPS6KA1=0.0459
$u_SHC1=2.56197
$d_SHC1=0.39032
$u_SIRT1=4.35349
$d_SIRT1=0.2297
$u_SNAI1=75.21429
$d_SNAI1=0.0133
$u_SPART=0.01403
$d_SPART=71.27584
$u_SOS1 = 1
$d_SOS1 = 1
$u_SRC=0.35018
$d_SRC=2.85567
$u_STMN1 = 1
$d_STMN1 = 1
$u_SYN1=0.14284
$d_SYN1=7.00084
$u_TSC=0.02285
$d_TSC=43.76368
$u_TTL=17.56941
$d_TTL=0.05692
$u_WWTR1=7.84573
$d_WWTR1=0.12746
$u_WWP1=1.434
$d_WWP1=0.69735
$u_YES1=0.02545
$d_YES1=39.29273
$u_YAP1=0.23034
$d_YAP1=4.34141
$u_mTORC2=0.63217
$d_mTORC2=1.58185
$u_mTORC1=0.33558
$d_mTORC1=2.97992
$u_FOXO = 1
$d_FOXO = 1
$u_Tubulin = 1
$d_Tubulin = 1
$u_Microtubule_polimerization = 1
$d_Microtubule_polimerization = 1
$u_Neuron_migration = 1
$d_Neuron_migration = 1
$u_Actin_cytoskeleton_reorganization = 1
$d_Actin_cytoskeleton_reorganization = 1
$u_Cell_migration = 1
$d_Cell_migration = 1
$u_F_actin_dynamics = 1
$d_F_actin_dynamics = 1
$u_Protein_synthesis = 1
$d_Protein_synthesis = 1
$u_Metastasis = 1
$d_Metastasis = 1
$u_Proliferation = 1
$d_Proliferation = 1
$u_Apoptosis = 1
$d_Apoptosis = 1
[ATF2].istate = 1 [0], 0 [1]
[CFL2].istate = 1 [0], 0 [1]
[CREB1].istate = 1 [0], 0 [1]
[CTTN].istate = 1 [0], 0 [1]
[GNA13].istate = 1 [0], 0 [1]
[GRB2].istate = 1 [0], 0 [1]
[HRAS].istate = 1 [0], 0 [1]
[ITCH].istate = 1 [0], 0 [1]
[MAPK1].istate = 1 [0], 0 [1]
[MAPK3].istate = 1 [0], 0 [1]
[MP].istate = 1 [0], 0 [1]
[PAK4].istate = 1 [0], 0 [1]
[PDPK1].istate = 1 [0], 0 [1]
[PPP1R12A].istate = 1 [0], 0 [1]
[PRKACA].istate = 1 [0], 0 [1]
[RAF1].istate = 1 [0], 0 [1]
[RHOA].istate = 1 [0], 0 [1]
[SOS1].istate = 1 [0], 0 [1]
[STMN1].istate = 1 [0], 0 [1]
[FOXO].istate = 1 [0], 0 [1]
[Tubulin].istate = 1 [0], 0 [1]
[Microtubule_polimerization].istate = 1 [0], 0 [1]
[Neuron_migration].istate = 1 [0], 0 [1]
[Actin_cytoskeleton_reorganization].istate = 1 [0], 0 [1]
[Cell_migration].istate = 1 [0], 0 [1]
[F_actin_dynamics].istate = 1 [0], 0 [1]
[Protein_synthesis].istate = 1 [0], 0 [1]
[Metastasis].istate = 1 [0], 0 [1]
[Proliferation].istate = 1 [0], 0 [1]
[Apoptosis].istate = 1 [0], 0 [1]
discrete_time = 0
use_physrandgen = FALSE
seed_pseudorandom = 100
sample_count = 10000
max_time = 60
time_tick = 0.1
thread_count = 1
statdist_traj_count = 100
statdist_cluster_threshold = 1
display_traj = 0
statdist_similarity_cache_max_size = 20000
F2R.is_internal = TRUE
LPAR2.is_internal = TRUE
TACR3.is_internal = TRUE
EGF.is_internal = TRUE
NRG1.is_internal = TRUE
NRG2.is_internal = TRUE
NRG3.is_internal = TRUE
NRG4.is_internal = TRUE
AKT1.is_internal = TRUE
AKT2.is_internal = TRUE
AKT3.is_internal = TRUE
AMOTL2.is_internal = TRUE
ARAF.is_internal = TRUE
ARHGEF1.is_internal = TRUE
ARHGEF11.is_internal = TRUE
ARHGEF12.is_internal = TRUE
ARHGEF6.is_internal = TRUE
ATF2.is_internal = TRUE
BAD.is_internal = TRUE
BCL2.is_internal = TRUE
BCL2L1.is_internal = TRUE
BRAF.is_internal = TRUE
CDC42.is_internal = TRUE
CDC42BPA.is_internal = TRUE
CDK1.is_internal = TRUE
CDC25B.is_internal = TRUE
CFL1.is_internal = TRUE
CFL2.is_internal = TRUE
CREB1.is_internal = TRUE
CTNNB1.is_internal = TRUE
CTTN.is_internal = TRUE
DEPTOR.is_internal = TRUE
EPHA2.is_internal = TRUE
EGFR.is_internal = TRUE
ERBB2.is_internal = TRUE
ERBB3.is_internal = TRUE
ERBB4.is_internal = TRUE
EIF4E.is_internal = TRUE
EIF4EBP1.is_internal = TRUE
FUS.is_internal = TRUE
GIT1.is_internal = TRUE
GNA13.is_internal = TRUE
GRB2.is_internal = TRUE
HRAS.is_internal = TRUE
ITCH.is_internal = TRUE
JUN.is_internal = TRUE
KRAS.is_internal = TRUE
LATS1.is_internal = TRUE
LATS2.is_internal = TRUE
LIMK1.is_internal = TRUE
LIMK2.is_internal = TRUE
MAP2K1.is_internal = FALSE
MAP2K2.is_internal = FALSE
MAPK1.is_internal = FALSE
MAPK3.is_internal = FALSE
MYC.is_internal = FALSE
MP.is_internal = FALSE
NFE2L2.is_internal = FALSE
NR4A3.is_internal = FALSE
NRAS.is_internal = FALSE
PAK1.is_internal = TRUE
PAK2.is_internal = TRUE
PAK3.is_internal = TRUE
PAK4.is_internal = TRUE
PDPK1.is_internal = TRUE
PI3K.is_internal = TRUE
PLCG1.is_internal = TRUE
PPP1R12A.is_internal = TRUE
PPP1R12B.is_internal = TRUE
PRKACA.is_internal = TRUE
PRKCA.is_internal = TRUE
PRKCB.is_internal = TRUE
PRKCG.is_internal = TRUE
PRKCZ.is_internal = TRUE
PTEN.is_internal = TRUE
PTK2B.is_internal = TRUE
PTPN11.is_internal = TRUE
RAC1.is_internal = TRUE
RAF1.is_internal = TRUE
RHEB.is_internal = TRUE
RHOA.is_internal = TRUE
ROCK1.is_internal = TRUE
ROCK2.is_internal = TRUE
RPS6KA1.is_internal = TRUE
SHC1.is_internal = TRUE
SIRT1.is_internal = TRUE
SNAI1.is_internal = TRUE
SPART.is_internal = TRUE
SOS1.is_internal = TRUE
SRC.is_internal = TRUE
STMN1.is_internal = TRUE
SYN1.is_internal = TRUE
TSC.is_internal = TRUE
TTL.is_internal = TRUE
WWTR1.is_internal = TRUE
WWP1.is_internal = TRUE
YES1.is_internal = TRUE
YAP1.is_internal = TRUE
mTORC2.is_internal = TRUE
mTORC1.is_internal = TRUE
FOXO.is_internal = TRUE
Tubulin.is_internal = TRUE
Microtubule_polimerization.is_internal = FALSE
Neuron_migration.is_internal = FALSE
Actin_cytoskeleton_reorganization.is_internal = TRUE
Cell_migration.is_internal = TRUE
F_actin_dynamics.is_internal = TRUE
Protein_synthesis.is_internal = TRUE
Metastasis.is_internal = FALSE
Proliferation.is_internal = TRUE
Apoptosis.is_internal = TRUE
[NRG1].istate = 0.5[1], 0.5[0]
[BAD].istate = 0.19799[1], 0.80201[0]
[SYN1].istate = 0.28871[1], 0.71129[0]
[WWTR1].istate = 0.72366[1], 0.27634000000000003[0]
[LPAR2].istate = 0.49079[1], 0.5092099999999999[0]
[ERBB3].istate = 0.904[1], 0.09599999999999997[0]
[PRKCZ].istate = 0.16342[1], 0.83658[0]
[ROCK1].istate = 0.32278[1], 0.6772199999999999[0]
[CDC42].istate = 0.47437[1], 0.52563[0]
[ARHGEF1].istate = 0.40785[1], 0.59215[0]
[PPP1R12B].istate = 0.40515[1], 0.59485[0]
[PAK3].istate = 0.13412[1], 0.86588[0]
[ARAF].istate = 0.82965[1], 0.17035[0]
[FUS].istate = 0.13755[1], 0.8624499999999999[0]
[SIRT1].istate = 0.65971[1], 0.34029[0]
[CDC25B].istate = 0.73964[1], 0.26036000000000004[0]
[AKT2].istate = 0.40048[1], 0.59952[0]
[RHEB].istate = 0.26021[1], 0.73979[0]
[LIMK1].istate = 0.43704[1], 0.56296[0]
[GIT1].istate = 0.24165[1], 0.75835[0]
[AMOTL2].istate = 0.388[1], 0.612[0]
[TTL].istate = 0.81119[1], 0.18881000000000003[0]
[NFE2L2].istate = 0.23815[1], 0.76185[0]
[AKT3].istate = 0.3321[1], 0.6678999999999999[0]
[RPS6KA1].istate = 0.83454[1], 0.16546000000000005[0]
[NR4A3].istate = 0.64585[1], 0.35414999999999996[0]
[PTK2B].istate = 0.22236[1], 0.77764[0]
[WWP1].istate = 0.53914[1], 0.46086000000000005[0]
[PLCG1].istate = 0.23252[1], 0.7674799999999999[0]
[SNAI1].istate = 0.96908[1], 0.030919999999999948[0]
[PRKCG].istate = 0.38561[1], 0.61439[0]
[MAP2K2].istate = 0.93347[1], 0.06652999999999998[0]
[ARHGEF6].istate = 0.6207[1], 0.37929999999999997[0]
[LATS1].istate = 0.71012[1], 0.28988[0]
[ARHGEF11].istate = 0.139[1], 0.861[0]
[SPART].istate = 0.03679[1], 0.96321[0]
[KRAS].istate = 0.6313[1], 0.3687[0]
[ROCK2].istate = 0.39761[1], 0.60239[0]
[RAC1].istate = 0.46438[1], 0.53562[0]
[MYC].istate = 0.94181[1], 0.058189999999999964[0]
[YAP1].istate = 0.34059[1], 0.65941[0]
[EGF].istate = 0.5903[1], 0.40969999999999995[0]
[ERBB2].istate = 0.12411[1], 0.8758900000000001[0]
[AKT1].istate = 0.09851[1], 0.90149[0]
[EPHA2].istate = 0.74512[1], 0.25488[0]
[CDC42BPA].istate = 0.15304[1], 0.8469599999999999[0]
[EGFR].istate = 0.20094[1], 0.79906[0]
[PAK1].istate = 0.40333[1], 0.59667[0]
[LATS2].istate = 0.42792[1], 0.5720799999999999[0]
[EIF4E].istate = 0.3111[1], 0.6889000000000001[0]
[PRKCA].istate = 0.40115[1], 0.59885[0]
[DEPTOR].istate = 0.77897[1], 0.22102999999999995[0]
[BRAF].istate = 0.76271[1], 0.23729[0]
[NRG2].istate = 0.16701[1], 0.83299[0]
[SHC1].istate = 0.60214[1], 0.39786[0]
[PRKCB].istate = 0.26481[1], 0.73519[0]
[CTNNB1].istate = 0.14845[1], 0.85155[0]
[MAP2K1].istate = 0.90151[1], 0.09848999999999997[0]
[NRG4].istate = 0.33817[1], 0.6618299999999999[0]
[TACR3].istate = 0.85929[1], 0.14071[0]
[CDK1].istate = 0.56513[1], 0.43487[0]
[BCL2L1].istate = 0.69126[1], 0.30874[0]
[BCL2].istate = 0.80357[1], 0.19643[0]
[PTEN].istate = 0.26437[1], 0.73563[0]
[CFL1].istate = 0.17928[1], 0.82072[0]
[YES1].istate = 0.10143[1], 0.89857[0]
[JUN].istate = 0.46825[1], 0.53175[0]
[ERBB4].istate = 0.43879[1], 0.56121[0]
[PTPN11].istate = 0.69493[1], 0.30506999999999995[0]
[PAK2].istate = 0.581[1], 0.41900000000000004[0]
[F2R].istate = 0.64089[1], 0.35911000000000004[0]
[LIMK2].istate = 0.55702[1], 0.44298000000000004[0]
[NRG3].istate = 0.54085[1], 0.45914999999999995[0]
[EIF4EBP1].istate = 0.72304[1], 0.27696[0]
[ARHGEF12].istate = 0.28971[1], 0.71029[0]
[SRC].istate = 0.38607[1], 0.61393[0]
[NRAS].istate = 0.19118[1], 0.80882[0]
[mTORC2].istate = 0.45021[1], 0.54979[0]
[mTORC1].istate = 0.38145[1], 0.6185499999999999[0]
[PI3K].istate = 0.18704[1], 0.81296[0]
[TSC].istate = 0.08972[1], 0.91028[0]
```
