## Supplementary Dataset 5 for "Explainable Generative AI Uncovers a Molecular Continuum in Medulloblastoma with Implications for Rare Cancer Subtyping and Treatment Equity": MB_list4_RNA_asTransition_1238.cfg

```
$u_F2R=1.51012
$d_F2R=0.6622
$u_LPAR2=47.8282
$d_LPAR2=0.02091
$u_TACR3=6.81887
$d_TACR3=0.14665
$u_EGF=0.20393
$d_EGF=4.90364
$u_NRG1 = 1
$d_NRG1 = 1
$u_NRG2=3.43148
$d_NRG2=0.29142
$u_NRG3=3.2306
$d_NRG3=0.30954
$u_NRG4=3.82595
$d_NRG4=0.26137
$u_AKT1=40.88242
$d_AKT1=0.02446
$u_AKT2=17.56199
$d_AKT2=0.05694
$u_AKT3=4.78805
$d_AKT3=0.20885
$u_AMOTL2=0.25502
$d_AMOTL2=3.92126
$u_ARAF=0.53037
$d_ARAF=1.88548
$u_ARHGEF1=2.07193
$d_ARHGEF1=0.48264
$u_ARHGEF11=6.96917
$d_ARHGEF11=0.14349
$u_ARHGEF12=2.62595
$d_ARHGEF12=0.38081
$u_ARHGEF6=0.34524
$d_ARHGEF6=2.89654
$u_ATF2 = 1
$d_ATF2 = 1
$u_BAD=1.64711
$d_BAD=0.60712
$u_BCL2=9.69927
$d_BCL2=0.1031
$u_BCL2L1=0.02455
$d_BCL2L1=40.7332
$u_BRAF=2.04168
$d_BRAF=0.48979
$u_CDC42=7.08614
$d_CDC42=0.14112
$u_CDC42BPA=0.42177
$d_CDC42BPA=2.37096
$u_CDK1=16.57206
$d_CDK1=0.06034
$u_CDC25B=0.55845
$d_CDC25B=1.79067
$u_CFL1=23.1507
$d_CFL1=0.0432
$u_CFL2 = 1
$d_CFL2 = 1
$u_CREB1 = 1
$d_CREB1 = 1
$u_CTNNB1=0.6599
$d_CTNNB1=1.51538
$u_CTTN = 1
$d_CTTN = 1
$u_DEPTOR=2.06428
$d_DEPTOR=0.48443
$u_EPHA2=0.03678
$d_EPHA2=27.18869
$u_EGFR=1.93495
$d_EGFR=0.51681
$u_ERBB2=0.94815
$d_ERBB2=1.05469
$u_ERBB3=0.12124
$d_ERBB3=8.2481
$u_ERBB4=0.85711
$d_ERBB4=1.16671
$u_EIF4E=4.05875
$d_EIF4E=0.24638
$u_EIF4EBP1=0.43786
$d_EIF4EBP1=2.28384
$u_FUS=6.58368
$d_FUS=0.15189
$u_GIT1=12.81523
$d_GIT1=0.07803
$u_GNA13 = 1
$d_GNA13 = 1
$u_GRB2 = 1
$d_GRB2 = 1
$u_HRAS = 1
$d_HRAS = 1
$u_ITCH = 1
$d_ITCH = 1
$u_JUN=0.01759
$d_JUN=56.85048
$u_KRAS=30.88797
$d_KRAS=0.03238
$u_LATS1=5.6423
$d_LATS1=0.17723
$u_LATS2=0.60222
$d_LATS2=1.66052
$u_LIMK1=3.17971
$d_LIMK1=0.31449
$u_LIMK2=0.08914
$d_LIMK2=11.21831
$u_MAP2K1=9.20969
$d_MAP2K1=0.10858
$u_MAP2K2=0.2307
$d_MAP2K2=4.33463
$u_MAPK1 = 1
$d_MAPK1 = 1
$u_MAPK3 = 1
$d_MAPK3 = 1
$u_MYC=0.76911
$d_MYC=1.3002
$u_MP = 1
$d_MP = 1
$u_NFE2L2=28.29175
$d_NFE2L2=0.03535
$u_NR4A3=0.2386
$d_NR4A3=4.19111
$u_NRAS=23.49225
$d_NRAS=0.04257
$u_PAK1=12.87929
$d_PAK1=0.07764
$u_PAK2=16.25147
$d_PAK2=0.06153
$u_PAK3=0.03003
$d_PAK3=33.30003
$u_PAK4 = 1
$d_PAK4 = 1
$u_PDPK1 = 1
$d_PDPK1 = 1
$u_PI3K=0.04352
$d_PI3K=22.97794
$u_PLCG1=0.26477
$d_PLCG1=3.77686
$u_PPP1R12A = 1
$d_PPP1R12A = 1
$u_PPP1R12B=50.72178
$d_PPP1R12B=0.01972
$u_PRKACA = 1
$d_PRKACA = 1
$u_PRKCA=0.47853
$d_PRKCA=2.08973
$u_PRKCB=0.05565
$d_PRKCB=17.96945
$u_PRKCG=0.03714
$d_PRKCG=26.92515
$u_PRKCZ=3.49544
$d_PRKCZ=0.28609
$u_PTEN=5.20297
$d_PTEN=0.1922
$u_PTK2B=0.71717
$d_PTK2B=1.39437
$u_PTPN11=3.09467
$d_PTPN11=0.32314
$u_RAC1=0.38174
$d_RAC1=2.61958
$u_RAF1 = 1
$d_RAF1 = 1
$u_RHEB=73.9418
$d_RHEB=0.01352
$u_RHOA = 1
$d_RHOA = 1
$u_ROCK1=8.16699
$d_ROCK1=0.12244
$u_ROCK2=48.91153
$d_ROCK2=0.02045
$u_RPS6KA1=0.86524
$d_RPS6KA1=1.15575
$u_SHC1=1.26648
$d_SHC1=0.78959
$u_SIRT1=7.72242
$d_SIRT1=0.12949
$u_SNAI1=0.09895
$d_SNAI1=10.10611
$u_SPART=0.06447
$d_SPART=15.51109
$u_SOS1 = 1
$d_SOS1 = 1
$u_SRC=0.38259
$d_SRC=2.61376
$u_STMN1 = 1
$d_STMN1 = 1
$u_SYN1=0.50291
$d_SYN1=1.98843
$u_TSC=10.29381
$d_TSC=0.09715
$u_TTL=21.50767
$d_TTL=0.0465
$u_WWTR1=0.15242
$d_WWTR1=6.56082
$u_WWP1=9.64014
$d_WWP1=0.10373
$u_YES1=6.69872
$d_YES1=0.14928
$u_YAP1=0.44272
$d_YAP1=2.25876
$u_mTORC2=0.14441
$d_mTORC2=6.92473
$u_mTORC1=0.40081
$d_mTORC1=2.49495
$u_FOXO = 1
$d_FOXO = 1
$u_Tubulin = 1
$d_Tubulin = 1
$u_Microtubule_polimerization = 1
$d_Microtubule_polimerization = 1
$u_Neuron_migration = 1
$d_Neuron_migration = 1
$u_Actin_cytoskeleton_reorganization = 1
$d_Actin_cytoskeleton_reorganization = 1
$u_Cell_migration = 1
$d_Cell_migration = 1
$u_F_actin_dynamics = 1
$d_F_actin_dynamics = 1
$u_Protein_synthesis = 1
$d_Protein_synthesis = 1
$u_Metastasis = 1
$d_Metastasis = 1
$u_Proliferation = 1
$d_Proliferation = 1
$u_Apoptosis = 1
$d_Apoptosis = 1
[ATF2].istate = 1 [0], 0 [1]
[CFL2].istate = 1 [0], 0 [1]
[CREB1].istate = 1 [0], 0 [1]
[CTTN].istate = 1 [0], 0 [1]
[GNA13].istate = 1 [0], 0 [1]
[GRB2].istate = 1 [0], 0 [1]
[HRAS].istate = 1 [0], 0 [1]
[ITCH].istate = 1 [0], 0 [1]
[MAPK1].istate = 1 [0], 0 [1]
[MAPK3].istate = 1 [0], 0 [1]
[MP].istate = 1 [0], 0 [1]
[PAK4].istate = 1 [0], 0 [1]
[PDPK1].istate = 1 [0], 0 [1]
[PPP1R12A].istate = 1 [0], 0 [1]
[PRKACA].istate = 1 [0], 0 [1]
[RAF1].istate = 1 [0], 0 [1]
[RHOA].istate = 1 [0], 0 [1]
[SOS1].istate = 1 [0], 0 [1]
[STMN1].istate = 1 [0], 0 [1]
[FOXO].istate = 1 [0], 0 [1]
[Tubulin].istate = 1 [0], 0 [1]
[Microtubule_polimerization].istate = 1 [0], 0 [1]
[Neuron_migration].istate = 1 [0], 0 [1]
[Actin_cytoskeleton_reorganization].istate = 1 [0], 0 [1]
[Cell_migration].istate = 1 [0], 0 [1]
[F_actin_dynamics].istate = 1 [0], 0 [1]
[Protein_synthesis].istate = 1 [0], 0 [1]
[Metastasis].istate = 1 [0], 0 [1]
[Proliferation].istate = 1 [0], 0 [1]
[Apoptosis].istate = 1 [0], 0 [1]
discrete_time = 0
use_physrandgen = FALSE
seed_pseudorandom = 100
sample_count = 10000
max_time = 60
time_tick = 0.1
thread_count = 1
statdist_traj_count = 100
statdist_cluster_threshold = 1
display_traj = 0
statdist_similarity_cache_max_size = 20000
F2R.is_internal = TRUE
LPAR2.is_internal = TRUE
TACR3.is_internal = TRUE
EGF.is_internal = TRUE
NRG1.is_internal = TRUE
NRG2.is_internal = TRUE
NRG3.is_internal = TRUE
NRG4.is_internal = TRUE
AKT1.is_internal = TRUE
AKT2.is_internal = TRUE
AKT3.is_internal = TRUE
AMOTL2.is_internal = TRUE
ARAF.is_internal = TRUE
ARHGEF1.is_internal = TRUE
ARHGEF11.is_internal = TRUE
ARHGEF12.is_internal = TRUE
ARHGEF6.is_internal = TRUE
ATF2.is_internal = TRUE
BAD.is_internal = TRUE
BCL2.is_internal = TRUE
BCL2L1.is_internal = TRUE
BRAF.is_internal = TRUE
CDC42.is_internal = TRUE
CDC42BPA.is_internal = TRUE
CDK1.is_internal = TRUE
CDC25B.is_internal = TRUE
CFL1.is_internal = TRUE
CFL2.is_internal = TRUE
CREB1.is_internal = TRUE
CTNNB1.is_internal = TRUE
CTTN.is_internal = TRUE
DEPTOR.is_internal = TRUE
EPHA2.is_internal = TRUE
EGFR.is_internal = TRUE
ERBB2.is_internal = TRUE
ERBB3.is_internal = TRUE
ERBB4.is_internal = TRUE
EIF4E.is_internal = TRUE
EIF4EBP1.is_internal = TRUE
FUS.is_internal = TRUE
GIT1.is_internal = TRUE
GNA13.is_internal = TRUE
GRB2.is_internal = TRUE
HRAS.is_internal = TRUE
ITCH.is_internal = TRUE
JUN.is_internal = TRUE
KRAS.is_internal = TRUE
LATS1.is_internal = TRUE
LATS2.is_internal = TRUE
LIMK1.is_internal = TRUE
LIMK2.is_internal = TRUE
MAP2K1.is_internal = FALSE
MAP2K2.is_internal = FALSE
MAPK1.is_internal = FALSE
MAPK3.is_internal = FALSE
MYC.is_internal = FALSE
MP.is_internal = FALSE
NFE2L2.is_internal = FALSE
NR4A3.is_internal = FALSE
NRAS.is_internal = FALSE
PAK1.is_internal = TRUE
PAK2.is_internal = TRUE
PAK3.is_internal = TRUE
PAK4.is_internal = TRUE
PDPK1.is_internal = TRUE
PI3K.is_internal = TRUE
PLCG1.is_internal = TRUE
PPP1R12A.is_internal = TRUE
PPP1R12B.is_internal = TRUE
PRKACA.is_internal = TRUE
PRKCA.is_internal = TRUE
PRKCB.is_internal = TRUE
PRKCG.is_internal = TRUE
PRKCZ.is_internal = TRUE
PTEN.is_internal = TRUE
PTK2B.is_internal = TRUE
PTPN11.is_internal = TRUE
RAC1.is_internal = TRUE
RAF1.is_internal = TRUE
RHEB.is_internal = TRUE
RHOA.is_internal = TRUE
ROCK1.is_internal = TRUE
ROCK2.is_internal = TRUE
RPS6KA1.is_internal = TRUE
SHC1.is_internal = TRUE
SIRT1.is_internal = TRUE
SNAI1.is_internal = TRUE
SPART.is_internal = TRUE
SOS1.is_internal = TRUE
SRC.is_internal = TRUE
STMN1.is_internal = TRUE
SYN1.is_internal = TRUE
TSC.is_internal = TRUE
TTL.is_internal = TRUE
WWTR1.is_internal = TRUE
WWP1.is_internal = TRUE
YES1.is_internal = TRUE
YAP1.is_internal = TRUE
mTORC2.is_internal = TRUE
mTORC1.is_internal = TRUE
FOXO.is_internal = TRUE
Tubulin.is_internal = TRUE
Microtubule_polimerization.is_internal = FALSE
Neuron_migration.is_internal = FALSE
Actin_cytoskeleton_reorganization.is_internal = TRUE
Cell_migration.is_internal = TRUE
F_actin_dynamics.is_internal = TRUE
Protein_synthesis.is_internal = TRUE
Metastasis.is_internal = FALSE
Proliferation.is_internal = TRUE
Apoptosis.is_internal = TRUE
[NRG1].istate = 0.5[1], 0.5[0]
[BAD].istate = 0.55418[1], 0.44582[0]
[SYN1].istate = 0.42537[1], 0.57463[0]
[WWTR1].istate = 0.29576[1], 0.70424[0]
[LPAR2].istate = 0.91992[1], 0.08008000000000004[0]
[ERBB3].istate = 0.27091[1], 0.72909[0]
[PRKCZ].istate = 0.63588[1], 0.36412[0]
[ROCK1].istate = 0.72802[1], 0.27198[0]
[CDC42].istate = 0.7126[1], 0.2874[0]
[ARHGEF1].istate = 0.57909[1], 0.42091[0]
[PPP1R12B].istate = 0.9263[1], 0.07369999999999999[0]
[PAK3].istate = 0.11938[1], 0.88062[0]
[ARAF].istate = 0.43114[1], 0.5688599999999999[0]
[FUS].istate = 0.70462[1], 0.29538[0]
[SIRT1].istate = 0.72194[1], 0.27806[0]
[CDC25B].istate = 0.43675[1], 0.56325[0]
[AKT2].istate = 0.81114[1], 0.18886000000000003[0]
[RHEB].istate = 0.96722[1], 0.03278000000000003[0]
[LIMK1].istate = 0.6256[1], 0.37439999999999996[0]
[GIT1].istate = 0.77693[1], 0.22307[0]
[AMOTL2].istate = 0.35164[1], 0.64836[0]
[TTL].istate = 0.83315[1], 0.16685000000000005[0]
[NFE2L2].istate = 0.86291[1], 0.13709000000000005[0]
[AKT3].istate = 0.67004[1], 0.32996000000000003[0]
[RPS6KA1].istate = 0.48428[1], 0.51572[0]
[NR4A3].istate = 0.34442[1], 0.65558[0]
[PTK2B].istate = 0.4639[1], 0.5361[0]
[WWP1].istate = 0.74602[1], 0.25398[0]
[PLCG1].istate = 0.35572[1], 0.64428[0]
[SNAI1].istate = 0.24885[1], 0.75115[0]
[PRKCG].istate = 0.14245[1], 0.85755[0]
[MAP2K2].istate = 0.34076[1], 0.65924[0]
[ARHGEF6].istate = 0.38453[1], 0.61547[0]
[LATS1].istate = 0.68786[1], 0.31214[0]
[ARHGEF11].istate = 0.7108[1], 0.2892[0]
[SPART].istate = 0.20234[1], 0.79766[0]
[KRAS].istate = 0.87245[1], 0.12755000000000005[0]
[ROCK2].istate = 0.92235[1], 0.07765[0]
[RAC1].istate = 0.39544[1], 0.60456[0]
[MYC].istate = 0.4715[1], 0.5285[0]
[YAP1].istate = 0.41153[1], 0.58847[0]
[EGF].istate = 0.32737[1], 0.6726300000000001[0]
[ERBB2].istate = 0.49422[1], 0.50578[0]
[AKT1].istate = 0.90288[1], 0.09711999999999998[0]
[EPHA2].istate = 0.1414[1], 0.8586[0]
[CDC42BPA].istate = 0.40627[1], 0.59373[0]
[EGFR].istate = 0.57167[1], 0.42833[0]
[PAK1].istate = 0.77747[1], 0.22253[0]
[LATS2].istate = 0.44494[1], 0.55506[0]
[EIF4E].istate = 0.6521[1], 0.3479[0]
[PRKCA].istate = 0.41998[1], 0.58002[0]
[DEPTOR].istate = 0.57869[1], 0.42130999999999996[0]
[BRAF].istate = 0.5775[1], 0.4225[0]
[NRG2].istate = 0.63387[1], 0.36612999999999996[0]
[SHC1].istate = 0.52565[1], 0.47435000000000005[0]
[PRKCB].istate = 0.18637[1], 0.81363[0]
[CTNNB1].istate = 0.45487[1], 0.54513[0]
[MAP2K1].istate = 0.74106[1], 0.25893999999999995[0]
[NRG4].istate = 0.64568[1], 0.35431999999999997[0]
[TACR3].istate = 0.70843[1], 0.29157[0]
[CDK1].istate = 0.80484[1], 0.19516[0]
[BCL2L1].istate = 0.09753[1], 0.90247[0]
[BCL2].istate = 0.74668[1], 0.25332[0]
[PTEN].istate = 0.67906[1], 0.32094[0]
[CFL1].istate = 0.84114[1], 0.15886[0]
[YES1].istate = 0.7065[1], 0.2935[0]
[JUN].istate = 0.06129[1], 0.93871[0]
[ERBB4].istate = 0.48326[1], 0.51674[0]
[PTPN11].istate = 0.62265[1], 0.37734999999999996[0]
[PAK2].istate = 0.80272[1], 0.19728[0]
[F2R].istate = 0.54475[1], 0.45525000000000004[0]
[LIMK2].istate = 0.23752[1], 0.76248[0]
[NRG3].istate = 0.62732[1], 0.37268[0]
[EIF4EBP1].istate = 0.41033[1], 0.58967[0]
[ARHGEF12].istate = 0.60482[1], 0.39518[0]
[SRC].istate = 0.39568[1], 0.60432[0]
[NRAS].istate = 0.84273[1], 0.15727000000000002[0]
[mTORC2].istate = 0.2899[1], 0.7101[0]
[mTORC1].istate = 0.40073[1], 0.59927[0]
[PI3K].istate = 0.15967[1], 0.84033[0]
[TSC].istate = 0.75314[1], 0.24685999999999997[0]
```
