## Supplementary Dataset 5 for "Explainable Generative AI Uncovers a Molecular Continuum in Medulloblastoma with Implications for Rare Cancer Subtyping and Treatment Equity": MB_list4_RNA_asTransition_1239.cfg

```
$u_F2R=1.30318
$d_F2R=0.76735
$u_LPAR2=0.87097
$d_LPAR2=1.14815
$u_TACR3=89.58519
$d_TACR3=0.01116
$u_EGF=96.51955
$d_EGF=0.01036
$u_NRG1 = 1
$d_NRG1 = 1
$u_NRG2=56.44025
$d_NRG2=0.01772
$u_NRG3=0.04499
$d_NRG3=22.22716
$u_NRG4=1.54217
$d_NRG4=0.64844
$u_AKT1=12.18597
$d_AKT1=0.08206
$u_AKT2=0.1404
$d_AKT2=7.12251
$u_AKT3=0.47153
$d_AKT3=2.12076
$u_AMOTL2=19.46115
$d_AMOTL2=0.05138
$u_ARAF=15.00993
$d_ARAF=0.06662
$u_ARHGEF1=8.89632
$d_ARHGEF1=0.11241
$u_ARHGEF11=1.12358
$d_ARHGEF11=0.89001
$u_ARHGEF12=2.48242
$d_ARHGEF12=0.40283
$u_ARHGEF6=0.06156
$d_ARHGEF6=16.24431
$u_ATF2 = 1
$d_ATF2 = 1
$u_BAD=3.59514
$d_BAD=0.27815
$u_BCL2=3.07052
$d_BCL2=0.32568
$u_BCL2L1=21.78829
$d_BCL2L1=0.0459
$u_BRAF=4.52043
$d_BRAF=0.22122
$u_CDC42=2.21395
$d_CDC42=0.45168
$u_CDC42BPA=0.05141
$d_CDC42BPA=19.45147
$u_CDK1=0.49676
$d_CDK1=2.01304
$u_CDC25B=0.05544
$d_CDC25B=18.03752
$u_CFL1=1.13387
$d_CFL1=0.88194
$u_CFL2 = 1
$d_CFL2 = 1
$u_CREB1 = 1
$d_CREB1 = 1
$u_CTNNB1=0.18448
$d_CTNNB1=5.42064
$u_CTTN = 1
$d_CTTN = 1
$u_DEPTOR=0.52084
$d_DEPTOR=1.91998
$u_EPHA2=10.15828
$d_EPHA2=0.09844
$u_EGFR=1.28037
$d_EGFR=0.78102
$u_ERBB2=6.50477
$d_ERBB2=0.15373
$u_ERBB3=0.18662
$d_ERBB3=5.35848
$u_ERBB4=4.89271
$d_ERBB4=0.20439
$u_EIF4E=12.32877
$d_EIF4E=0.08111
$u_EIF4EBP1=0.03586
$d_EIF4EBP1=27.88622
$u_FUS=7.09333
$d_FUS=0.14098
$u_GIT1=0.07256
$d_GIT1=13.7817
$u_GNA13 = 1
$d_GNA13 = 1
$u_GRB2 = 1
$d_GRB2 = 1
$u_HRAS = 1
$d_HRAS = 1
$u_ITCH = 1
$d_ITCH = 1
$u_JUN=1.05957
$d_JUN=0.94378
$u_KRAS=0.36805
$d_KRAS=2.71702
$u_LATS1=4.70113
$d_LATS1=0.21271
$u_LATS2=4.96747
$d_LATS2=0.20131
$u_LIMK1=1.38737
$d_LIMK1=0.72079
$u_LIMK2=0.69211
$d_LIMK2=1.44486
$u_MAP2K1=0.08657
$d_MAP2K1=11.55135
$u_MAP2K2=1.4008
$d_MAP2K2=0.71388
$u_MAPK1 = 1
$d_MAPK1 = 1
$u_MAPK3 = 1
$d_MAPK3 = 1
$u_MYC=0.60419
$d_MYC=1.65511
$u_MP = 1
$d_MP = 1
$u_NFE2L2=1.32564
$d_NFE2L2=0.75435
$u_NR4A3=6.15934
$d_NR4A3=0.16236
$u_NRAS=2.50807
$d_NRAS=0.39871
$u_PAK1=0.645
$d_PAK1=1.55039
$u_PAK2=0.12437
$d_PAK2=8.04052
$u_PAK3=5.6725
$d_PAK3=0.17629
$u_PAK4 = 1
$d_PAK4 = 1
$u_PDPK1 = 1
$d_PDPK1 = 1
$u_PI3K=0.80405
$d_PI3K=1.2437
$u_PLCG1=0.28255
$d_PLCG1=3.5392
$u_PPP1R12A = 1
$d_PPP1R12A = 1
$u_PPP1R12B=1.65144
$d_PPP1R12B=0.60553
$u_PRKACA = 1
$d_PRKACA = 1
$u_PRKCA=0.04601
$d_PRKCA=21.73441
$u_PRKCB=1.76181
$d_PRKCB=0.5676
$u_PRKCG=0.07765
$d_PRKCG=12.8783
$u_PRKCZ=1.13477
$d_PRKCZ=0.88124
$u_PTEN=10.11716
$d_PTEN=0.09884
$u_PTK2B=0.35637
$d_PTK2B=2.80607
$u_PTPN11=0.13611
$d_PTPN11=7.347
$u_RAC1=17.621
$d_RAC1=0.05675
$u_RAF1 = 1
$d_RAF1 = 1
$u_RHEB=2.34657
$d_RHEB=0.42615
$u_RHOA = 1
$d_RHOA = 1
$u_ROCK1=6.74699
$d_ROCK1=0.14821
$u_ROCK2=2.22093
$d_ROCK2=0.45026
$u_RPS6KA1=0.3564
$d_RPS6KA1=2.80584
$u_SHC1=0.40513
$d_SHC1=2.46834
$u_SIRT1=7.11561
$d_SIRT1=0.14054
$u_SNAI1=1.36129
$d_SNAI1=0.7346
$u_SPART=4.96404
$d_SPART=0.20145
$u_SOS1 = 1
$d_SOS1 = 1
$u_SRC=2.68748
$d_SRC=0.3721
$u_STMN1 = 1
$d_STMN1 = 1
$u_SYN1=0.26182
$d_SYN1=3.81942
$u_TSC=0.52632
$d_TSC=1.89998
$u_TTL=0.05564
$d_TTL=17.97268
$u_WWTR1=0.37407
$d_WWTR1=2.6733
$u_WWP1=0.18147
$d_WWP1=5.51055
$u_YES1=11.38124
$d_YES1=0.08786
$u_YAP1=0.23092
$d_YAP1=4.3305
$u_mTORC2=0.43147
$d_mTORC2=2.31766
$u_mTORC1=1.17335
$d_mTORC1=0.85226
$u_FOXO = 1
$d_FOXO = 1
$u_Tubulin = 1
$d_Tubulin = 1
$u_Microtubule_polimerization = 1
$d_Microtubule_polimerization = 1
$u_Neuron_migration = 1
$d_Neuron_migration = 1
$u_Actin_cytoskeleton_reorganization = 1
$d_Actin_cytoskeleton_reorganization = 1
$u_Cell_migration = 1
$d_Cell_migration = 1
$u_F_actin_dynamics = 1
$d_F_actin_dynamics = 1
$u_Protein_synthesis = 1
$d_Protein_synthesis = 1
$u_Metastasis = 1
$d_Metastasis = 1
$u_Proliferation = 1
$d_Proliferation = 1
$u_Apoptosis = 1
$d_Apoptosis = 1
[ATF2].istate = 1 [0], 0 [1]
[CFL2].istate = 1 [0], 0 [1]
[CREB1].istate = 1 [0], 0 [1]
[CTTN].istate = 1 [0], 0 [1]
[GNA13].istate = 1 [0], 0 [1]
[GRB2].istate = 1 [0], 0 [1]
[HRAS].istate = 1 [0], 0 [1]
[ITCH].istate = 1 [0], 0 [1]
[MAPK1].istate = 1 [0], 0 [1]
[MAPK3].istate = 1 [0], 0 [1]
[MP].istate = 1 [0], 0 [1]
[PAK4].istate = 1 [0], 0 [1]
[PDPK1].istate = 1 [0], 0 [1]
[PPP1R12A].istate = 1 [0], 0 [1]
[PRKACA].istate = 1 [0], 0 [1]
[RAF1].istate = 1 [0], 0 [1]
[RHOA].istate = 1 [0], 0 [1]
[SOS1].istate = 1 [0], 0 [1]
[STMN1].istate = 1 [0], 0 [1]
[FOXO].istate = 1 [0], 0 [1]
[Tubulin].istate = 1 [0], 0 [1]
[Microtubule_polimerization].istate = 1 [0], 0 [1]
[Neuron_migration].istate = 1 [0], 0 [1]
[Actin_cytoskeleton_reorganization].istate = 1 [0], 0 [1]
[Cell_migration].istate = 1 [0], 0 [1]
[F_actin_dynamics].istate = 1 [0], 0 [1]
[Protein_synthesis].istate = 1 [0], 0 [1]
[Metastasis].istate = 1 [0], 0 [1]
[Proliferation].istate = 1 [0], 0 [1]
[Apoptosis].istate = 1 [0], 0 [1]
discrete_time = 0
use_physrandgen = FALSE
seed_pseudorandom = 100
sample_count = 10000
max_time = 60
time_tick = 0.1
thread_count = 1
statdist_traj_count = 100
statdist_cluster_threshold = 1
display_traj = 0
statdist_similarity_cache_max_size = 20000
F2R.is_internal = TRUE
LPAR2.is_internal = TRUE
TACR3.is_internal = TRUE
EGF.is_internal = TRUE
NRG1.is_internal = TRUE
NRG2.is_internal = TRUE
NRG3.is_internal = TRUE
NRG4.is_internal = TRUE
AKT1.is_internal = TRUE
AKT2.is_internal = TRUE
AKT3.is_internal = TRUE
AMOTL2.is_internal = TRUE
ARAF.is_internal = TRUE
ARHGEF1.is_internal = TRUE
ARHGEF11.is_internal = TRUE
ARHGEF12.is_internal = TRUE
ARHGEF6.is_internal = TRUE
ATF2.is_internal = TRUE
BAD.is_internal = TRUE
BCL2.is_internal = TRUE
BCL2L1.is_internal = TRUE
BRAF.is_internal = TRUE
CDC42.is_internal = TRUE
CDC42BPA.is_internal = TRUE
CDK1.is_internal = TRUE
CDC25B.is_internal = TRUE
CFL1.is_internal = TRUE
CFL2.is_internal = TRUE
CREB1.is_internal = TRUE
CTNNB1.is_internal = TRUE
CTTN.is_internal = TRUE
DEPTOR.is_internal = TRUE
EPHA2.is_internal = TRUE
EGFR.is_internal = TRUE
ERBB2.is_internal = TRUE
ERBB3.is_internal = TRUE
ERBB4.is_internal = TRUE
EIF4E.is_internal = TRUE
EIF4EBP1.is_internal = TRUE
FUS.is_internal = TRUE
GIT1.is_internal = TRUE
GNA13.is_internal = TRUE
GRB2.is_internal = TRUE
HRAS.is_internal = TRUE
ITCH.is_internal = TRUE
JUN.is_internal = TRUE
KRAS.is_internal = TRUE
LATS1.is_internal = TRUE
LATS2.is_internal = TRUE
LIMK1.is_internal = TRUE
LIMK2.is_internal = TRUE
MAP2K1.is_internal = FALSE
MAP2K2.is_internal = FALSE
MAPK1.is_internal = FALSE
MAPK3.is_internal = FALSE
MYC.is_internal = FALSE
MP.is_internal = FALSE
NFE2L2.is_internal = FALSE
NR4A3.is_internal = FALSE
NRAS.is_internal = FALSE
PAK1.is_internal = TRUE
PAK2.is_internal = TRUE
PAK3.is_internal = TRUE
PAK4.is_internal = TRUE
PDPK1.is_internal = TRUE
PI3K.is_internal = TRUE
PLCG1.is_internal = TRUE
PPP1R12A.is_internal = TRUE
PPP1R12B.is_internal = TRUE
PRKACA.is_internal = TRUE
PRKCA.is_internal = TRUE
PRKCB.is_internal = TRUE
PRKCG.is_internal = TRUE
PRKCZ.is_internal = TRUE
PTEN.is_internal = TRUE
PTK2B.is_internal = TRUE
PTPN11.is_internal = TRUE
RAC1.is_internal = TRUE
RAF1.is_internal = TRUE
RHEB.is_internal = TRUE
RHOA.is_internal = TRUE
ROCK1.is_internal = TRUE
ROCK2.is_internal = TRUE
RPS6KA1.is_internal = TRUE
SHC1.is_internal = TRUE
SIRT1.is_internal = TRUE
SNAI1.is_internal = TRUE
SPART.is_internal = TRUE
SOS1.is_internal = TRUE
SRC.is_internal = TRUE
STMN1.is_internal = TRUE
SYN1.is_internal = TRUE
TSC.is_internal = TRUE
TTL.is_internal = TRUE
WWTR1.is_internal = TRUE
WWP1.is_internal = TRUE
YES1.is_internal = TRUE
YAP1.is_internal = TRUE
mTORC2.is_internal = TRUE
mTORC1.is_internal = TRUE
FOXO.is_internal = TRUE
Tubulin.is_internal = TRUE
Microtubule_polimerization.is_internal = FALSE
Neuron_migration.is_internal = FALSE
Actin_cytoskeleton_reorganization.is_internal = TRUE
Cell_migration.is_internal = TRUE
F_actin_dynamics.is_internal = TRUE
Protein_synthesis.is_internal = TRUE
Metastasis.is_internal = FALSE
Proliferation.is_internal = TRUE
Apoptosis.is_internal = TRUE
[NRG1].istate = 0.5[1], 0.5[0]
[BAD].istate = 0.63893[1], 0.36107[0]
[SYN1].istate = 0.3545[1], 0.6455[0]
[WWTR1].istate = 0.39324[1], 0.60676[0]
[LPAR2].istate = 0.485[1], 0.515[0]
[ERBB3].istate = 0.31774[1], 0.68226[0]
[PRKCZ].istate = 0.51373[1], 0.48627[0]
[ROCK1].istate = 0.70728[1], 0.29272[0]
[CDC42].istate = 0.58629[1], 0.41371[0]
[ARHGEF1].istate = 0.7373[1], 0.26270000000000004[0]
[PPP1R12B].istate = 0.55447[1], 0.44553[0]
[PAK3].istate = 0.68844[1], 0.31155999999999995[0]
[ARAF].istate = 0.79409[1], 0.20591000000000004[0]
[FUS].istate = 0.71271[1], 0.28729000000000005[0]
[SIRT1].istate = 0.71305[1], 0.28695000000000004[0]
[CDC25B].istate = 0.18596[1], 0.81404[0]
[AKT2].istate = 0.28684[1], 0.71316[0]
[RHEB].istate = 0.59261[1], 0.40739000000000003[0]
[LIMK1].istate = 0.53555[1], 0.46445000000000003[0]
[GIT1].istate = 0.21517[1], 0.78483[0]
[AMOTL2].istate = 0.82229[1], 0.17771000000000003[0]
[TTL].istate = 0.18635[1], 0.81365[0]
[NFE2L2].istate = 0.53061[1], 0.46939[0]
[AKT3].istate = 0.41838[1], 0.58162[0]
[RPS6KA1].istate = 0.38798[1], 0.61202[0]
[NR4A3].istate = 0.69738[1], 0.30262[0]
[PTK2B].istate = 0.38798[1], 0.61202[0]
[WWP1].istate = 0.3147[1], 0.6853[0]
[PLCG1].istate = 0.36277[1], 0.63723[0]
[SNAI1].istate = 0.53349[1], 0.46651[0]
[PRKCG].istate = 0.22254[1], 0.77746[0]
[MAP2K2].istate = 0.53659[1], 0.46341[0]
[ARHGEF6].istate = 0.19733[1], 0.80267[0]
[LATS1].istate = 0.66805[1], 0.33194999999999997[0]
[ARHGEF11].istate = 0.51265[1], 0.48734999999999995[0]
[SPART].istate = 0.67396[1], 0.32604[0]
[KRAS].istate = 0.39148[1], 0.60852[0]
[ROCK2].istate = 0.58663[1], 0.41337[0]
[RAC1].istate = 0.81151[1], 0.18849000000000005[0]
[MYC].istate = 0.44529[1], 0.55471[0]
[YAP1].istate = 0.34086[1], 0.6591400000000001[0]
[EGF].istate = 0.99615[1], 0.00385000000000002[0]
[ERBB2].istate = 0.70331[1], 0.29669[0]
[AKT1].istate = 0.77147[1], 0.22853[0]
[EPHA2].istate = 0.75171[1], 0.24829[0]
[CDC42BPA].istate = 0.17776[1], 0.82224[0]
[EGFR].istate = 0.52683[1], 0.47317[0]
[PAK1].istate = 0.45239[1], 0.5476099999999999[0]
[LATS2].istate = 0.67403[1], 0.32597[0]
[EIF4E].istate = 0.77273[1], 0.22726999999999997[0]
[PRKCA].istate = 0.16572[1], 0.83428[0]
[DEPTOR].istate = 0.42918[1], 0.57082[0]
[BRAF].istate = 0.66379[1], 0.33621[0]
[NRG2].istate = 0.9379[1], 0.062100000000000044[0]
[SHC1].istate = 0.4019[1], 0.5981000000000001[0]
[PRKCB].istate = 0.56149[1], 0.43850999999999996[0]
[CTNNB1].istate = 0.31648[1], 0.68352[0]
[MAP2K1].istate = 0.23434[1], 0.76566[0]
[NRG4].istate = 0.54703[1], 0.45297[0]
[TACR3].istate = 0.98806[1], 0.01193999999999995[0]
[CDK1].istate = 0.42404[1], 0.57596[0]
[BCL2L1].istate = 0.83456[1], 0.16544000000000003[0]
[BCL2].istate = 0.6218[1], 0.3782[0]
[PTEN].istate = 0.75126[1], 0.24873999999999996[0]
[CFL1].istate = 0.51364[1], 0.48636[0]
[YES1].istate = 0.76405[1], 0.23595[0]
[JUN].istate = 0.50628[1], 0.49372000000000005[0]
[ERBB4].istate = 0.67239[1], 0.32760999999999996[0]
[PTPN11].istate = 0.28347[1], 0.71653[0]
[PAK2].istate = 0.27368[1], 0.7263200000000001[0]
[F2R].istate = 0.52875[1], 0.47124999999999995[0]
[LIMK2].istate = 0.46004[1], 0.53996[0]
[NRG3].istate = 0.16328[1], 0.83672[0]
[EIF4EBP1].istate = 0.13866[1], 0.86134[0]
[ARHGEF12].istate = 0.59872[1], 0.40127999999999997[0]
[SRC].istate = 0.60734[1], 0.39266[0]
[NRAS].istate = 0.59983[1], 0.40017[0]
[mTORC2].istate = 0.40874[1], 0.59126[0]
[mTORC1].istate = 0.51736[1], 0.48263999999999996[0]
[PI3K].istate = 0.47632[1], 0.5236799999999999[0]
[TSC].istate = 0.43031[1], 0.56969[0]
```
