## Supplementary Dataset 5 for "Explainable Generative AI Uncovers a Molecular Continuum in Medulloblastoma with Implications for Rare Cancer Subtyping and Treatment Equity": MB_list4_RNA_asTransition_1246.cfg

```
$u_F2R=0.22907
$d_F2R=4.36548
$u_LPAR2=0.41068
$d_LPAR2=2.43499
$u_TACR3=1.47918
$d_TACR3=0.67605
$u_EGF=0.70639
$d_EGF=1.41565
$u_NRG1 = 1
$d_NRG1 = 1
$u_NRG2=0.39545
$d_NRG2=2.52876
$u_NRG3=0.14456
$d_NRG3=6.91754
$u_NRG4=2.62918
$d_NRG4=0.38035
$u_AKT1=1.13123
$d_AKT1=0.88399
$u_AKT2=0.14687
$d_AKT2=6.80874
$u_AKT3=8.92447
$d_AKT3=0.11205
$u_AMOTL2=1.10683
$d_AMOTL2=0.90348
$u_ARAF=2.40179
$d_ARAF=0.41636
$u_ARHGEF1=0.3942
$d_ARHGEF1=2.53678
$u_ARHGEF11=8.8015
$d_ARHGEF11=0.11362
$u_ARHGEF12=1.44719
$d_ARHGEF12=0.69099
$u_ARHGEF6=0.45931
$d_ARHGEF6=2.17718
$u_ATF2 = 1
$d_ATF2 = 1
$u_BAD=0.0508
$d_BAD=19.68504
$u_BCL2=0.21285
$d_BCL2=4.69814
$u_BCL2L1=0.38145
$d_BCL2L1=2.62158
$u_BRAF=2.21389
$d_BRAF=0.45169
$u_CDC42=0.42914
$d_CDC42=2.33024
$u_CDC42BPA=1.78862
$d_CDC42BPA=0.55909
$u_CDK1=4.22486
$d_CDK1=0.23669
$u_CDC25B=0.17528
$d_CDC25B=5.70516
$u_CFL1=2.21739
$d_CFL1=0.45098
$u_CFL2 = 1
$d_CFL2 = 1
$u_CREB1 = 1
$d_CREB1 = 1
$u_CTNNB1=0.83873
$d_CTNNB1=1.19228
$u_CTTN = 1
$d_CTTN = 1
$u_DEPTOR=0.10539
$d_DEPTOR=9.48857
$u_EPHA2=0.14615
$d_EPHA2=6.84229
$u_EGFR=11.50858
$d_EGFR=0.08689
$u_ERBB2=24.15848
$d_ERBB2=0.04139
$u_ERBB3=3.35039
$d_ERBB3=0.29847
$u_ERBB4=7.59766
$d_ERBB4=0.13162
$u_EIF4E=10.82854
$d_EIF4E=0.09235
$u_EIF4EBP1=0.99675
$d_EIF4EBP1=1.00326
$u_FUS=2.41713
$d_FUS=0.41371
$u_GIT1=11.50217
$d_GIT1=0.08694
$u_GNA13 = 1
$d_GNA13 = 1
$u_GRB2 = 1
$d_GRB2 = 1
$u_HRAS = 1
$d_HRAS = 1
$u_ITCH = 1
$d_ITCH = 1
$u_JUN=0.89978
$d_JUN=1.11138
$u_KRAS=6.45464
$d_KRAS=0.15493
$u_LATS1=35.75688
$d_LATS1=0.02797
$u_LATS2=25.74207
$d_LATS2=0.03885
$u_LIMK1=2.46585
$d_LIMK1=0.40554
$u_LIMK2=0.30747
$d_LIMK2=3.25235
$u_MAP2K1=1.00753
$d_MAP2K1=0.99253
$u_MAP2K2=0.09818
$d_MAP2K2=10.18537
$u_MAPK1 = 1
$d_MAPK1 = 1
$u_MAPK3 = 1
$d_MAPK3 = 1
$u_MYC=1.03788
$d_MYC=0.9635
$u_MP = 1
$d_MP = 1
$u_NFE2L2=8.08242
$d_NFE2L2=0.12373
$u_NR4A3=0.28139
$d_NR4A3=3.55379
$u_NRAS=27.94873
$d_NRAS=0.03578
$u_PAK1=0.05343
$d_PAK1=18.71608
$u_PAK2=1.68281
$d_PAK2=0.59424
$u_PAK3=2.80863
$d_PAK3=0.35605
$u_PAK4 = 1
$d_PAK4 = 1
$u_PDPK1 = 1
$d_PDPK1 = 1
$u_PI3K=0.1548
$d_PI3K=6.45995
$u_PLCG1=7.09088
$d_PLCG1=0.14103
$u_PPP1R12A = 1
$d_PPP1R12A = 1
$u_PPP1R12B=1.87307
$d_PPP1R12B=0.53388
$u_PRKACA = 1
$d_PRKACA = 1
$u_PRKCA=1.35812
$d_PRKCA=0.73631
$u_PRKCB=0.65793
$d_PRKCB=1.51992
$u_PRKCG=1.4379
$d_PRKCG=0.69546
$u_PRKCZ=0.14362
$d_PRKCZ=6.96282
$u_PTEN=0.17905
$d_PTEN=5.58503
$u_PTK2B=6.10256
$d_PTK2B=0.16387
$u_PTPN11=0.68785
$d_PTPN11=1.45381
$u_RAC1=2.00125
$d_RAC1=0.49969
$u_RAF1 = 1
$d_RAF1 = 1
$u_RHEB=55.92993
$d_RHEB=0.01788
$u_RHOA = 1
$d_RHOA = 1
$u_ROCK1=0.08922
$d_ROCK1=11.20825
$u_ROCK2=4.2453
$d_ROCK2=0.23555
$u_RPS6KA1=4.76341
$d_RPS6KA1=0.20993
$u_SHC1=0.03831
$d_SHC1=26.10285
$u_SIRT1=0.02892
$d_SIRT1=34.57815
$u_SNAI1=0.20755
$d_SNAI1=4.81812
$u_SPART=0.1912
$d_SPART=5.23013
$u_SOS1 = 1
$d_SOS1 = 1
$u_SRC=6.90061
$d_SRC=0.14491
$u_STMN1 = 1
$d_STMN1 = 1
$u_SYN1=1.89048
$d_SYN1=0.52897
$u_TSC=2.30482
$d_TSC=0.43387
$u_TTL=1.15682
$d_TTL=0.86444
$u_WWTR1=0.69108
$d_WWTR1=1.44701
$u_WWP1=0.22735
$d_WWP1=4.3985
$u_YES1=2.68543
$d_YES1=0.37238
$u_YAP1=0.17053
$d_YAP1=5.86407
$u_mTORC2=0.30595
$d_mTORC2=3.26851
$u_mTORC1=0.08825
$d_mTORC1=11.33144
$u_FOXO = 1
$d_FOXO = 1
$u_Tubulin = 1
$d_Tubulin = 1
$u_Microtubule_polimerization = 1
$d_Microtubule_polimerization = 1
$u_Neuron_migration = 1
$d_Neuron_migration = 1
$u_Actin_cytoskeleton_reorganization = 1
$d_Actin_cytoskeleton_reorganization = 1
$u_Cell_migration = 1
$d_Cell_migration = 1
$u_F_actin_dynamics = 1
$d_F_actin_dynamics = 1
$u_Protein_synthesis = 1
$d_Protein_synthesis = 1
$u_Metastasis = 1
$d_Metastasis = 1
$u_Proliferation = 1
$d_Proliferation = 1
$u_Apoptosis = 1
$d_Apoptosis = 1
[ATF2].istate = 1 [0], 0 [1]
[CFL2].istate = 1 [0], 0 [1]
[CREB1].istate = 1 [0], 0 [1]
[CTTN].istate = 1 [0], 0 [1]
[GNA13].istate = 1 [0], 0 [1]
[GRB2].istate = 1 [0], 0 [1]
[HRAS].istate = 1 [0], 0 [1]
[ITCH].istate = 1 [0], 0 [1]
[MAPK1].istate = 1 [0], 0 [1]
[MAPK3].istate = 1 [0], 0 [1]
[MP].istate = 1 [0], 0 [1]
[PAK4].istate = 1 [0], 0 [1]
[PDPK1].istate = 1 [0], 0 [1]
[PPP1R12A].istate = 1 [0], 0 [1]
[PRKACA].istate = 1 [0], 0 [1]
[RAF1].istate = 1 [0], 0 [1]
[RHOA].istate = 1 [0], 0 [1]
[SOS1].istate = 1 [0], 0 [1]
[STMN1].istate = 1 [0], 0 [1]
[FOXO].istate = 1 [0], 0 [1]
[Tubulin].istate = 1 [0], 0 [1]
[Microtubule_polimerization].istate = 1 [0], 0 [1]
[Neuron_migration].istate = 1 [0], 0 [1]
[Actin_cytoskeleton_reorganization].istate = 1 [0], 0 [1]
[Cell_migration].istate = 1 [0], 0 [1]
[F_actin_dynamics].istate = 1 [0], 0 [1]
[Protein_synthesis].istate = 1 [0], 0 [1]
[Metastasis].istate = 1 [0], 0 [1]
[Proliferation].istate = 1 [0], 0 [1]
[Apoptosis].istate = 1 [0], 0 [1]
discrete_time = 0
use_physrandgen = FALSE
seed_pseudorandom = 100
sample_count = 10000
max_time = 60
time_tick = 0.1
thread_count = 1
statdist_traj_count = 100
statdist_cluster_threshold = 1
display_traj = 0
statdist_similarity_cache_max_size = 20000
F2R.is_internal = TRUE
LPAR2.is_internal = TRUE
TACR3.is_internal = TRUE
EGF.is_internal = TRUE
NRG1.is_internal = TRUE
NRG2.is_internal = TRUE
NRG3.is_internal = TRUE
NRG4.is_internal = TRUE
AKT1.is_internal = TRUE
AKT2.is_internal = TRUE
AKT3.is_internal = TRUE
AMOTL2.is_internal = TRUE
ARAF.is_internal = TRUE
ARHGEF1.is_internal = TRUE
ARHGEF11.is_internal = TRUE
ARHGEF12.is_internal = TRUE
ARHGEF6.is_internal = TRUE
ATF2.is_internal = TRUE
BAD.is_internal = TRUE
BCL2.is_internal = TRUE
BCL2L1.is_internal = TRUE
BRAF.is_internal = TRUE
CDC42.is_internal = TRUE
CDC42BPA.is_internal = TRUE
CDK1.is_internal = TRUE
CDC25B.is_internal = TRUE
CFL1.is_internal = TRUE
CFL2.is_internal = TRUE
CREB1.is_internal = TRUE
CTNNB1.is_internal = TRUE
CTTN.is_internal = TRUE
DEPTOR.is_internal = TRUE
EPHA2.is_internal = TRUE
EGFR.is_internal = TRUE
ERBB2.is_internal = TRUE
ERBB3.is_internal = TRUE
ERBB4.is_internal = TRUE
EIF4E.is_internal = TRUE
EIF4EBP1.is_internal = TRUE
FUS.is_internal = TRUE
GIT1.is_internal = TRUE
GNA13.is_internal = TRUE
GRB2.is_internal = TRUE
HRAS.is_internal = TRUE
ITCH.is_internal = TRUE
JUN.is_internal = TRUE
KRAS.is_internal = TRUE
LATS1.is_internal = TRUE
LATS2.is_internal = TRUE
LIMK1.is_internal = TRUE
LIMK2.is_internal = TRUE
MAP2K1.is_internal = FALSE
MAP2K2.is_internal = FALSE
MAPK1.is_internal = FALSE
MAPK3.is_internal = FALSE
MYC.is_internal = FALSE
MP.is_internal = FALSE
NFE2L2.is_internal = FALSE
NR4A3.is_internal = FALSE
NRAS.is_internal = FALSE
PAK1.is_internal = TRUE
PAK2.is_internal = TRUE
PAK3.is_internal = TRUE
PAK4.is_internal = TRUE
PDPK1.is_internal = TRUE
PI3K.is_internal = TRUE
PLCG1.is_internal = TRUE
PPP1R12A.is_internal = TRUE
PPP1R12B.is_internal = TRUE
PRKACA.is_internal = TRUE
PRKCA.is_internal = TRUE
PRKCB.is_internal = TRUE
PRKCG.is_internal = TRUE
PRKCZ.is_internal = TRUE
PTEN.is_internal = TRUE
PTK2B.is_internal = TRUE
PTPN11.is_internal = TRUE
RAC1.is_internal = TRUE
RAF1.is_internal = TRUE
RHEB.is_internal = TRUE
RHOA.is_internal = TRUE
ROCK1.is_internal = TRUE
ROCK2.is_internal = TRUE
RPS6KA1.is_internal = TRUE
SHC1.is_internal = TRUE
SIRT1.is_internal = TRUE
SNAI1.is_internal = TRUE
SPART.is_internal = TRUE
SOS1.is_internal = TRUE
SRC.is_internal = TRUE
STMN1.is_internal = TRUE
SYN1.is_internal = TRUE
TSC.is_internal = TRUE
TTL.is_internal = TRUE
WWTR1.is_internal = TRUE
WWP1.is_internal = TRUE
YES1.is_internal = TRUE
YAP1.is_internal = TRUE
mTORC2.is_internal = TRUE
mTORC1.is_internal = TRUE
FOXO.is_internal = TRUE
Tubulin.is_internal = TRUE
Microtubule_polimerization.is_internal = FALSE
Neuron_migration.is_internal = FALSE
Actin_cytoskeleton_reorganization.is_internal = TRUE
Cell_migration.is_internal = TRUE
F_actin_dynamics.is_internal = TRUE
Protein_synthesis.is_internal = TRUE
Metastasis.is_internal = FALSE
Proliferation.is_internal = TRUE
Apoptosis.is_internal = TRUE
[NRG1].istate = 0.5[1], 0.5[0]
[BAD].istate = 0.17647[1], 0.82353[0]
[SYN1].istate = 0.56914[1], 0.43086[0]
[WWTR1].istate = 0.45988[1], 0.5401199999999999[0]
[LPAR2].istate = 0.40338[1], 0.5966199999999999[0]
[ERBB3].istate = 0.63127[1], 0.36873[0]
[PRKCZ].istate = 0.2893[1], 0.7107[0]
[ROCK1].istate = 0.23761[1], 0.76239[0]
[CDC42].istate = 0.40815[1], 0.59185[0]
[ARHGEF1].istate = 0.39893[1], 0.60107[0]
[PPP1R12B].istate = 0.56814[1], 0.43186[0]
[PAK3].istate = 0.61212[1], 0.38788[0]
[ARAF].istate = 0.59513[1], 0.40486999999999995[0]
[FUS].istate = 0.59583[1], 0.40417000000000003[0]
[SIRT1].istate = 0.11529[1], 0.88471[0]
[CDC25B].istate = 0.31093[1], 0.6890700000000001[0]
[AKT2].istate = 0.29174[1], 0.70826[0]
[RHEB].istate = 0.93691[1], 0.06308999999999998[0]
[LIMK1].istate = 0.59799[1], 0.40201[0]
[GIT1].istate = 0.76519[1], 0.23480999999999996[0]
[AMOTL2].istate = 0.51102[1], 0.48897999999999997[0]
[TTL].istate = 0.51582[1], 0.48418000000000005[0]
[NFE2L2].istate = 0.72689[1], 0.27310999999999996[0]
[AKT3].istate = 0.73765[1], 0.26234999999999997[0]
[RPS6KA1].istate = 0.66948[1], 0.33052000000000004[0]
[NR4A3].istate = 0.36233[1], 0.63767[0]
[PTK2B].istate = 0.69638[1], 0.30362[0]
[WWP1].istate = 0.33917[1], 0.66083[0]
[PLCG1].istate = 0.71268[1], 0.28732[0]
[SNAI1].istate = 0.32928[1], 0.67072[0]
[PRKCG].istate = 0.53943[1], 0.46057000000000003[0]
[MAP2K2].istate = 0.248[1], 0.752[0]
[ARHGEF6].istate = 0.41553[1], 0.58447[0]
[LATS1].istate = 0.88834[1], 0.11165999999999998[0]
[ARHGEF11].istate = 0.73614[1], 0.26386[0]
[SPART].istate = 0.32037[1], 0.67963[0]
[KRAS].istate = 0.70247[1], 0.29752999999999996[0]
[ROCK2].istate = 0.65698[1], 0.34302[0]
[RAC1].istate = 0.57533[1], 0.42467[0]
[MYC].istate = 0.50404[1], 0.49595999999999996[0]
[YAP1].istate = 0.30795[1], 0.69205[0]
[EGF].istate = 0.46226[1], 0.53774[0]
[ERBB2].istate = 0.84577[1], 0.15422999999999998[0]
[AKT1].istate = 0.51339[1], 0.48661[0]
[EPHA2].istate = 0.2912[1], 0.7088[0]
[CDC42BPA].istate = 0.56313[1], 0.43687[0]
[EGFR].istate = 0.76526[1], 0.23473999999999995[0]
[PAK1].istate = 0.18195[1], 0.8180499999999999[0]
[LATS2].istate = 0.85266[1], 0.14734000000000003[0]
[EIF4E].istate = 0.75864[1], 0.24136000000000002[0]
[PRKCA].istate = 0.53323[1], 0.46677[0]
[DEPTOR].istate = 0.25569[1], 0.74431[0]
[BRAF].istate = 0.58629[1], 0.41371[0]
[NRG2].istate = 0.39927[1], 0.60073[0]
[SHC1].istate = 0.14583[1], 0.85417[0]
[PRKCB].istate = 0.45454[1], 0.5454600000000001[0]
[CTNNB1].istate = 0.48091[1], 0.51909[0]
[MAP2K1].istate = 0.50081[1], 0.49919[0]
[NRG4].istate = 0.60496[1], 0.39503999999999995[0]
[TACR3].istate = 0.54251[1], 0.45748999999999995[0]
[CDK1].istate = 0.65645[1], 0.34355[0]
[BCL2L1].istate = 0.39536[1], 0.6046400000000001[0]
[BCL2].istate = 0.33202[1], 0.66798[0]
[PTEN].istate = 0.31324[1], 0.68676[0]
[CFL1].istate = 0.58646[1], 0.41354[0]
[YES1].istate = 0.60725[1], 0.39275000000000004[0]
[JUN].istate = 0.48853[1], 0.51147[0]
[ERBB4].istate = 0.72017[1], 0.27983[0]
[PTPN11].istate = 0.45937[1], 0.5406299999999999[0]
[PAK2].istate = 0.55651[1], 0.44349000000000005[0]
[F2R].istate = 0.33999[1], 0.66001[0]
[LIMK2].istate = 0.37195[1], 0.62805[0]
[NRG3].istate = 0.29001[1], 0.70999[0]
[EIF4EBP1].istate = 0.49965[1], 0.5003500000000001[0]
[ARHGEF12].istate = 0.54013[1], 0.45987[0]
[SRC].istate = 0.70972[1], 0.29028[0]
[NRAS].istate = 0.86159[1], 0.13841000000000003[0]
[mTORC2].istate = 0.37141[1], 0.62859[0]
[mTORC1].istate = 0.23643[1], 0.76357[0]
[PI3K].istate = 0.29744[1], 0.7025600000000001[0]
[TSC].istate = 0.59066[1], 0.40934000000000004[0]
```
