## Supplementary Dataset 5 for "Explainable Generative AI Uncovers a Molecular Continuum in Medulloblastoma with Implications for Rare Cancer Subtyping and Treatment Equity": MB_list4_RNA_asTransition_1253.cfg

```
$u_F2R=0.20165
$d_F2R=4.95909
$u_LPAR2=1.42452
$d_LPAR2=0.70199
$u_TACR3=0.08202
$d_TACR3=12.19215
$u_EGF=1.59689
$d_EGF=0.62622
$u_NRG1 = 1
$d_NRG1 = 1
$u_NRG2=3.77638
$d_NRG2=0.2648
$u_NRG3=0.14922
$d_NRG3=6.70151
$u_NRG4=34.84737
$d_NRG4=0.0287
$u_AKT1=0.07186
$d_AKT1=13.91595
$u_AKT2=0.51421
$d_AKT2=1.94473
$u_AKT3=2.55289
$d_AKT3=0.39171
$u_AMOTL2=0.07271
$d_AMOTL2=13.75327
$u_ARAF=0.09551
$d_ARAF=10.47011
$u_ARHGEF1=0.57859
$d_ARHGEF1=1.72834
$u_ARHGEF11=0.64446
$d_ARHGEF11=1.55169
$u_ARHGEF12=12.2512
$d_ARHGEF12=0.08162
$u_ARHGEF6=0.30168
$d_ARHGEF6=3.31477
$u_ATF2 = 1
$d_ATF2 = 1
$u_BAD=1.49889
$d_BAD=0.66716
$u_BCL2=0.10455
$d_BCL2=9.5648
$u_BCL2L1=0.4428
$d_BCL2L1=2.25836
$u_BRAF=1.02335
$d_BRAF=0.97718
$u_CDC42=3.79423
$d_CDC42=0.26356
$u_CDC42BPA=7.53775
$d_CDC42BPA=0.13267
$u_CDK1=1.90802
$d_CDK1=0.5241
$u_CDC25B=0.24283
$d_CDC25B=4.11811
$u_CFL1=8.69868
$d_CFL1=0.11496
$u_CFL2 = 1
$d_CFL2 = 1
$u_CREB1 = 1
$d_CREB1 = 1
$u_CTNNB1=6.92242
$d_CTNNB1=0.14446
$u_CTTN = 1
$d_CTTN = 1
$u_DEPTOR=4.49026
$d_DEPTOR=0.2227
$u_EPHA2=0.25104
$d_EPHA2=3.98343
$u_EGFR=0.53622
$d_EGFR=1.86491
$u_ERBB2=0.17368
$d_ERBB2=5.75772
$u_ERBB3=0.98747
$d_ERBB3=1.01269
$u_ERBB4=3.02729
$d_ERBB4=0.33033
$u_EIF4E=0.04052
$d_EIF4E=24.67917
$u_EIF4EBP1=4.27458
$d_EIF4EBP1=0.23394
$u_FUS=1.45389
$d_FUS=0.68781
$u_GIT1=3.66944
$d_GIT1=0.27252
$u_GNA13 = 1
$d_GNA13 = 1
$u_GRB2 = 1
$d_GRB2 = 1
$u_HRAS = 1
$d_HRAS = 1
$u_ITCH = 1
$d_ITCH = 1
$u_JUN=0.02781
$d_JUN=35.95829
$u_KRAS=10.65336
$d_KRAS=0.09387
$u_LATS1=12.6171
$d_LATS1=0.07926
$u_LATS2=0.08729
$d_LATS2=11.45607
$u_LIMK1=0.13535
$d_LIMK1=7.38825
$u_LIMK2=0.09424
$d_LIMK2=10.61121
$u_MAP2K1=1.02945
$d_MAP2K1=0.97139
$u_MAP2K2=0.02988
$d_MAP2K2=33.4672
$u_MAPK1 = 1
$d_MAPK1 = 1
$u_MAPK3 = 1
$d_MAPK3 = 1
$u_MYC=0.17374
$d_MYC=5.75573
$u_MP = 1
$d_MP = 1
$u_NFE2L2=0.99224
$d_NFE2L2=1.00782
$u_NR4A3=0.06801
$d_NR4A3=14.70372
$u_NRAS=15.19701
$d_NRAS=0.0658
$u_PAK1=2.33715
$d_PAK1=0.42787
$u_PAK2=1.79046
$d_PAK2=0.55852
$u_PAK3=2.78946
$d_PAK3=0.35849
$u_PAK4 = 1
$d_PAK4 = 1
$u_PDPK1 = 1
$d_PDPK1 = 1
$u_PI3K=0.16453
$d_PI3K=6.07792
$u_PLCG1=0.07418
$d_PLCG1=13.48072
$u_PPP1R12A = 1
$d_PPP1R12A = 1
$u_PPP1R12B=0.84596
$d_PPP1R12B=1.18209
$u_PRKACA = 1
$d_PRKACA = 1
$u_PRKCA=2.54085
$d_PRKCA=0.39357
$u_PRKCB=4.14792
$d_PRKCB=0.24108
$u_PRKCG=4.41137
$d_PRKCG=0.22669
$u_PRKCZ=3.45642
$d_PRKCZ=0.28932
$u_PTEN=3.32326
$d_PTEN=0.30091
$u_PTK2B=4.70774
$d_PTK2B=0.21242
$u_PTPN11=14.27187
$d_PTPN11=0.07007
$u_RAC1=0.83654
$d_RAC1=1.1954
$u_RAF1 = 1
$d_RAF1 = 1
$u_RHEB=2.07036
$d_RHEB=0.48301
$u_RHOA = 1
$d_RHOA = 1
$u_ROCK1=0.20384
$d_ROCK1=4.90581
$u_ROCK2=57.09604
$d_ROCK2=0.01751
$u_RPS6KA1=0.21155
$d_RPS6KA1=4.72701
$u_SHC1=0.13444
$d_SHC1=7.43826
$u_SIRT1=5.06069
$d_SIRT1=0.1976
$u_SNAI1=0.16895
$d_SNAI1=5.91891
$u_SPART=1.16623
$d_SPART=0.85746
$u_SOS1 = 1
$d_SOS1 = 1
$u_SRC=3.55404
$d_SRC=0.28137
$u_STMN1 = 1
$d_STMN1 = 1
$u_SYN1=2.1273
$d_SYN1=0.47008
$u_TSC=1.38033
$d_TSC=0.72446
$u_TTL=0.0778
$d_TTL=12.85347
$u_WWTR1=24.43265
$d_WWTR1=0.04093
$u_WWP1=0.03073
$d_WWP1=32.54149
$u_YES1=1.35367
$d_YES1=0.73873
$u_YAP1=0.11825
$d_YAP1=8.45666
$u_mTORC2=0.04975
$d_mTORC2=20.1005
$u_mTORC1=0.04975
$d_mTORC1=20.1005
$u_FOXO = 1
$d_FOXO = 1
$u_Tubulin = 1
$d_Tubulin = 1
$u_Microtubule_polimerization = 1
$d_Microtubule_polimerization = 1
$u_Neuron_migration = 1
$d_Neuron_migration = 1
$u_Actin_cytoskeleton_reorganization = 1
$d_Actin_cytoskeleton_reorganization = 1
$u_Cell_migration = 1
$d_Cell_migration = 1
$u_F_actin_dynamics = 1
$d_F_actin_dynamics = 1
$u_Protein_synthesis = 1
$d_Protein_synthesis = 1
$u_Metastasis = 1
$d_Metastasis = 1
$u_Proliferation = 1
$d_Proliferation = 1
$u_Apoptosis = 1
$d_Apoptosis = 1
[ATF2].istate = 1 [0], 0 [1]
[CFL2].istate = 1 [0], 0 [1]
[CREB1].istate = 1 [0], 0 [1]
[CTTN].istate = 1 [0], 0 [1]
[GNA13].istate = 1 [0], 0 [1]
[GRB2].istate = 1 [0], 0 [1]
[HRAS].istate = 1 [0], 0 [1]
[ITCH].istate = 1 [0], 0 [1]
[MAPK1].istate = 1 [0], 0 [1]
[MAPK3].istate = 1 [0], 0 [1]
[MP].istate = 1 [0], 0 [1]
[PAK4].istate = 1 [0], 0 [1]
[PDPK1].istate = 1 [0], 0 [1]
[PPP1R12A].istate = 1 [0], 0 [1]
[PRKACA].istate = 1 [0], 0 [1]
[RAF1].istate = 1 [0], 0 [1]
[RHOA].istate = 1 [0], 0 [1]
[SOS1].istate = 1 [0], 0 [1]
[STMN1].istate = 1 [0], 0 [1]
[FOXO].istate = 1 [0], 0 [1]
[Tubulin].istate = 1 [0], 0 [1]
[Microtubule_polimerization].istate = 1 [0], 0 [1]
[Neuron_migration].istate = 1 [0], 0 [1]
[Actin_cytoskeleton_reorganization].istate = 1 [0], 0 [1]
[Cell_migration].istate = 1 [0], 0 [1]
[F_actin_dynamics].istate = 1 [0], 0 [1]
[Protein_synthesis].istate = 1 [0], 0 [1]
[Metastasis].istate = 1 [0], 0 [1]
[Proliferation].istate = 1 [0], 0 [1]
[Apoptosis].istate = 1 [0], 0 [1]
discrete_time = 0
use_physrandgen = FALSE
seed_pseudorandom = 100
sample_count = 10000
max_time = 60
time_tick = 0.1
thread_count = 1
statdist_traj_count = 100
statdist_cluster_threshold = 1
display_traj = 0
statdist_similarity_cache_max_size = 20000
F2R.is_internal = TRUE
LPAR2.is_internal = TRUE
TACR3.is_internal = TRUE
EGF.is_internal = TRUE
NRG1.is_internal = TRUE
NRG2.is_internal = TRUE
NRG3.is_internal = TRUE
NRG4.is_internal = TRUE
AKT1.is_internal = TRUE
AKT2.is_internal = TRUE
AKT3.is_internal = TRUE
AMOTL2.is_internal = TRUE
ARAF.is_internal = TRUE
ARHGEF1.is_internal = TRUE
ARHGEF11.is_internal = TRUE
ARHGEF12.is_internal = TRUE
ARHGEF6.is_internal = TRUE
ATF2.is_internal = TRUE
BAD.is_internal = TRUE
BCL2.is_internal = TRUE
BCL2L1.is_internal = TRUE
BRAF.is_internal = TRUE
CDC42.is_internal = TRUE
CDC42BPA.is_internal = TRUE
CDK1.is_internal = TRUE
CDC25B.is_internal = TRUE
CFL1.is_internal = TRUE
CFL2.is_internal = TRUE
CREB1.is_internal = TRUE
CTNNB1.is_internal = TRUE
CTTN.is_internal = TRUE
DEPTOR.is_internal = TRUE
EPHA2.is_internal = TRUE
EGFR.is_internal = TRUE
ERBB2.is_internal = TRUE
ERBB3.is_internal = TRUE
ERBB4.is_internal = TRUE
EIF4E.is_internal = TRUE
EIF4EBP1.is_internal = TRUE
FUS.is_internal = TRUE
GIT1.is_internal = TRUE
GNA13.is_internal = TRUE
GRB2.is_internal = TRUE
HRAS.is_internal = TRUE
ITCH.is_internal = TRUE
JUN.is_internal = TRUE
KRAS.is_internal = TRUE
LATS1.is_internal = TRUE
LATS2.is_internal = TRUE
LIMK1.is_internal = TRUE
LIMK2.is_internal = TRUE
MAP2K1.is_internal = FALSE
MAP2K2.is_internal = FALSE
MAPK1.is_internal = FALSE
MAPK3.is_internal = FALSE
MYC.is_internal = FALSE
MP.is_internal = FALSE
NFE2L2.is_internal = FALSE
NR4A3.is_internal = FALSE
NRAS.is_internal = FALSE
PAK1.is_internal = TRUE
PAK2.is_internal = TRUE
PAK3.is_internal = TRUE
PAK4.is_internal = TRUE
PDPK1.is_internal = TRUE
PI3K.is_internal = TRUE
PLCG1.is_internal = TRUE
PPP1R12A.is_internal = TRUE
PPP1R12B.is_internal = TRUE
PRKACA.is_internal = TRUE
PRKCA.is_internal = TRUE
PRKCB.is_internal = TRUE
PRKCG.is_internal = TRUE
PRKCZ.is_internal = TRUE
PTEN.is_internal = TRUE
PTK2B.is_internal = TRUE
PTPN11.is_internal = TRUE
RAC1.is_internal = TRUE
RAF1.is_internal = TRUE
RHEB.is_internal = TRUE
RHOA.is_internal = TRUE
ROCK1.is_internal = TRUE
ROCK2.is_internal = TRUE
RPS6KA1.is_internal = TRUE
SHC1.is_internal = TRUE
SIRT1.is_internal = TRUE
SNAI1.is_internal = TRUE
SPART.is_internal = TRUE
SOS1.is_internal = TRUE
SRC.is_internal = TRUE
STMN1.is_internal = TRUE
SYN1.is_internal = TRUE
TSC.is_internal = TRUE
TTL.is_internal = TRUE
WWTR1.is_internal = TRUE
WWP1.is_internal = TRUE
YES1.is_internal = TRUE
YAP1.is_internal = TRUE
mTORC2.is_internal = TRUE
mTORC1.is_internal = TRUE
FOXO.is_internal = TRUE
Tubulin.is_internal = TRUE
Microtubule_polimerization.is_internal = FALSE
Neuron_migration.is_internal = FALSE
Actin_cytoskeleton_reorganization.is_internal = TRUE
Cell_migration.is_internal = TRUE
F_actin_dynamics.is_internal = TRUE
Protein_synthesis.is_internal = TRUE
Metastasis.is_internal = FALSE
Proliferation.is_internal = TRUE
Apoptosis.is_internal = TRUE
[NRG1].istate = 0.5[1], 0.5[0]
[BAD].istate = 0.54394[1], 0.45606[0]
[SYN1].istate = 0.58196[1], 0.41803999999999997[0]
[WWTR1].istate = 0.84699[1], 0.15300999999999998[0]
[LPAR2].istate = 0.53842[1], 0.46158[0]
[ERBB3].istate = 0.49863[1], 0.50137[0]
[PRKCZ].istate = 0.63466[1], 0.36534[0]
[ROCK1].istate = 0.32732[1], 0.67268[0]
[CDC42].istate = 0.64478[1], 0.35522[0]
[ARHGEF1].istate = 0.44059[1], 0.55941[0]
[PPP1R12B].istate = 0.48184[1], 0.51816[0]
[PAK3].istate = 0.61138[1], 0.38861999999999997[0]
[ARAF].istate = 0.24501[1], 0.75499[0]
[FUS].istate = 0.54063[1], 0.45936999999999995[0]
[SIRT1].istate = 0.67605[1], 0.32394999999999996[0]
[CDC25B].istate = 0.34633[1], 0.65367[0]
[AKT2].istate = 0.42778[1], 0.57222[0]
[RHEB].istate = 0.57901[1], 0.42099[0]
[LIMK1].istate = 0.28287[1], 0.71713[0]
[GIT1].istate = 0.64115[1], 0.35885[0]
[AMOTL2].istate = 0.21539[1], 0.78461[0]
[TTL].istate = 0.22275[1], 0.77725[0]
[NFE2L2].istate = 0.49915[1], 0.50085[0]
[AKT3].istate = 0.60176[1], 0.39824000000000004[0]
[RPS6KA1].istate = 0.33135[1], 0.66865[0]
[NR4A3].istate = 0.20814[1], 0.79186[0]
[PTK2B].istate = 0.6682[1], 0.3318[0]
[WWP1].istate = 0.1219[1], 0.8781[0]
[PLCG1].istate = 0.21757[1], 0.78243[0]
[SNAI1].istate = 0.30694[1], 0.69306[0]
[PRKCG].istate = 0.66114[1], 0.33886000000000005[0]
[MAP2K2].istate = 0.11883[1], 0.88117[0]
[ARHGEF6].istate = 0.36989[1], 0.63011[0]
[LATS1].istate = 0.77524[1], 0.22475999999999996[0]
[ARHGEF11].istate = 0.4523[1], 0.5477000000000001[0]
[SPART].istate = 0.5167[1], 0.48329999999999995[0]
[KRAS].istate = 0.75687[1], 0.24312999999999996[0]
[ROCK2].istate = 0.93915[1], 0.06084999999999996[0]
[RAC1].istate = 0.48062[1], 0.51938[0]
[MYC].istate = 0.30998[1], 0.6900200000000001[0]
[YAP1].istate = 0.2682[1], 0.7318[0]
[EGF].istate = 0.55082[1], 0.44918[0]
[ERBB2].istate = 0.30994[1], 0.69006[0]
[AKT1].istate = 0.21413[1], 0.7858700000000001[0]
[EPHA2].istate = 0.34994[1], 0.6500600000000001[0]
[CDC42BPA].istate = 0.71931[1], 0.28069[0]
[EGFR].istate = 0.43234[1], 0.56766[0]
[PAK1].istate = 0.59217[1], 0.40783[0]
[LATS2].istate = 0.23524[1], 0.76476[0]
[EIF4E].istate = 0.15193[1], 0.84807[0]
[PRKCA].istate = 0.60124[1], 0.39876[0]
[DEPTOR].istate = 0.66307[1], 0.33692999999999995[0]
[BRAF].istate = 0.50251[1], 0.49749[0]
[NRG2].istate = 0.64427[1], 0.35573[0]
[SHC1].istate = 0.28213[1], 0.71787[0]
[PRKCB].istate = 0.65446[1], 0.34553999999999996[0]
[CTNNB1].istate = 0.71006[1], 0.28994[0]
[MAP2K1].istate = 0.50315[1], 0.49685[0]
[NRG4].istate = 0.88554[1], 0.11446[0]
[TACR3].istate = 0.22848[1], 0.77152[0]
[CDK1].istate = 0.57015[1], 0.42984999999999995[0]
[BCL2L1].istate = 0.41155[1], 0.5884499999999999[0]
[BCL2].istate = 0.25484[1], 0.74516[0]
[PTEN].istate = 0.63039[1], 0.36961[0]
[CFL1].istate = 0.73486[1], 0.26514000000000004[0]
[YES1].istate = 0.53288[1], 0.46712[0]
[JUN].istate = 0.11107[1], 0.88893[0]
[ERBB4].istate = 0.62026[1], 0.37973999999999997[0]
[PTPN11].istate = 0.78862[1], 0.21138[0]
[PAK2].istate = 0.56324[1], 0.43676000000000004[0]
[F2R].istate = 0.32615[1], 0.6738500000000001[0]
[LIMK2].istate = 0.24356[1], 0.75644[0]
[NRG3].istate = 0.29345[1], 0.70655[0]
[EIF4EBP1].istate = 0.65772[1], 0.34228000000000003[0]
[ARHGEF12].istate = 0.77204[1], 0.22796000000000005[0]
[SRC].istate = 0.63768[1], 0.36232[0]
[NRAS].istate = 0.79544[1], 0.20455999999999996[0]
[mTORC2].istate = 0.17421[1], 0.82579[0]
[mTORC1].istate = 0.17421[1], 0.82579[0]
[PI3K].istate = 0.30406[1], 0.69594[0]
[TSC].istate = 0.535[1], 0.46499999999999997[0]
```
