## Supplementary Dataset 5 for "Explainable Generative AI Uncovers a Molecular Continuum in Medulloblastoma with Implications for Rare Cancer Subtyping and Treatment Equity": MB_list4_RNA_asTransition_1256.cfg

```
$u_F2R=0.63422
$d_F2R=1.57674
$u_LPAR2=0.08236
$d_LPAR2=12.14182
$u_TACR3=53.78986
$d_TACR3=0.01859
$u_EGF=0.19298
$d_EGF=5.18188
$u_NRG1 = 1
$d_NRG1 = 1
$u_NRG2=0.04513
$d_NRG2=22.15821
$u_NRG3=0.3684
$d_NRG3=2.71444
$u_NRG4=0.1408
$d_NRG4=7.10227
$u_AKT1=21.90479
$d_AKT1=0.04565
$u_AKT2=1.88367
$d_AKT2=0.53088
$u_AKT3=1.35092
$d_AKT3=0.74024
$u_AMOTL2=10.09428
$d_AMOTL2=0.09907
$u_ARAF=1.0
$d_ARAF=1.0
$u_ARHGEF1=1.13535
$d_ARHGEF1=0.88079
$u_ARHGEF11=0.38557
$d_ARHGEF11=2.59356
$u_ARHGEF12=7.7919
$d_ARHGEF12=0.12834
$u_ARHGEF6=14.62279
$d_ARHGEF6=0.06839
$u_ATF2 = 1
$d_ATF2 = 1
$u_BAD=0.11746
$d_BAD=8.51354
$u_BCL2=0.06136
$d_BCL2=16.29726
$u_BCL2L1=7.63047
$d_BCL2L1=0.13105
$u_BRAF=5.65193
$d_BRAF=0.17693
$u_CDC42=0.02309
$d_CDC42=43.30879
$u_CDC42BPA=3.95516
$d_CDC42BPA=0.25283
$u_CDK1=7.02712
$d_CDK1=0.14231
$u_CDC25B=22.43062
$d_CDC25B=0.04458
$u_CFL1=3.76801
$d_CFL1=0.26539
$u_CFL2 = 1
$d_CFL2 = 1
$u_CREB1 = 1
$d_CREB1 = 1
$u_CTNNB1=2.82888
$d_CTNNB1=0.3535
$u_CTTN = 1
$d_CTTN = 1
$u_DEPTOR=2.58649
$d_DEPTOR=0.38662
$u_EPHA2=74.91857
$d_EPHA2=0.01335
$u_EGFR=0.0889
$d_EGFR=11.24859
$u_ERBB2=1.11479
$d_ERBB2=0.89703
$u_ERBB3=10.10159
$d_ERBB3=0.09899
$u_ERBB4=3.75994
$d_ERBB4=0.26596
$u_EIF4E=5.24065
$d_EIF4E=0.19082
$u_EIF4EBP1=1.43073
$d_EIF4EBP1=0.69894
$u_FUS=4.08926
$d_FUS=0.24454
$u_GIT1=0.10233
$d_GIT1=9.77231
$u_GNA13 = 1
$d_GNA13 = 1
$u_GRB2 = 1
$d_GRB2 = 1
$u_HRAS = 1
$d_HRAS = 1
$u_ITCH = 1
$d_ITCH = 1
$u_JUN=0.37883
$d_JUN=2.63971
$u_KRAS=4.79431
$d_KRAS=0.20858
$u_LATS1=0.52896
$d_LATS1=1.8905
$u_LATS2=0.10291
$d_LATS2=9.71723
$u_LIMK1=1.44057
$d_LIMK1=0.69417
$u_LIMK2=10.31431
$d_LIMK2=0.09695
$u_MAP2K1=18.04362
$d_MAP2K1=0.05542
$u_MAP2K2=0.16475
$d_MAP2K2=6.0698
$u_MAPK1 = 1
$d_MAPK1 = 1
$u_MAPK3 = 1
$d_MAPK3 = 1
$u_MYC=20.868
$d_MYC=0.04792
$u_MP = 1
$d_MP = 1
$u_NFE2L2=0.75894
$d_NFE2L2=1.31763
$u_NR4A3=28.10207
$d_NR4A3=0.03558
$u_NRAS=1.44252
$d_NRAS=0.69323
$u_PAK1=3.18671
$d_PAK1=0.3138
$u_PAK2=0.06872
$d_PAK2=14.5518
$u_PAK3=2.27247
$d_PAK3=0.44005
$u_PAK4 = 1
$d_PAK4 = 1
$u_PDPK1 = 1
$d_PDPK1 = 1
$u_PI3K=0.02503
$d_PI3K=39.95206
$u_PLCG1=0.4526
$d_PLCG1=2.20946
$u_PPP1R12A = 1
$d_PPP1R12A = 1
$u_PPP1R12B=11.24989
$d_PPP1R12B=0.08889
$u_PRKACA = 1
$d_PRKACA = 1
$u_PRKCA=0.0391
$d_PRKCA=25.57545
$u_PRKCB=0.06582
$d_PRKCB=15.19295
$u_PRKCG=0.25977
$d_PRKCG=3.84956
$u_PRKCZ=0.08058
$d_PRKCZ=12.41003
$u_PTEN=1.16832
$d_PTEN=0.85593
$u_PTK2B=0.39253
$d_PTK2B=2.54758
$u_PTPN11=0.27503
$d_PTPN11=3.63597
$u_RAC1=0.1717
$d_RAC1=5.82411
$u_RAF1 = 1
$d_RAF1 = 1
$u_RHEB=17.12392
$d_RHEB=0.0584
$u_RHOA = 1
$d_RHOA = 1
$u_ROCK1=1.68482
$d_ROCK1=0.59354
$u_ROCK2=0.98509
$d_ROCK2=1.01514
$u_RPS6KA1=0.07086
$d_RPS6KA1=14.11233
$u_SHC1=8.42789
$d_SHC1=0.11865
$u_SIRT1=2.71562
$d_SIRT1=0.36824
$u_SNAI1=0.06638
$d_SNAI1=15.06478
$u_SPART=0.53527
$d_SPART=1.86822
$u_SOS1 = 1
$d_SOS1 = 1
$u_SRC=0.10547
$d_SRC=9.48137
$u_STMN1 = 1
$d_STMN1 = 1
$u_SYN1=0.05761
$d_SYN1=17.3581
$u_TSC=0.24205
$d_TSC=4.13138
$u_TTL=1.56525
$d_TTL=0.63888
$u_WWTR1=3.61341
$d_WWTR1=0.27675
$u_WWP1=3.43386
$d_WWP1=0.29122
$u_YES1=0.46354
$d_YES1=2.15731
$u_YAP1=1.77084
$d_YAP1=0.5647
$u_mTORC2=0.32448
$d_mTORC2=3.08185
$u_mTORC1=0.04791
$d_mTORC1=20.87247
$u_FOXO = 1
$d_FOXO = 1
$u_Tubulin = 1
$d_Tubulin = 1
$u_Microtubule_polimerization = 1
$d_Microtubule_polimerization = 1
$u_Neuron_migration = 1
$d_Neuron_migration = 1
$u_Actin_cytoskeleton_reorganization = 1
$d_Actin_cytoskeleton_reorganization = 1
$u_Cell_migration = 1
$d_Cell_migration = 1
$u_F_actin_dynamics = 1
$d_F_actin_dynamics = 1
$u_Protein_synthesis = 1
$d_Protein_synthesis = 1
$u_Metastasis = 1
$d_Metastasis = 1
$u_Proliferation = 1
$d_Proliferation = 1
$u_Apoptosis = 1
$d_Apoptosis = 1
[ATF2].istate = 1 [0], 0 [1]
[CFL2].istate = 1 [0], 0 [1]
[CREB1].istate = 1 [0], 0 [1]
[CTTN].istate = 1 [0], 0 [1]
[GNA13].istate = 1 [0], 0 [1]
[GRB2].istate = 1 [0], 0 [1]
[HRAS].istate = 1 [0], 0 [1]
[ITCH].istate = 1 [0], 0 [1]
[MAPK1].istate = 1 [0], 0 [1]
[MAPK3].istate = 1 [0], 0 [1]
[MP].istate = 1 [0], 0 [1]
[PAK4].istate = 1 [0], 0 [1]
[PDPK1].istate = 1 [0], 0 [1]
[PPP1R12A].istate = 1 [0], 0 [1]
[PRKACA].istate = 1 [0], 0 [1]
[RAF1].istate = 1 [0], 0 [1]
[RHOA].istate = 1 [0], 0 [1]
[SOS1].istate = 1 [0], 0 [1]
[STMN1].istate = 1 [0], 0 [1]
[FOXO].istate = 1 [0], 0 [1]
[Tubulin].istate = 1 [0], 0 [1]
[Microtubule_polimerization].istate = 1 [0], 0 [1]
[Neuron_migration].istate = 1 [0], 0 [1]
[Actin_cytoskeleton_reorganization].istate = 1 [0], 0 [1]
[Cell_migration].istate = 1 [0], 0 [1]
[F_actin_dynamics].istate = 1 [0], 0 [1]
[Protein_synthesis].istate = 1 [0], 0 [1]
[Metastasis].istate = 1 [0], 0 [1]
[Proliferation].istate = 1 [0], 0 [1]
[Apoptosis].istate = 1 [0], 0 [1]
discrete_time = 0
use_physrandgen = FALSE
seed_pseudorandom = 100
sample_count = 10000
max_time = 60
time_tick = 0.1
thread_count = 1
statdist_traj_count = 100
statdist_cluster_threshold = 1
display_traj = 0
statdist_similarity_cache_max_size = 20000
F2R.is_internal = TRUE
LPAR2.is_internal = TRUE
TACR3.is_internal = TRUE
EGF.is_internal = TRUE
NRG1.is_internal = TRUE
NRG2.is_internal = TRUE
NRG3.is_internal = TRUE
NRG4.is_internal = TRUE
AKT1.is_internal = TRUE
AKT2.is_internal = TRUE
AKT3.is_internal = TRUE
AMOTL2.is_internal = TRUE
ARAF.is_internal = TRUE
ARHGEF1.is_internal = TRUE
ARHGEF11.is_internal = TRUE
ARHGEF12.is_internal = TRUE
ARHGEF6.is_internal = TRUE
ATF2.is_internal = TRUE
BAD.is_internal = TRUE
BCL2.is_internal = TRUE
BCL2L1.is_internal = TRUE
BRAF.is_internal = TRUE
CDC42.is_internal = TRUE
CDC42BPA.is_internal = TRUE
CDK1.is_internal = TRUE
CDC25B.is_internal = TRUE
CFL1.is_internal = TRUE
CFL2.is_internal = TRUE
CREB1.is_internal = TRUE
CTNNB1.is_internal = TRUE
CTTN.is_internal = TRUE
DEPTOR.is_internal = TRUE
EPHA2.is_internal = TRUE
EGFR.is_internal = TRUE
ERBB2.is_internal = TRUE
ERBB3.is_internal = TRUE
ERBB4.is_internal = TRUE
EIF4E.is_internal = TRUE
EIF4EBP1.is_internal = TRUE
FUS.is_internal = TRUE
GIT1.is_internal = TRUE
GNA13.is_internal = TRUE
GRB2.is_internal = TRUE
HRAS.is_internal = TRUE
ITCH.is_internal = TRUE
JUN.is_internal = TRUE
KRAS.is_internal = TRUE
LATS1.is_internal = TRUE
LATS2.is_internal = TRUE
LIMK1.is_internal = TRUE
LIMK2.is_internal = TRUE
MAP2K1.is_internal = FALSE
MAP2K2.is_internal = FALSE
MAPK1.is_internal = FALSE
MAPK3.is_internal = FALSE
MYC.is_internal = FALSE
MP.is_internal = FALSE
NFE2L2.is_internal = FALSE
NR4A3.is_internal = FALSE
NRAS.is_internal = FALSE
PAK1.is_internal = TRUE
PAK2.is_internal = TRUE
PAK3.is_internal = TRUE
PAK4.is_internal = TRUE
PDPK1.is_internal = TRUE
PI3K.is_internal = TRUE
PLCG1.is_internal = TRUE
PPP1R12A.is_internal = TRUE
PPP1R12B.is_internal = TRUE
PRKACA.is_internal = TRUE
PRKCA.is_internal = TRUE
PRKCB.is_internal = TRUE
PRKCG.is_internal = TRUE
PRKCZ.is_internal = TRUE
PTEN.is_internal = TRUE
PTK2B.is_internal = TRUE
PTPN11.is_internal = TRUE
RAC1.is_internal = TRUE
RAF1.is_internal = TRUE
RHEB.is_internal = TRUE
RHOA.is_internal = TRUE
ROCK1.is_internal = TRUE
ROCK2.is_internal = TRUE
RPS6KA1.is_internal = TRUE
SHC1.is_internal = TRUE
SIRT1.is_internal = TRUE
SNAI1.is_internal = TRUE
SPART.is_internal = TRUE
SOS1.is_internal = TRUE
SRC.is_internal = TRUE
STMN1.is_internal = TRUE
SYN1.is_internal = TRUE
TSC.is_internal = TRUE
TTL.is_internal = TRUE
WWTR1.is_internal = TRUE
WWP1.is_internal = TRUE
YES1.is_internal = TRUE
YAP1.is_internal = TRUE
mTORC2.is_internal = TRUE
mTORC1.is_internal = TRUE
FOXO.is_internal = TRUE
Tubulin.is_internal = TRUE
Microtubule_polimerization.is_internal = FALSE
Neuron_migration.is_internal = FALSE
Actin_cytoskeleton_reorganization.is_internal = TRUE
Cell_migration.is_internal = TRUE
F_actin_dynamics.is_internal = TRUE
Protein_synthesis.is_internal = TRUE
Metastasis.is_internal = FALSE
Proliferation.is_internal = TRUE
Apoptosis.is_internal = TRUE
[NRG1].istate = 0.5[1], 0.5[0]
[BAD].istate = 0.26747[1], 0.73253[0]
[SYN1].istate = 0.19012[1], 0.8098799999999999[0]
[WWTR1].istate = 0.63948[1], 0.36051999999999995[0]
[LPAR2].istate = 0.22893[1], 0.77107[0]
[ERBB3].istate = 0.7511[1], 0.2489[0]
[PRKCZ].istate = 0.22655[1], 0.77345[0]
[ROCK1].istate = 0.55664[1], 0.44336[0]
[CDC42].istate = 0.09085[1], 0.90915[0]
[ARHGEF1].istate = 0.51378[1], 0.48622[0]
[PPP1R12B].istate = 0.76279[1], 0.23721000000000003[0]
[PAK3].istate = 0.58912[1], 0.41088[0]
[ARAF].istate = 0.5[1], 0.5[0]
[FUS].istate = 0.65291[1], 0.34709[0]
[SIRT1].istate = 0.60847[1], 0.39153000000000004[0]
[CDC25B].istate = 0.83771[1], 0.16229000000000005[0]
[AKT2].istate = 0.56875[1], 0.43125[0]
[RHEB].istate = 0.8084[1], 0.1916[0]
[LIMK1].istate = 0.53963[1], 0.46036999999999995[0]
[GIT1].istate = 0.2525[1], 0.7475[0]
[AMOTL2].istate = 0.75102[1], 0.24897999999999998[0]
[TTL].istate = 0.54865[1], 0.45135000000000003[0]
[NFE2L2].istate = 0.47005[1], 0.5299499999999999[0]
[AKT3].istate = 0.53266[1], 0.46734[0]
[RPS6KA1].istate = 0.2126[1], 0.7874[0]
[NR4A3].istate = 0.86218[1], 0.13782000000000005[0]
[PTK2B].istate = 0.39847[1], 0.60153[0]
[WWP1].istate = 0.63395[1], 0.36605[0]
[PLCG1].istate = 0.41393[1], 0.58607[0]
[SNAI1].istate = 0.2055[1], 0.7945[0]
[PRKCG].istate = 0.35365[1], 0.64635[0]
[MAP2K2].istate = 0.3042[1], 0.6958[0]
[ARHGEF6].istate = 0.79126[1], 0.20874000000000004[0]
[LATS1].istate = 0.43085[1], 0.56915[0]
[ARHGEF11].istate = 0.39653[1], 0.60347[0]
[SPART].istate = 0.43214[1], 0.56786[0]
[KRAS].istate = 0.67018[1], 0.32982[0]
[ROCK2].istate = 0.49837[1], 0.50163[0]
[RAC1].istate = 0.30869[1], 0.69131[0]
[MYC].istate = 0.82987[1], 0.17013[0]
[YAP1].istate = 0.56205[1], 0.43794999999999995[0]
[EGF].istate = 0.32138[1], 0.67862[0]
[ERBB2].istate = 0.5118[1], 0.48819999999999997[0]
[AKT1].istate = 0.83513[1], 0.16486999999999996[0]
[EPHA2].istate = 0.96865[1], 0.03134999999999999[0]
[CDC42BPA].istate = 0.64929[1], 0.35070999999999997[0]
[EGFR].istate = 0.23722[1], 0.76278[0]
[PAK1].istate = 0.62584[1], 0.37416000000000005[0]
[LATS2].istate = 0.25312[1], 0.74688[0]
[EIF4E].istate = 0.67985[1], 0.32015000000000005[0]
[PRKCA].istate = 0.14804[1], 0.85196[0]
[DEPTOR].istate = 0.60318[1], 0.39681999999999995[0]
[BRAF].istate = 0.68805[1], 0.31194999999999995[0]
[NRG2].istate = 0.16362[1], 0.83638[0]
[SHC1].istate = 0.73143[1], 0.26857[0]
[PRKCB].istate = 0.20459[1], 0.79541[0]
[CTNNB1].istate = 0.6129[1], 0.3871[0]
[MAP2K1].istate = 0.81408[1], 0.18591999999999997[0]
[NRG4].istate = 0.28715[1], 0.71285[0]
[TACR3].istate = 0.93268[1], 0.06732000000000005[0]
[CDK1].istate = 0.71169[1], 0.28830999999999996[0]
[BCL2L1].istate = 0.72064[1], 0.27936000000000005[0]
[BCL2].istate = 0.19697[1], 0.80303[0]
[PTEN].istate = 0.51689[1], 0.48311000000000004[0]
[CFL1].istate = 0.64403[1], 0.35597[0]
[YES1].istate = 0.41652[1], 0.58348[0]
[JUN].istate = 0.39461[1], 0.60539[0]
[ERBB4].istate = 0.6438[1], 0.35619999999999996[0]
[PTPN11].istate = 0.35984[1], 0.6401600000000001[0]
[PAK2].istate = 0.20926[1], 0.79074[0]
[F2R].istate = 0.45056[1], 0.5494399999999999[0]
[LIMK2].istate = 0.75336[1], 0.24663999999999997[0]
[NRG3].istate = 0.39158[1], 0.60842[0]
[EIF4EBP1].istate = 0.53889[1], 0.46111[0]
[ARHGEF12].istate = 0.72291[1], 0.27708999999999995[0]
[SRC].istate = 0.25578[1], 0.74422[0]
[NRAS].istate = 0.53978[1], 0.46021999999999996[0]
[mTORC2].istate = 0.3778[1], 0.6222[0]
[mTORC1].istate = 0.1701[1], 0.8299[0]
[PI3K].istate = 0.09962[1], 0.90038[0]
[TSC].istate = 0.34598[1], 0.65402[0]
```
