## Supplementary Dataset 5 for "Explainable Generative AI Uncovers a Molecular Continuum in Medulloblastoma with Implications for Rare Cancer Subtyping and Treatment Equity": MB_list4_RNA_asTransition_1259.cfg

```
$u_F2R=0.40716
$d_F2R=2.45604
$u_LPAR2=7.83682
$d_LPAR2=0.1276
$u_TACR3=34.59405
$d_TACR3=0.02891
$u_EGF=38.81132
$d_EGF=0.02577
$u_NRG1 = 1
$d_NRG1 = 1
$u_NRG2=61.2234
$d_NRG2=0.01633
$u_NRG3=1.8827
$d_NRG3=0.53115
$u_NRG4=1.78516
$d_NRG4=0.56017
$u_AKT1=2.64916
$d_AKT1=0.37748
$u_AKT2=1.50592
$d_AKT2=0.66405
$u_AKT3=0.2206
$d_AKT3=4.53309
$u_AMOTL2=5.89389
$d_AMOTL2=0.16967
$u_ARAF=0.27104
$d_ARAF=3.68949
$u_ARHGEF1=28.7601
$d_ARHGEF1=0.03477
$u_ARHGEF11=0.27685
$d_ARHGEF11=3.61206
$u_ARHGEF12=2.55581
$d_ARHGEF12=0.39127
$u_ARHGEF6=16.88227
$d_ARHGEF6=0.05923
$u_ATF2 = 1
$d_ATF2 = 1
$u_BAD=0.04175
$d_BAD=23.9521
$u_BCL2=6.07323
$d_BCL2=0.16466
$u_BCL2L1=1.24035
$d_BCL2L1=0.80622
$u_BRAF=0.68014
$d_BRAF=1.47029
$u_CDC42=2.18187
$d_CDC42=0.45832
$u_CDC42BPA=0.03517
$d_CDC42BPA=28.43332
$u_CDK1=0.11838
$d_CDK1=8.44737
$u_CDC25B=0.0434
$d_CDC25B=23.04147
$u_CFL1=0.03754
$d_CFL1=26.63825
$u_CFL2 = 1
$d_CFL2 = 1
$u_CREB1 = 1
$d_CREB1 = 1
$u_CTNNB1=2.89768
$d_CTNNB1=0.3451
$u_CTTN = 1
$d_CTTN = 1
$u_DEPTOR=0.41674
$d_DEPTOR=2.39958
$u_EPHA2=0.3801
$d_EPHA2=2.63089
$u_EGFR=0.46788
$d_EGFR=2.1373
$u_ERBB2=1.86617
$d_ERBB2=0.53586
$u_ERBB3=10.22378
$d_ERBB3=0.09781
$u_ERBB4=12.9782
$d_ERBB4=0.07705
$u_EIF4E=8.23947
$d_EIF4E=0.12137
$u_EIF4EBP1=0.11525
$d_EIF4EBP1=8.67679
$u_FUS=0.12009
$d_FUS=8.32709
$u_GIT1=0.4615
$d_GIT1=2.16685
$u_GNA13 = 1
$d_GNA13 = 1
$u_GRB2 = 1
$d_GRB2 = 1
$u_HRAS = 1
$d_HRAS = 1
$u_ITCH = 1
$d_ITCH = 1
$u_JUN=0.86416
$d_JUN=1.15719
$u_KRAS=25.01149
$d_KRAS=0.03998
$u_LATS1=15.94571
$d_LATS1=0.06271
$u_LATS2=61.21912
$d_LATS2=0.01633
$u_LIMK1=0.03564
$d_LIMK1=28.05836
$u_LIMK2=0.75332
$d_LIMK2=1.32746
$u_MAP2K1=3.79916
$d_MAP2K1=0.26322
$u_MAP2K2=0.18069
$d_MAP2K2=5.53434
$u_MAPK1 = 1
$d_MAPK1 = 1
$u_MAPK3 = 1
$d_MAPK3 = 1
$u_MYC=0.54211
$d_MYC=1.84464
$u_MP = 1
$d_MP = 1
$u_NFE2L2=1.6829
$d_NFE2L2=0.59421
$u_NR4A3=5.6565
$d_NR4A3=0.17679
$u_NRAS=0.04049
$d_NRAS=24.69746
$u_PAK1=2.82765
$d_PAK1=0.35365
$u_PAK2=8.58432
$d_PAK2=0.11649
$u_PAK3=0.72782
$d_PAK3=1.37397
$u_PAK4 = 1
$d_PAK4 = 1
$u_PDPK1 = 1
$d_PDPK1 = 1
$u_PI3K=9.5799
$d_PI3K=0.10439
$u_PLCG1=0.42505
$d_PLCG1=2.35266
$u_PPP1R12A = 1
$d_PPP1R12A = 1
$u_PPP1R12B=0.06578
$d_PPP1R12B=15.20219
$u_PRKACA = 1
$d_PRKACA = 1
$u_PRKCA=2.35236
$d_PRKCA=0.42511
$u_PRKCB=0.3046
$d_PRKCB=3.28299
$u_PRKCG=1.2867
$d_PRKCG=0.77718
$u_PRKCZ=0.11901
$d_PRKCZ=8.40266
$u_PTEN=0.35471
$d_PTEN=2.8192
$u_PTK2B=0.15689
$d_PTK2B=6.37389
$u_PTPN11=6.34845
$d_PTPN11=0.15752
$u_RAC1=5.46702
$d_RAC1=0.18292
$u_RAF1 = 1
$d_RAF1 = 1
$u_RHEB=0.49597
$d_RHEB=2.01625
$u_RHOA = 1
$d_RHOA = 1
$u_ROCK1=0.58929
$d_ROCK1=1.69696
$u_ROCK2=6.20149
$d_ROCK2=0.16125
$u_RPS6KA1=12.84087
$d_RPS6KA1=0.07788
$u_SHC1=0.39126
$d_SHC1=2.55585
$u_SIRT1=3.14237
$d_SIRT1=0.31823
$u_SNAI1=0.75776
$d_SNAI1=1.31968
$u_SPART=5.10426
$d_SPART=0.19591
$u_SOS1 = 1
$d_SOS1 = 1
$u_SRC=3.5234
$d_SRC=0.28382
$u_STMN1 = 1
$d_STMN1 = 1
$u_SYN1=3.75274
$d_SYN1=0.26647
$u_TSC=13.6098
$d_TSC=0.07348
$u_TTL=0.09671
$d_TTL=10.34019
$u_WWTR1=2.12211
$d_WWTR1=0.47123
$u_WWP1=0.28096
$d_WWP1=3.55923
$u_YES1=2.49499
$d_YES1=0.4008
$u_YAP1=0.05095
$d_YAP1=19.62709
$u_mTORC2=0.13804
$d_mTORC2=7.24428
$u_mTORC1=0.41088
$d_mTORC1=2.4338
$u_FOXO = 1
$d_FOXO = 1
$u_Tubulin = 1
$d_Tubulin = 1
$u_Microtubule_polimerization = 1
$d_Microtubule_polimerization = 1
$u_Neuron_migration = 1
$d_Neuron_migration = 1
$u_Actin_cytoskeleton_reorganization = 1
$d_Actin_cytoskeleton_reorganization = 1
$u_Cell_migration = 1
$d_Cell_migration = 1
$u_F_actin_dynamics = 1
$d_F_actin_dynamics = 1
$u_Protein_synthesis = 1
$d_Protein_synthesis = 1
$u_Metastasis = 1
$d_Metastasis = 1
$u_Proliferation = 1
$d_Proliferation = 1
$u_Apoptosis = 1
$d_Apoptosis = 1
[ATF2].istate = 1 [0], 0 [1]
[CFL2].istate = 1 [0], 0 [1]
[CREB1].istate = 1 [0], 0 [1]
[CTTN].istate = 1 [0], 0 [1]
[GNA13].istate = 1 [0], 0 [1]
[GRB2].istate = 1 [0], 0 [1]
[HRAS].istate = 1 [0], 0 [1]
[ITCH].istate = 1 [0], 0 [1]
[MAPK1].istate = 1 [0], 0 [1]
[MAPK3].istate = 1 [0], 0 [1]
[MP].istate = 1 [0], 0 [1]
[PAK4].istate = 1 [0], 0 [1]
[PDPK1].istate = 1 [0], 0 [1]
[PPP1R12A].istate = 1 [0], 0 [1]
[PRKACA].istate = 1 [0], 0 [1]
[RAF1].istate = 1 [0], 0 [1]
[RHOA].istate = 1 [0], 0 [1]
[SOS1].istate = 1 [0], 0 [1]
[STMN1].istate = 1 [0], 0 [1]
[FOXO].istate = 1 [0], 0 [1]
[Tubulin].istate = 1 [0], 0 [1]
[Microtubule_polimerization].istate = 1 [0], 0 [1]
[Neuron_migration].istate = 1 [0], 0 [1]
[Actin_cytoskeleton_reorganization].istate = 1 [0], 0 [1]
[Cell_migration].istate = 1 [0], 0 [1]
[F_actin_dynamics].istate = 1 [0], 0 [1]
[Protein_synthesis].istate = 1 [0], 0 [1]
[Metastasis].istate = 1 [0], 0 [1]
[Proliferation].istate = 1 [0], 0 [1]
[Apoptosis].istate = 1 [0], 0 [1]
discrete_time = 0
use_physrandgen = FALSE
seed_pseudorandom = 100
sample_count = 10000
max_time = 60
time_tick = 0.1
thread_count = 1
statdist_traj_count = 100
statdist_cluster_threshold = 1
display_traj = 0
statdist_similarity_cache_max_size = 20000
F2R.is_internal = TRUE
LPAR2.is_internal = TRUE
TACR3.is_internal = TRUE
EGF.is_internal = TRUE
NRG1.is_internal = TRUE
NRG2.is_internal = TRUE
NRG3.is_internal = TRUE
NRG4.is_internal = TRUE
AKT1.is_internal = TRUE
AKT2.is_internal = TRUE
AKT3.is_internal = TRUE
AMOTL2.is_internal = TRUE
ARAF.is_internal = TRUE
ARHGEF1.is_internal = TRUE
ARHGEF11.is_internal = TRUE
ARHGEF12.is_internal = TRUE
ARHGEF6.is_internal = TRUE
ATF2.is_internal = TRUE
BAD.is_internal = TRUE
BCL2.is_internal = TRUE
BCL2L1.is_internal = TRUE
BRAF.is_internal = TRUE
CDC42.is_internal = TRUE
CDC42BPA.is_internal = TRUE
CDK1.is_internal = TRUE
CDC25B.is_internal = TRUE
CFL1.is_internal = TRUE
CFL2.is_internal = TRUE
CREB1.is_internal = TRUE
CTNNB1.is_internal = TRUE
CTTN.is_internal = TRUE
DEPTOR.is_internal = TRUE
EPHA2.is_internal = TRUE
EGFR.is_internal = TRUE
ERBB2.is_internal = TRUE
ERBB3.is_internal = TRUE
ERBB4.is_internal = TRUE
EIF4E.is_internal = TRUE
EIF4EBP1.is_internal = TRUE
FUS.is_internal = TRUE
GIT1.is_internal = TRUE
GNA13.is_internal = TRUE
GRB2.is_internal = TRUE
HRAS.is_internal = TRUE
ITCH.is_internal = TRUE
JUN.is_internal = TRUE
KRAS.is_internal = TRUE
LATS1.is_internal = TRUE
LATS2.is_internal = TRUE
LIMK1.is_internal = TRUE
LIMK2.is_internal = TRUE
MAP2K1.is_internal = FALSE
MAP2K2.is_internal = FALSE
MAPK1.is_internal = FALSE
MAPK3.is_internal = FALSE
MYC.is_internal = FALSE
MP.is_internal = FALSE
NFE2L2.is_internal = FALSE
NR4A3.is_internal = FALSE
NRAS.is_internal = FALSE
PAK1.is_internal = TRUE
PAK2.is_internal = TRUE
PAK3.is_internal = TRUE
PAK4.is_internal = TRUE
PDPK1.is_internal = TRUE
PI3K.is_internal = TRUE
PLCG1.is_internal = TRUE
PPP1R12A.is_internal = TRUE
PPP1R12B.is_internal = TRUE
PRKACA.is_internal = TRUE
PRKCA.is_internal = TRUE
PRKCB.is_internal = TRUE
PRKCG.is_internal = TRUE
PRKCZ.is_internal = TRUE
PTEN.is_internal = TRUE
PTK2B.is_internal = TRUE
PTPN11.is_internal = TRUE
RAC1.is_internal = TRUE
RAF1.is_internal = TRUE
RHEB.is_internal = TRUE
RHOA.is_internal = TRUE
ROCK1.is_internal = TRUE
ROCK2.is_internal = TRUE
RPS6KA1.is_internal = TRUE
SHC1.is_internal = TRUE
SIRT1.is_internal = TRUE
SNAI1.is_internal = TRUE
SPART.is_internal = TRUE
SOS1.is_internal = TRUE
SRC.is_internal = TRUE
STMN1.is_internal = TRUE
SYN1.is_internal = TRUE
TSC.is_internal = TRUE
TTL.is_internal = TRUE
WWTR1.is_internal = TRUE
WWP1.is_internal = TRUE
YES1.is_internal = TRUE
YAP1.is_internal = TRUE
mTORC2.is_internal = TRUE
mTORC1.is_internal = TRUE
FOXO.is_internal = TRUE
Tubulin.is_internal = TRUE
Microtubule_polimerization.is_internal = FALSE
Neuron_migration.is_internal = FALSE
Actin_cytoskeleton_reorganization.is_internal = TRUE
Cell_migration.is_internal = TRUE
F_actin_dynamics.is_internal = TRUE
Protein_synthesis.is_internal = TRUE
Metastasis.is_internal = FALSE
Proliferation.is_internal = TRUE
Apoptosis.is_internal = TRUE
[NRG1].istate = 0.5[1], 0.5[0]
[BAD].istate = 0.15516[1], 0.84484[0]
[SYN1].istate = 0.64359[1], 0.35641[0]
[WWTR1].istate = 0.58169[1], 0.41830999999999996[0]
[LPAR2].istate = 0.72353[1], 0.27647[0]
[ERBB3].istate = 0.7524[1], 0.24760000000000004[0]
[PRKCZ].istate = 0.26889[1], 0.7311099999999999[0]
[ROCK1].istate = 0.44258[1], 0.55742[0]
[CDC42].istate = 0.58471[1], 0.41529000000000005[0]
[ARHGEF1].istate = 0.8647[1], 0.13529999999999998[0]
[PPP1R12B].istate = 0.20453[1], 0.79547[0]
[PAK3].istate = 0.46551[1], 0.53449[0]
[ARAF].istate = 0.35826[1], 0.64174[0]
[FUS].istate = 0.26988[1], 0.73012[0]
[SIRT1].istate = 0.62431[1], 0.37568999999999997[0]
[CDC25B].istate = 0.15936[1], 0.84064[0]
[AKT2].istate = 0.54445[1], 0.45555[0]
[RHEB].istate = 0.42386[1], 0.57614[0]
[LIMK1].istate = 0.13798[1], 0.86202[0]
[GIT1].istate = 0.41604[1], 0.58396[0]
[AMOTL2].istate = 0.6926[1], 0.3074[0]
[TTL].istate = 0.24637[1], 0.75363[0]
[NFE2L2].istate = 0.55651[1], 0.44349000000000005[0]
[AKT3].istate = 0.3359[1], 0.6641[0]
[RPS6KA1].istate = 0.77715[1], 0.22285[0]
[NR4A3].istate = 0.68814[1], 0.31186[0]
[PTK2B].istate = 0.2989[1], 0.7011000000000001[0]
[WWP1].istate = 0.36216[1], 0.63784[0]
[PLCG1].istate = 0.40711[1], 0.5928899999999999[0]
[SNAI1].istate = 0.46988[1], 0.5301199999999999[0]
[PRKCG].istate = 0.52737[1], 0.47263[0]
[MAP2K2].istate = 0.31423[1], 0.68577[0]
[ARHGEF6].istate = 0.80686[1], 0.19313999999999998[0]
[LATS1].istate = 0.80066[1], 0.19933999999999996[0]
[ARHGEF11].istate = 0.36056[1], 0.63944[0]
[SPART].istate = 0.67698[1], 0.32302[0]
[KRAS].istate = 0.84953[1], 0.15047[0]
[ROCK2].istate = 0.69812[1], 0.30188000000000004[0]
[RAC1].istate = 0.68444[1], 0.31555999999999995[0]
[MYC].istate = 0.43352[1], 0.56648[0]
[YAP1].istate = 0.17678[1], 0.8232200000000001[0]
[EGF].istate = 0.89724[1], 0.10275999999999996[0]
[ERBB2].istate = 0.56774[1], 0.43226[0]
[AKT1].istate = 0.60578[1], 0.39422[0]
[EPHA2].istate = 0.39498[1], 0.60502[0]
[CDC42BPA].istate = 0.13653[1], 0.86347[0]
[EGFR].istate = 0.41753[1], 0.58247[0]
[PAK1].istate = 0.61286[1], 0.38714000000000004[0]
[LATS2].istate = 0.94672[1], 0.053279999999999994[0]
[EIF4E].istate = 0.72897[1], 0.27103[0]
[PRKCA].istate = 0.59288[1], 0.40712000000000004[0]
[DEPTOR].istate = 0.40497[1], 0.59503[0]
[BRAF].istate = 0.45815[1], 0.5418499999999999[0]
[NRG2].istate = 0.94673[1], 0.05327000000000004[0]
[SHC1].istate = 0.39812[1], 0.60188[0]
[PRKCB].istate = 0.37093[1], 0.62907[0]
[CTNNB1].istate = 0.61551[1], 0.38449[0]
[MAP2K1].istate = 0.64492[1], 0.35507999999999995[0]
[NRG4].istate = 0.56292[1], 0.43708[0]
[TACR3].istate = 0.88475[1], 0.11524999999999996[0]
[CDK1].istate = 0.26832[1], 0.73168[0]
[BCL2L1].istate = 0.52339[1], 0.47661[0]
[BCL2].istate = 0.69585[1], 0.30415000000000003[0]
[PTEN].istate = 0.38747[1], 0.61253[0]
[CFL1].istate = 0.14362[1], 0.85638[0]
[YES1].istate = 0.59927[1], 0.40073000000000003[0]
[JUN].istate = 0.48415[1], 0.5158499999999999[0]
[ERBB4].istate = 0.7783[1], 0.2217[0]
[PTPN11].istate = 0.70067[1], 0.29933[0]
[PAK2].istate = 0.73343[1], 0.26657[0]
[F2R].istate = 0.40244[1], 0.59756[0]
[LIMK2].istate = 0.46925[1], 0.53075[0]
[NRG3].istate = 0.5687[1], 0.4313[0]
[EIF4EBP1].istate = 0.26541[1], 0.7345900000000001[0]
[ARHGEF12].istate = 0.60188[1], 0.39812000000000003[0]
[SRC].istate = 0.63674[1], 0.36326[0]
[NRAS].istate = 0.15183[1], 0.84817[0]
[mTORC2].istate = 0.285[1], 0.7150000000000001[0]
[mTORC1].istate = 0.40343[1], 0.59657[0]
[PI3K].istate = 0.74534[1], 0.25466[0]
[TSC].istate = 0.78346[1], 0.21653999999999995[0]
```
