## Supplementary Dataset 5 for "Explainable Generative AI Uncovers a Molecular Continuum in Medulloblastoma with Implications for Rare Cancer Subtyping and Treatment Equity": MB_list4_RNA_asTransition_1261.cfg

```
$u_F2R=6.17583
$d_F2R=0.16192
$u_LPAR2=0.81616
$d_LPAR2=1.22525
$u_TACR3=3.39292
$d_TACR3=0.29473
$u_EGF=0.30891
$d_EGF=3.23719
$u_NRG1 = 1
$d_NRG1 = 1
$u_NRG2=0.43038
$d_NRG2=2.32353
$u_NRG3=3.42187
$d_NRG3=0.29224
$u_NRG4=10.51042
$d_NRG4=0.09514
$u_AKT1=1.84484
$d_AKT1=0.54205
$u_AKT2=1.30689
$d_AKT2=0.76518
$u_AKT3=0.86242
$d_AKT3=1.15953
$u_AMOTL2=7.16646
$d_AMOTL2=0.13954
$u_ARAF=22.88676
$d_ARAF=0.04369
$u_ARHGEF1=3.84058
$d_ARHGEF1=0.26038
$u_ARHGEF11=2.55149
$d_ARHGEF11=0.39193
$u_ARHGEF12=0.23098
$d_ARHGEF12=4.32938
$u_ARHGEF6=0.94368
$d_ARHGEF6=1.05968
$u_ATF2 = 1
$d_ATF2 = 1
$u_BAD=36.90465
$d_BAD=0.0271
$u_BCL2=0.07817
$d_BCL2=12.79263
$u_BCL2L1=6.99969
$d_BCL2L1=0.14286
$u_BRAF=4.4381
$d_BRAF=0.22532
$u_CDC42=0.03716
$d_CDC42=26.91066
$u_CDC42BPA=0.24609
$d_CDC42BPA=4.06355
$u_CDK1=0.66542
$d_CDK1=1.50281
$u_CDC25B=3.03204
$d_CDC25B=0.32981
$u_CFL1=24.13963
$d_CFL1=0.04143
$u_CFL2 = 1
$d_CFL2 = 1
$u_CREB1 = 1
$d_CREB1 = 1
$u_CTNNB1=0.09124
$d_CTNNB1=10.96011
$u_CTTN = 1
$d_CTTN = 1
$u_DEPTOR=0.45936
$d_DEPTOR=2.17694
$u_EPHA2=3.64958
$d_EPHA2=0.274
$u_EGFR=4.24518
$d_EGFR=0.23556
$u_ERBB2=8.32401
$d_ERBB2=0.12013
$u_ERBB3=0.37983
$d_ERBB3=2.63276
$u_ERBB4=2.0148
$d_ERBB4=0.49633
$u_EIF4E=2.43468
$d_EIF4E=0.41073
$u_EIF4EBP1=6.06378
$d_EIF4EBP1=0.16491
$u_FUS=3.48177
$d_FUS=0.28721
$u_GIT1=1.45803
$d_GIT1=0.68586
$u_GNA13 = 1
$d_GNA13 = 1
$u_GRB2 = 1
$d_GRB2 = 1
$u_HRAS = 1
$d_HRAS = 1
$u_ITCH = 1
$d_ITCH = 1
$u_JUN=2.62507
$d_JUN=0.38094
$u_KRAS=0.17952
$d_KRAS=5.57041
$u_LATS1=0.36532
$d_LATS1=2.73733
$u_LATS2=8.91801
$d_LATS2=0.11213
$u_LIMK1=7.54516
$d_LIMK1=0.13254
$u_LIMK2=7.02635
$d_LIMK2=0.14232
$u_MAP2K1=0.08205
$d_MAP2K1=12.18769
$u_MAP2K2=2.56158
$d_MAP2K2=0.39038
$u_MAPK1 = 1
$d_MAPK1 = 1
$u_MAPK3 = 1
$d_MAPK3 = 1
$u_MYC=36.41121
$d_MYC=0.02746
$u_MP = 1
$d_MP = 1
$u_NFE2L2=0.54766
$d_NFE2L2=1.82595
$u_NR4A3=24.65272
$d_NR4A3=0.04056
$u_NRAS=4.13752
$d_NRAS=0.24169
$u_PAK1=2.93315
$d_PAK1=0.34093
$u_PAK2=0.42337
$d_PAK2=2.362
$u_PAK3=0.04617
$d_PAK3=21.65909
$u_PAK4 = 1
$d_PAK4 = 1
$u_PDPK1 = 1
$d_PDPK1 = 1
$u_PI3K=0.02076
$d_PI3K=48.16956
$u_PLCG1=2.41179
$d_PLCG1=0.41463
$u_PPP1R12A = 1
$d_PPP1R12A = 1
$u_PPP1R12B=1.89294
$d_PPP1R12B=0.52828
$u_PRKACA = 1
$d_PRKACA = 1
$u_PRKCA=0.43112
$d_PRKCA=2.31954
$u_PRKCB=0.71485
$d_PRKCB=1.39889
$u_PRKCG=0.78915
$d_PRKCG=1.26719
$u_PRKCZ=0.28075
$d_PRKCZ=3.56189
$u_PTEN=5.7875
$d_PTEN=0.17279
$u_PTK2B=13.8582
$d_PTK2B=0.07216
$u_PTPN11=0.02751
$d_PTPN11=36.35042
$u_RAC1=0.02348
$d_RAC1=42.58944
$u_RAF1 = 1
$d_RAF1 = 1
$u_RHEB=0.11279
$d_RHEB=8.86603
$u_RHOA = 1
$d_RHOA = 1
$u_ROCK1=0.17034
$d_ROCK1=5.87061
$u_ROCK2=4.77519
$d_ROCK2=0.20942
$u_RPS6KA1=4.50693
$d_RPS6KA1=0.22188
$u_SHC1=2.88796
$d_SHC1=0.34627
$u_SIRT1=0.38801
$d_SIRT1=2.57725
$u_SNAI1=34.32596
$d_SNAI1=0.02913
$u_SPART=1.95728
$d_SPART=0.51091
$u_SOS1 = 1
$d_SOS1 = 1
$u_SRC=6.64003
$d_SRC=0.1506
$u_STMN1 = 1
$d_STMN1 = 1
$u_SYN1=2.36218
$d_SYN1=0.42334
$u_TSC=0.33803
$d_TSC=2.95832
$u_TTL=1.03398
$d_TTL=0.96714
$u_WWTR1=9.38949
$d_WWTR1=0.1065
$u_WWP1=7.93299
$d_WWP1=0.12606
$u_YES1=0.38509
$d_YES1=2.5968
$u_YAP1=13.57095
$d_YAP1=0.07369
$u_mTORC2=0.10345
$d_mTORC2=9.66651
$u_mTORC1=0.35797
$d_mTORC1=2.79353
$u_FOXO = 1
$d_FOXO = 1
$u_Tubulin = 1
$d_Tubulin = 1
$u_Microtubule_polimerization = 1
$d_Microtubule_polimerization = 1
$u_Neuron_migration = 1
$d_Neuron_migration = 1
$u_Actin_cytoskeleton_reorganization = 1
$d_Actin_cytoskeleton_reorganization = 1
$u_Cell_migration = 1
$d_Cell_migration = 1
$u_F_actin_dynamics = 1
$d_F_actin_dynamics = 1
$u_Protein_synthesis = 1
$d_Protein_synthesis = 1
$u_Metastasis = 1
$d_Metastasis = 1
$u_Proliferation = 1
$d_Proliferation = 1
$u_Apoptosis = 1
$d_Apoptosis = 1
[ATF2].istate = 1 [0], 0 [1]
[CFL2].istate = 1 [0], 0 [1]
[CREB1].istate = 1 [0], 0 [1]
[CTTN].istate = 1 [0], 0 [1]
[GNA13].istate = 1 [0], 0 [1]
[GRB2].istate = 1 [0], 0 [1]
[HRAS].istate = 1 [0], 0 [1]
[ITCH].istate = 1 [0], 0 [1]
[MAPK1].istate = 1 [0], 0 [1]
[MAPK3].istate = 1 [0], 0 [1]
[MP].istate = 1 [0], 0 [1]
[PAK4].istate = 1 [0], 0 [1]
[PDPK1].istate = 1 [0], 0 [1]
[PPP1R12A].istate = 1 [0], 0 [1]
[PRKACA].istate = 1 [0], 0 [1]
[RAF1].istate = 1 [0], 0 [1]
[RHOA].istate = 1 [0], 0 [1]
[SOS1].istate = 1 [0], 0 [1]
[STMN1].istate = 1 [0], 0 [1]
[FOXO].istate = 1 [0], 0 [1]
[Tubulin].istate = 1 [0], 0 [1]
[Microtubule_polimerization].istate = 1 [0], 0 [1]
[Neuron_migration].istate = 1 [0], 0 [1]
[Actin_cytoskeleton_reorganization].istate = 1 [0], 0 [1]
[Cell_migration].istate = 1 [0], 0 [1]
[F_actin_dynamics].istate = 1 [0], 0 [1]
[Protein_synthesis].istate = 1 [0], 0 [1]
[Metastasis].istate = 1 [0], 0 [1]
[Proliferation].istate = 1 [0], 0 [1]
[Apoptosis].istate = 1 [0], 0 [1]
discrete_time = 0
use_physrandgen = FALSE
seed_pseudorandom = 100
sample_count = 10000
max_time = 60
time_tick = 0.1
thread_count = 1
statdist_traj_count = 100
statdist_cluster_threshold = 1
display_traj = 0
statdist_similarity_cache_max_size = 20000
F2R.is_internal = TRUE
LPAR2.is_internal = TRUE
TACR3.is_internal = TRUE
EGF.is_internal = TRUE
NRG1.is_internal = TRUE
NRG2.is_internal = TRUE
NRG3.is_internal = TRUE
NRG4.is_internal = TRUE
AKT1.is_internal = TRUE
AKT2.is_internal = TRUE
AKT3.is_internal = TRUE
AMOTL2.is_internal = TRUE
ARAF.is_internal = TRUE
ARHGEF1.is_internal = TRUE
ARHGEF11.is_internal = TRUE
ARHGEF12.is_internal = TRUE
ARHGEF6.is_internal = TRUE
ATF2.is_internal = TRUE
BAD.is_internal = TRUE
BCL2.is_internal = TRUE
BCL2L1.is_internal = TRUE
BRAF.is_internal = TRUE
CDC42.is_internal = TRUE
CDC42BPA.is_internal = TRUE
CDK1.is_internal = TRUE
CDC25B.is_internal = TRUE
CFL1.is_internal = TRUE
CFL2.is_internal = TRUE
CREB1.is_internal = TRUE
CTNNB1.is_internal = TRUE
CTTN.is_internal = TRUE
DEPTOR.is_internal = TRUE
EPHA2.is_internal = TRUE
EGFR.is_internal = TRUE
ERBB2.is_internal = TRUE
ERBB3.is_internal = TRUE
ERBB4.is_internal = TRUE
EIF4E.is_internal = TRUE
EIF4EBP1.is_internal = TRUE
FUS.is_internal = TRUE
GIT1.is_internal = TRUE
GNA13.is_internal = TRUE
GRB2.is_internal = TRUE
HRAS.is_internal = TRUE
ITCH.is_internal = TRUE
JUN.is_internal = TRUE
KRAS.is_internal = TRUE
LATS1.is_internal = TRUE
LATS2.is_internal = TRUE
LIMK1.is_internal = TRUE
LIMK2.is_internal = TRUE
MAP2K1.is_internal = FALSE
MAP2K2.is_internal = FALSE
MAPK1.is_internal = FALSE
MAPK3.is_internal = FALSE
MYC.is_internal = FALSE
MP.is_internal = FALSE
NFE2L2.is_internal = FALSE
NR4A3.is_internal = FALSE
NRAS.is_internal = FALSE
PAK1.is_internal = TRUE
PAK2.is_internal = TRUE
PAK3.is_internal = TRUE
PAK4.is_internal = TRUE
PDPK1.is_internal = TRUE
PI3K.is_internal = TRUE
PLCG1.is_internal = TRUE
PPP1R12A.is_internal = TRUE
PPP1R12B.is_internal = TRUE
PRKACA.is_internal = TRUE
PRKCA.is_internal = TRUE
PRKCB.is_internal = TRUE
PRKCG.is_internal = TRUE
PRKCZ.is_internal = TRUE
PTEN.is_internal = TRUE
PTK2B.is_internal = TRUE
PTPN11.is_internal = TRUE
RAC1.is_internal = TRUE
RAF1.is_internal = TRUE
RHEB.is_internal = TRUE
RHOA.is_internal = TRUE
ROCK1.is_internal = TRUE
ROCK2.is_internal = TRUE
RPS6KA1.is_internal = TRUE
SHC1.is_internal = TRUE
SIRT1.is_internal = TRUE
SNAI1.is_internal = TRUE
SPART.is_internal = TRUE
SOS1.is_internal = TRUE
SRC.is_internal = TRUE
STMN1.is_internal = TRUE
SYN1.is_internal = TRUE
TSC.is_internal = TRUE
TTL.is_internal = TRUE
WWTR1.is_internal = TRUE
WWP1.is_internal = TRUE
YES1.is_internal = TRUE
YAP1.is_internal = TRUE
mTORC2.is_internal = TRUE
mTORC1.is_internal = TRUE
FOXO.is_internal = TRUE
Tubulin.is_internal = TRUE
Microtubule_polimerization.is_internal = FALSE
Neuron_migration.is_internal = FALSE
Actin_cytoskeleton_reorganization.is_internal = TRUE
Cell_migration.is_internal = TRUE
F_actin_dynamics.is_internal = TRUE
Protein_synthesis.is_internal = TRUE
Metastasis.is_internal = FALSE
Proliferation.is_internal = TRUE
Apoptosis.is_internal = TRUE
[NRG1].istate = 0.5[1], 0.5[0]
[BAD].istate = 0.89177[1], 0.10823000000000005[0]
[SYN1].istate = 0.59333[1], 0.40667[0]
[WWTR1].istate = 0.74316[1], 0.25683999999999996[0]
[LPAR2].istate = 0.47794[1], 0.52206[0]
[ERBB3].istate = 0.3949[1], 0.6051[0]
[PRKCZ].istate = 0.36208[1], 0.63792[0]
[ROCK1].istate = 0.30783[1], 0.69217[0]
[CDC42].istate = 0.14253[1], 0.85747[0]
[ARHGEF1].istate = 0.6461[1], 0.3539[0]
[PPP1R12B].istate = 0.56928[1], 0.43072[0]
[PAK3].istate = 0.16608[1], 0.83392[0]
[ARAF].istate = 0.8399[1], 0.16010000000000002[0]
[FUS].istate = 0.63545[1], 0.36455000000000004[0]
[SIRT1].istate = 0.39721[1], 0.6027899999999999[0]
[CDC25B].istate = 0.62043[1], 0.37956999999999996[0]
[AKT2].istate = 0.52906[1], 0.47094[0]
[RHEB].istate = 0.26307[1], 0.73693[0]
[LIMK1].istate = 0.71942[1], 0.28058000000000005[0]
[GIT1].istate = 0.54094[1], 0.45906[0]
[AMOTL2].istate = 0.71383[1], 0.28617000000000004[0]
[TTL].istate = 0.50363[1], 0.49637[0]
[NFE2L2].istate = 0.43463[1], 0.5653699999999999[0]
[AKT3].istate = 0.48393[1], 0.51607[0]
[RPS6KA1].istate = 0.66347[1], 0.33653[0]
[NR4A3].istate = 0.84797[1], 0.15203[0]
[PTK2B].istate = 0.78543[1], 0.21457000000000004[0]
[WWP1].istate = 0.72486[1], 0.27514000000000005[0]
[PLCG1].istate = 0.59558[1], 0.40442[0]
[SNAI1].istate = 0.88391[1], 0.11609000000000003[0]
[PRKCG].istate = 0.47429[1], 0.52571[0]
[MAP2K2].istate = 0.60213[1], 0.39786999999999995[0]
[ARHGEF6].istate = 0.49371[1], 0.50629[0]
[LATS1].istate = 0.39067[1], 0.6093299999999999[0]
[ARHGEF11].istate = 0.6017[1], 0.3983[0]
[SPART].istate = 0.57291[1], 0.42708999999999997[0]
[KRAS].istate = 0.31353[1], 0.68647[0]
[ROCK2].istate = 0.66975[1], 0.33025000000000004[0]
[RAC1].istate = 0.09267[1], 0.90733[0]
[MYC].istate = 0.89031[1], 0.10968999999999995[0]
[YAP1].istate = 0.78315[1], 0.21685[0]
[EGF].istate = 0.37246[1], 0.62754[0]
[ERBB2].istate = 0.73008[1], 0.26992000000000005[0]
[AKT1].istate = 0.56649[1], 0.43350999999999995[0]
[EPHA2].istate = 0.64056[1], 0.35944[0]
[CDC42BPA].istate = 0.34778[1], 0.65222[0]
[EGFR].istate = 0.65697[1], 0.34302999999999995[0]
[PAK1].istate = 0.61683[1], 0.38317[0]
[LATS2].istate = 0.73757[1], 0.26243000000000005[0]
[EIF4E].istate = 0.59661[1], 0.40339[0]
[PRKCA].istate = 0.40865[1], 0.59135[0]
[DEPTOR].istate = 0.41554[1], 0.58446[0]
[BRAF].istate = 0.6618[1], 0.33819999999999995[0]
[NRG2].istate = 0.40846[1], 0.59154[0]
[SHC1].istate = 0.61515[1], 0.38485[0]
[PRKCB].istate = 0.46355[1], 0.53645[0]
[CTNNB1].istate = 0.24004[1], 0.75996[0]
[MAP2K1].istate = 0.22853[1], 0.77147[0]
[NRG4].istate = 0.75541[1], 0.24458999999999997[0]
[TACR3].istate = 0.63264[1], 0.36736[0]
[CDK1].istate = 0.45577[1], 0.54423[0]
[BCL2L1].istate = 0.71127[1], 0.28873000000000004[0]
[BCL2].istate = 0.22326[1], 0.77674[0]
[PTEN].istate = 0.69062[1], 0.30938[0]
[CFL1].istate = 0.84568[1], 0.15432[0]
[YES1].istate = 0.39639[1], 0.60361[0]
[JUN].istate = 0.60479[1], 0.39520999999999995[0]
[ERBB4].istate = 0.57606[1], 0.42394[0]
[PTPN11].istate = 0.10986[1], 0.89014[0]
[PAK2].istate = 0.40668[1], 0.5933200000000001[0]
[F2R].istate = 0.69767[1], 0.30233[0]
[LIMK2].istate = 0.71168[1], 0.28832[0]
[NRG3].istate = 0.63357[1], 0.36643000000000003[0]
[EIF4EBP1].istate = 0.69569[1], 0.30430999999999997[0]
[ARHGEF12].istate = 0.34089[1], 0.65911[0]
[SRC].istate = 0.70554[1], 0.29446000000000006[0]
[NRAS].istate = 0.65419[1], 0.34580999999999995[0]
[mTORC2].istate = 0.25368[1], 0.74632[0]
[mTORC1].istate = 0.38846[1], 0.61154[0]
[PI3K].istate = 0.07928[1], 0.92072[0]
[TSC].istate = 0.38224[1], 0.61776[0]
```
