## Supplementary Dataset 5 for "Explainable Generative AI Uncovers a Molecular Continuum in Medulloblastoma with Implications for Rare Cancer Subtyping and Treatment Equity": MB_list4_RNA_asTransition_1263.cfg

```
$u_F2R=1.26123
$d_F2R=0.79288
$u_LPAR2=79.46725
$d_LPAR2=0.01258
$u_TACR3=51.39978
$d_TACR3=0.01946
$u_EGF=0.05929
$d_EGF=16.86625
$u_NRG1 = 1
$d_NRG1 = 1
$u_NRG2=0.16486
$d_NRG2=6.06575
$u_NRG3=10.32759
$d_NRG3=0.09683
$u_NRG4=0.17695
$d_NRG4=5.65131
$u_AKT1=0.12415
$d_AKT1=8.05477
$u_AKT2=1.42719
$d_AKT2=0.70068
$u_AKT3=6.67081
$d_AKT3=0.14991
$u_AMOTL2=13.24393
$d_AMOTL2=0.07551
$u_ARAF=34.85868
$d_ARAF=0.02869
$u_ARHGEF1=27.27587
$d_ARHGEF1=0.03666
$u_ARHGEF11=0.03865
$d_ARHGEF11=25.87322
$u_ARHGEF12=0.04264
$d_ARHGEF12=23.45216
$u_ARHGEF6=0.13366
$d_ARHGEF6=7.48167
$u_ATF2 = 1
$d_ATF2 = 1
$u_BAD=18.73297
$d_BAD=0.05338
$u_BCL2=15.47031
$d_BCL2=0.06464
$u_BCL2L1=0.14067
$d_BCL2L1=7.10884
$u_BRAF=39.44918
$d_BRAF=0.02535
$u_CDC42=8.95839
$d_CDC42=0.11163
$u_CDC42BPA=0.02545
$d_CDC42BPA=39.29273
$u_CDK1=6.33197
$d_CDK1=0.15793
$u_CDC25B=5.05218
$d_CDC25B=0.19793
$u_CFL1=10.64857
$d_CFL1=0.09391
$u_CFL2 = 1
$d_CFL2 = 1
$u_CREB1 = 1
$d_CREB1 = 1
$u_CTNNB1=0.07158
$d_CTNNB1=13.97038
$u_CTTN = 1
$d_CTTN = 1
$u_DEPTOR=0.04254
$d_DEPTOR=23.50729
$u_EPHA2=0.17913
$d_EPHA2=5.58254
$u_EGFR=0.11865
$d_EGFR=8.42815
$u_ERBB2=1.13388
$d_ERBB2=0.88193
$u_ERBB3=15.93002
$d_ERBB3=0.06277
$u_ERBB4=2.38045
$d_ERBB4=0.42009
$u_EIF4E=3.80259
$d_EIF4E=0.26298
$u_EIF4EBP1=15.27793
$d_EIF4EBP1=0.06545
$u_FUS=0.10434
$d_FUS=9.58405
$u_GIT1=0.04889
$d_GIT1=20.45408
$u_GNA13 = 1
$d_GNA13 = 1
$u_GRB2 = 1
$d_GRB2 = 1
$u_HRAS = 1
$d_HRAS = 1
$u_ITCH = 1
$d_ITCH = 1
$u_JUN=0.01273
$d_JUN=78.5546
$u_KRAS=53.08063
$d_KRAS=0.01884
$u_LATS1=4.14563
$d_LATS1=0.24122
$u_LATS2=0.11716
$d_LATS2=8.53534
$u_LIMK1=1.06633
$d_LIMK1=0.9378
$u_LIMK2=0.92418
$d_LIMK2=1.08204
$u_MAP2K1=6.41394
$d_MAP2K1=0.15591
$u_MAP2K2=35.47249
$d_MAP2K2=0.02819
$u_MAPK1 = 1
$d_MAPK1 = 1
$u_MAPK3 = 1
$d_MAPK3 = 1
$u_MYC=0.1265
$d_MYC=7.90514
$u_MP = 1
$d_MP = 1
$u_NFE2L2=10.43993
$d_NFE2L2=0.09579
$u_NR4A3=0.02978
$d_NR4A3=33.57958
$u_NRAS=0.71164
$d_NRAS=1.4052
$u_PAK1=0.02329
$d_PAK1=42.93688
$u_PAK2=85.75424
$d_PAK2=0.01166
$u_PAK3=0.06407
$d_PAK3=15.60793
$u_PAK4 = 1
$d_PAK4 = 1
$u_PDPK1 = 1
$d_PDPK1 = 1
$u_PI3K=0.01204
$d_PI3K=83.05648
$u_PLCG1=0.68682
$d_PLCG1=1.45599
$u_PPP1R12A = 1
$d_PPP1R12A = 1
$u_PPP1R12B=0.31875
$d_PPP1R12B=3.13725
$u_PRKACA = 1
$d_PRKACA = 1
$u_PRKCA=1.154
$d_PRKCA=0.86655
$u_PRKCB=1.79163
$d_PRKCB=0.55815
$u_PRKCG=5.50269
$d_PRKCG=0.18173
$u_PRKCZ=0.05294
$d_PRKCZ=18.88931
$u_PTEN=10.89441
$d_PTEN=0.09179
$u_PTK2B=0.02426
$d_PTK2B=41.22012
$u_PTPN11=0.05421
$d_PTPN11=18.44678
$u_RAC1=67.96937
$d_RAC1=0.01471
$u_RAF1 = 1
$d_RAF1 = 1
$u_RHEB=18.51816
$d_RHEB=0.054
$u_RHOA = 1
$d_RHOA = 1
$u_ROCK1=0.40171
$d_ROCK1=2.48936
$u_ROCK2=0.02838
$d_ROCK2=35.23608
$u_RPS6KA1=0.02259
$d_RPS6KA1=44.26737
$u_SHC1=1.11135
$d_SHC1=0.89981
$u_SIRT1=55.69735
$d_SIRT1=0.01795
$u_SNAI1=0.18273
$d_SNAI1=5.47256
$u_SPART=0.74282
$d_SPART=1.34622
$u_SOS1 = 1
$d_SOS1 = 1
$u_SRC=22.21509
$d_SRC=0.04501
$u_STMN1 = 1
$d_STMN1 = 1
$u_SYN1=0.14865
$d_SYN1=6.72721
$u_TSC=0.1169
$d_TSC=8.55432
$u_TTL=16.78491
$d_TTL=0.05958
$u_WWTR1=0.11127
$d_WWTR1=8.98715
$u_WWP1=0.43002
$d_WWP1=2.32547
$u_YES1=0.17228
$d_YES1=5.8045
$u_YAP1=1.54516
$d_YAP1=0.64718
$u_mTORC2=0.06794
$d_mTORC2=14.71887
$u_mTORC1=0.06794
$d_mTORC1=14.71887
$u_FOXO = 1
$d_FOXO = 1
$u_Tubulin = 1
$d_Tubulin = 1
$u_Microtubule_polimerization = 1
$d_Microtubule_polimerization = 1
$u_Neuron_migration = 1
$d_Neuron_migration = 1
$u_Actin_cytoskeleton_reorganization = 1
$d_Actin_cytoskeleton_reorganization = 1
$u_Cell_migration = 1
$d_Cell_migration = 1
$u_F_actin_dynamics = 1
$d_F_actin_dynamics = 1
$u_Protein_synthesis = 1
$d_Protein_synthesis = 1
$u_Metastasis = 1
$d_Metastasis = 1
$u_Proliferation = 1
$d_Proliferation = 1
$u_Apoptosis = 1
$d_Apoptosis = 1
[ATF2].istate = 1 [0], 0 [1]
[CFL2].istate = 1 [0], 0 [1]
[CREB1].istate = 1 [0], 0 [1]
[CTTN].istate = 1 [0], 0 [1]
[GNA13].istate = 1 [0], 0 [1]
[GRB2].istate = 1 [0], 0 [1]
[HRAS].istate = 1 [0], 0 [1]
[ITCH].istate = 1 [0], 0 [1]
[MAPK1].istate = 1 [0], 0 [1]
[MAPK3].istate = 1 [0], 0 [1]
[MP].istate = 1 [0], 0 [1]
[PAK4].istate = 1 [0], 0 [1]
[PDPK1].istate = 1 [0], 0 [1]
[PPP1R12A].istate = 1 [0], 0 [1]
[PRKACA].istate = 1 [0], 0 [1]
[RAF1].istate = 1 [0], 0 [1]
[RHOA].istate = 1 [0], 0 [1]
[SOS1].istate = 1 [0], 0 [1]
[STMN1].istate = 1 [0], 0 [1]
[FOXO].istate = 1 [0], 0 [1]
[Tubulin].istate = 1 [0], 0 [1]
[Microtubule_polimerization].istate = 1 [0], 0 [1]
[Neuron_migration].istate = 1 [0], 0 [1]
[Actin_cytoskeleton_reorganization].istate = 1 [0], 0 [1]
[Cell_migration].istate = 1 [0], 0 [1]
[F_actin_dynamics].istate = 1 [0], 0 [1]
[Protein_synthesis].istate = 1 [0], 0 [1]
[Metastasis].istate = 1 [0], 0 [1]
[Proliferation].istate = 1 [0], 0 [1]
[Apoptosis].istate = 1 [0], 0 [1]
discrete_time = 0
use_physrandgen = FALSE
seed_pseudorandom = 100
sample_count = 10000
max_time = 60
time_tick = 0.1
thread_count = 1
statdist_traj_count = 100
statdist_cluster_threshold = 1
display_traj = 0
statdist_similarity_cache_max_size = 20000
F2R.is_internal = TRUE
LPAR2.is_internal = TRUE
TACR3.is_internal = TRUE
EGF.is_internal = TRUE
NRG1.is_internal = TRUE
NRG2.is_internal = TRUE
NRG3.is_internal = TRUE
NRG4.is_internal = TRUE
AKT1.is_internal = TRUE
AKT2.is_internal = TRUE
AKT3.is_internal = TRUE
AMOTL2.is_internal = TRUE
ARAF.is_internal = TRUE
ARHGEF1.is_internal = TRUE
ARHGEF11.is_internal = TRUE
ARHGEF12.is_internal = TRUE
ARHGEF6.is_internal = TRUE
ATF2.is_internal = TRUE
BAD.is_internal = TRUE
BCL2.is_internal = TRUE
BCL2L1.is_internal = TRUE
BRAF.is_internal = TRUE
CDC42.is_internal = TRUE
CDC42BPA.is_internal = TRUE
CDK1.is_internal = TRUE
CDC25B.is_internal = TRUE
CFL1.is_internal = TRUE
CFL2.is_internal = TRUE
CREB1.is_internal = TRUE
CTNNB1.is_internal = TRUE
CTTN.is_internal = TRUE
DEPTOR.is_internal = TRUE
EPHA2.is_internal = TRUE
EGFR.is_internal = TRUE
ERBB2.is_internal = TRUE
ERBB3.is_internal = TRUE
ERBB4.is_internal = TRUE
EIF4E.is_internal = TRUE
EIF4EBP1.is_internal = TRUE
FUS.is_internal = TRUE
GIT1.is_internal = TRUE
GNA13.is_internal = TRUE
GRB2.is_internal = TRUE
HRAS.is_internal = TRUE
ITCH.is_internal = TRUE
JUN.is_internal = TRUE
KRAS.is_internal = TRUE
LATS1.is_internal = TRUE
LATS2.is_internal = TRUE
LIMK1.is_internal = TRUE
LIMK2.is_internal = TRUE
MAP2K1.is_internal = FALSE
MAP2K2.is_internal = FALSE
MAPK1.is_internal = FALSE
MAPK3.is_internal = FALSE
MYC.is_internal = FALSE
MP.is_internal = FALSE
NFE2L2.is_internal = FALSE
NR4A3.is_internal = FALSE
NRAS.is_internal = FALSE
PAK1.is_internal = TRUE
PAK2.is_internal = TRUE
PAK3.is_internal = TRUE
PAK4.is_internal = TRUE
PDPK1.is_internal = TRUE
PI3K.is_internal = TRUE
PLCG1.is_internal = TRUE
PPP1R12A.is_internal = TRUE
PPP1R12B.is_internal = TRUE
PRKACA.is_internal = TRUE
PRKCA.is_internal = TRUE
PRKCB.is_internal = TRUE
PRKCG.is_internal = TRUE
PRKCZ.is_internal = TRUE
PTEN.is_internal = TRUE
PTK2B.is_internal = TRUE
PTPN11.is_internal = TRUE
RAC1.is_internal = TRUE
RAF1.is_internal = TRUE
RHEB.is_internal = TRUE
RHOA.is_internal = TRUE
ROCK1.is_internal = TRUE
ROCK2.is_internal = TRUE
RPS6KA1.is_internal = TRUE
SHC1.is_internal = TRUE
SIRT1.is_internal = TRUE
SNAI1.is_internal = TRUE
SPART.is_internal = TRUE
SOS1.is_internal = TRUE
SRC.is_internal = TRUE
STMN1.is_internal = TRUE
SYN1.is_internal = TRUE
TSC.is_internal = TRUE
TTL.is_internal = TRUE
WWTR1.is_internal = TRUE
WWP1.is_internal = TRUE
YES1.is_internal = TRUE
YAP1.is_internal = TRUE
mTORC2.is_internal = TRUE
mTORC1.is_internal = TRUE
FOXO.is_internal = TRUE
Tubulin.is_internal = TRUE
Microtubule_polimerization.is_internal = FALSE
Neuron_migration.is_internal = FALSE
Actin_cytoskeleton_reorganization.is_internal = TRUE
Cell_migration.is_internal = TRUE
F_actin_dynamics.is_internal = TRUE
Protein_synthesis.is_internal = TRUE
Metastasis.is_internal = FALSE
Proliferation.is_internal = TRUE
Apoptosis.is_internal = TRUE
[NRG1].istate = 0.5[1], 0.5[0]
[BAD].istate = 0.81815[1], 0.18184999999999996[0]
[SYN1].istate = 0.29304[1], 0.70696[0]
[WWTR1].istate = 0.26159[1], 0.73841[0]
[LPAR2].istate = 0.97505[1], 0.024950000000000028[0]
[ERBB3].istate = 0.80055[1], 0.19945000000000002[0]
[PRKCZ].istate = 0.18094[1], 0.81906[0]
[ROCK1].istate = 0.40098[1], 0.59902[0]
[CDC42].istate = 0.73806[1], 0.26193999999999995[0]
[ARHGEF1].istate = 0.85894[1], 0.14105999999999996[0]
[PPP1R12B].istate = 0.37586[1], 0.6241399999999999[0]
[PAK3].istate = 0.20167[1], 0.79833[0]
[ARAF].istate = 0.88558[1], 0.11441999999999997[0]
[FUS].istate = 0.25461[1], 0.74539[0]
[SIRT1].istate = 0.93646[1], 0.06354000000000004[0]
[CDC25B].istate = 0.67587[1], 0.32413000000000003[0]
[AKT2].istate = 0.53862[1], 0.46138[0]
[RHEB].istate = 0.8169[1], 0.18310000000000004[0]
[LIMK1].istate = 0.50697[1], 0.49302999999999997[0]
[GIT1].istate = 0.1723[1], 0.8277[0]
[AMOTL2].istate = 0.7805[1], 0.21950000000000003[0]
[TTL].istate = 0.80623[1], 0.19377[0]
[NFE2L2].istate = 0.75467[1], 0.24533000000000005[0]
[AKT3].istate = 0.70604[1], 0.29396[0]
[RPS6KA1].istate = 0.08849[1], 0.91151[0]
[NR4A3].istate = 0.11848[1], 0.88152[0]
[PTK2B].istate = 0.09624[1], 0.90376[0]
[WWP1].istate = 0.40837[1], 0.59163[0]
[PLCG1].istate = 0.45921[1], 0.54079[0]
[SNAI1].istate = 0.31545[1], 0.68455[0]
[PRKCG].istate = 0.68514[1], 0.31486000000000003[0]
[MAP2K2].istate = 0.88747[1], 0.11253000000000002[0]
[ARHGEF6].istate = 0.2815[1], 0.7185[0]
[LATS1].istate = 0.6544[1], 0.3456[0]
[ARHGEF11].istate = 0.14679[1], 0.85321[0]
[SPART].istate = 0.46772[1], 0.53228[0]
[KRAS].istate = 0.93123[1], 0.06877[0]
[ROCK2].istate = 0.11324[1], 0.88676[0]
[RAC1].istate = 0.95808[1], 0.04191999999999996[0]
[MYC].istate = 0.27552[1], 0.72448[0]
[YAP1].istate = 0.54724[1], 0.45276000000000005[0]
[EGF].istate = 0.19325[1], 0.80675[0]
[ERBB2].istate = 0.51364[1], 0.48636[0]
[AKT1].istate = 0.27349[1], 0.72651[0]
[EPHA2].istate = 0.31329[1], 0.6867099999999999[0]
[CDC42BPA].istate = 0.10144[1], 0.89856[0]
[EGFR].istate = 0.26857[1], 0.73143[0]
[PAK1].istate = 0.09177[1], 0.90823[0]
[LATS2].istate = 0.2672[1], 0.7328[0]
[EIF4E].istate = 0.64502[1], 0.35497999999999996[0]
[PRKCA].istate = 0.51555[1], 0.48445000000000005[0]
[DEPTOR].istate = 0.15719[1], 0.8428100000000001[0]
[BRAF].istate = 0.89901[1], 0.10099000000000002[0]
[NRG2].istate = 0.30428[1], 0.69572[0]
[SHC1].istate = 0.51146[1], 0.48854[0]
[PRKCB].istate = 0.56331[1], 0.43669[0]
[CTNNB1].istate = 0.2137[1], 0.7863[0]
[MAP2K1].istate = 0.70178[1], 0.29822000000000004[0]
[NRG4].istate = 0.31196[1], 0.68804[0]
[TACR3].istate = 0.92774[1], 0.07225999999999999[0]
[CDK1].istate = 0.70038[1], 0.29962[0]
[BCL2L1].istate = 0.28705[1], 0.71295[0]
[BCL2].istate = 0.79737[1], 0.20262999999999998[0]
[PTEN].istate = 0.7593[1], 0.24070000000000003[0]
[CFL1].istate = 0.75682[1], 0.24317999999999995[0]
[YES1].istate = 0.30906[1], 0.69094[0]
[JUN].istate = 0.02621[1], 0.97379[0]
[ERBB4].istate = 0.59416[1], 0.40584[0]
[PTPN11].istate = 0.18352[1], 0.81648[0]
[PAK2].istate = 0.98331[1], 0.016689999999999983[0]
[F2R].istate = 0.5252[1], 0.4748[0]
[LIMK2].istate = 0.49144[1], 0.50856[0]
[NRG3].istate = 0.7535[1], 0.24650000000000005[0]
[EIF4EBP1].istate = 0.79602[1], 0.20398000000000005[0]
[ARHGEF12].istate = 0.15746[1], 0.8425400000000001[0]
[SRC].istate = 0.83666[1], 0.16334000000000004[0]
[NRAS].istate = 0.46307[1], 0.53693[0]
[mTORC2].istate = 0.20803[1], 0.7919700000000001[0]
[mTORC1].istate = 0.20803[1], 0.7919700000000001[0]
[PI3K].istate = 0.02012[1], 0.97988[0]
[TSC].istate = 0.26695[1], 0.73305[0]
```
