## Supplementary Dataset 5 for "Explainable Generative AI Uncovers a Molecular Continuum in Medulloblastoma with Implications for Rare Cancer Subtyping and Treatment Equity": MB_list4_RNA_asTransition_1264.cfg

```
$u_F2R=0.39695
$d_F2R=2.51921
$u_LPAR2=0.01438
$d_LPAR2=69.54103
$u_TACR3=57.05765
$d_TACR3=0.01753
$u_EGF=0.59045
$d_EGF=1.69362
$u_NRG1 = 1
$d_NRG1 = 1
$u_NRG2=0.22421
$d_NRG2=4.4601
$u_NRG3=1.68929
$d_NRG3=0.59196
$u_NRG4=0.5546
$d_NRG4=1.8031
$u_AKT1=0.4127
$d_AKT1=2.42307
$u_AKT2=2.5455
$d_AKT2=0.39285
$u_AKT3=0.44623
$d_AKT3=2.241
$u_AMOTL2=22.68593
$d_AMOTL2=0.04408
$u_ARAF=9.49441
$d_ARAF=0.10533
$u_ARHGEF1=0.11913
$d_ARHGEF1=8.39419
$u_ARHGEF11=0.15455
$d_ARHGEF11=6.4704
$u_ARHGEF12=0.56907
$d_ARHGEF12=1.75725
$u_ARHGEF6=0.32773
$d_ARHGEF6=3.05129
$u_ATF2 = 1
$d_ATF2 = 1
$u_BAD=11.46904
$d_BAD=0.08719
$u_BCL2=0.79362
$d_BCL2=1.26005
$u_BCL2L1=44.43225
$d_BCL2L1=0.02251
$u_BRAF=0.45272
$d_BRAF=2.20887
$u_CDC42=0.1264
$d_CDC42=7.91139
$u_CDC42BPA=5.98303
$d_CDC42BPA=0.16714
$u_CDK1=4.66834
$d_CDK1=0.21421
$u_CDC25B=0.09484
$d_CDC25B=10.54407
$u_CFL1=0.26088
$d_CFL1=3.83318
$u_CFL2 = 1
$d_CFL2 = 1
$u_CREB1 = 1
$d_CREB1 = 1
$u_CTNNB1=0.74811
$d_CTNNB1=1.3367
$u_CTTN = 1
$d_CTTN = 1
$u_DEPTOR=1.55546
$d_DEPTOR=0.6429
$u_EPHA2=80.19276
$d_EPHA2=0.01247
$u_EGFR=0.6157
$d_EGFR=1.62417
$u_ERBB2=0.08456
$d_ERBB2=11.82592
$u_ERBB3=1.42589
$d_ERBB3=0.70132
$u_ERBB4=0.19785
$d_ERBB4=5.05433
$u_EIF4E=0.16111
$d_EIF4E=6.20694
$u_EIF4EBP1=1.92893
$d_EIF4EBP1=0.51842
$u_FUS=1.30596
$d_FUS=0.76572
$u_GIT1=0.04078
$d_GIT1=24.52182
$u_GNA13 = 1
$d_GNA13 = 1
$u_GRB2 = 1
$d_GRB2 = 1
$u_HRAS = 1
$d_HRAS = 1
$u_ITCH = 1
$d_ITCH = 1
$u_JUN=0.27654
$d_JUN=3.61611
$u_KRAS=9.24262
$d_KRAS=0.10819
$u_LATS1=0.15183
$d_LATS1=6.58631
$u_LATS2=0.25331
$d_LATS2=3.94773
$u_LIMK1=0.24688
$d_LIMK1=4.05055
$u_LIMK2=8.24284
$d_LIMK2=0.12132
$u_MAP2K1=0.18353
$d_MAP2K1=5.4487
$u_MAP2K2=10.64197
$d_MAP2K2=0.09397
$u_MAPK1 = 1
$d_MAPK1 = 1
$u_MAPK3 = 1
$d_MAPK3 = 1
$u_MYC=22.49535
$d_MYC=0.04445
$u_MP = 1
$d_MP = 1
$u_NFE2L2=14.28154
$d_NFE2L2=0.07002
$u_NR4A3=0.20382
$d_NR4A3=4.90629
$u_NRAS=8.56388
$d_NRAS=0.11677
$u_PAK1=0.0459
$d_PAK1=21.78649
$u_PAK2=9.33122
$d_PAK2=0.10717
$u_PAK3=0.15498
$d_PAK3=6.45245
$u_PAK4 = 1
$d_PAK4 = 1
$u_PDPK1 = 1
$d_PDPK1 = 1
$u_PI3K=1.44068
$d_PI3K=0.69412
$u_PLCG1=0.01596
$d_PLCG1=62.65664
$u_PPP1R12A = 1
$d_PPP1R12A = 1
$u_PPP1R12B=2.08835
$d_PPP1R12B=0.47885
$u_PRKACA = 1
$d_PRKACA = 1
$u_PRKCA=0.14084
$d_PRKCA=7.10026
$u_PRKCB=0.87377
$d_PRKCB=1.14447
$u_PRKCG=0.64983
$d_PRKCG=1.53886
$u_PRKCZ=0.66304
$d_PRKCZ=1.5082
$u_PTEN=1.6615
$d_PTEN=0.60187
$u_PTK2B=0.13194
$d_PTK2B=7.5792
$u_PTPN11=26.8917
$d_PTPN11=0.03719
$u_RAC1=30.56237
$d_RAC1=0.03272
$u_RAF1 = 1
$d_RAF1 = 1
$u_RHEB=5.90015
$d_RHEB=0.16949
$u_RHOA = 1
$d_RHOA = 1
$u_ROCK1=2.62224
$d_ROCK1=0.38135
$u_ROCK2=0.1327
$d_ROCK2=7.5358
$u_RPS6KA1=4.50923
$d_RPS6KA1=0.22177
$u_SHC1=2.45562
$d_SHC1=0.40723
$u_SIRT1=0.44942
$d_SIRT1=2.22509
$u_SNAI1=0.05586
$d_SNAI1=17.9019
$u_SPART=7.18121
$d_SPART=0.13925
$u_SOS1 = 1
$d_SOS1 = 1
$u_SRC=0.13412
$d_SRC=7.45601
$u_STMN1 = 1
$d_STMN1 = 1
$u_SYN1=0.41303
$d_SYN1=2.42113
$u_TSC=0.03449
$d_TSC=28.99391
$u_TTL=0.15708
$d_TTL=6.36618
$u_WWTR1=0.43157
$d_WWTR1=2.31712
$u_WWP1=7.78307
$d_WWP1=0.12848
$u_YES1=1.06438
$d_YES1=0.93951
$u_YAP1=1.66675
$d_YAP1=0.59997
$u_mTORC2=1.58717
$d_mTORC2=0.63005
$u_mTORC1=4.26926
$d_mTORC1=0.23423
$u_FOXO = 1
$d_FOXO = 1
$u_Tubulin = 1
$d_Tubulin = 1
$u_Microtubule_polimerization = 1
$d_Microtubule_polimerization = 1
$u_Neuron_migration = 1
$d_Neuron_migration = 1
$u_Actin_cytoskeleton_reorganization = 1
$d_Actin_cytoskeleton_reorganization = 1
$u_Cell_migration = 1
$d_Cell_migration = 1
$u_F_actin_dynamics = 1
$d_F_actin_dynamics = 1
$u_Protein_synthesis = 1
$d_Protein_synthesis = 1
$u_Metastasis = 1
$d_Metastasis = 1
$u_Proliferation = 1
$d_Proliferation = 1
$u_Apoptosis = 1
$d_Apoptosis = 1
[ATF2].istate = 1 [0], 0 [1]
[CFL2].istate = 1 [0], 0 [1]
[CREB1].istate = 1 [0], 0 [1]
[CTTN].istate = 1 [0], 0 [1]
[GNA13].istate = 1 [0], 0 [1]
[GRB2].istate = 1 [0], 0 [1]
[HRAS].istate = 1 [0], 0 [1]
[ITCH].istate = 1 [0], 0 [1]
[MAPK1].istate = 1 [0], 0 [1]
[MAPK3].istate = 1 [0], 0 [1]
[MP].istate = 1 [0], 0 [1]
[PAK4].istate = 1 [0], 0 [1]
[PDPK1].istate = 1 [0], 0 [1]
[PPP1R12A].istate = 1 [0], 0 [1]
[PRKACA].istate = 1 [0], 0 [1]
[RAF1].istate = 1 [0], 0 [1]
[RHOA].istate = 1 [0], 0 [1]
[SOS1].istate = 1 [0], 0 [1]
[STMN1].istate = 1 [0], 0 [1]
[FOXO].istate = 1 [0], 0 [1]
[Tubulin].istate = 1 [0], 0 [1]
[Microtubule_polimerization].istate = 1 [0], 0 [1]
[Neuron_migration].istate = 1 [0], 0 [1]
[Actin_cytoskeleton_reorganization].istate = 1 [0], 0 [1]
[Cell_migration].istate = 1 [0], 0 [1]
[F_actin_dynamics].istate = 1 [0], 0 [1]
[Protein_synthesis].istate = 1 [0], 0 [1]
[Metastasis].istate = 1 [0], 0 [1]
[Proliferation].istate = 1 [0], 0 [1]
[Apoptosis].istate = 1 [0], 0 [1]
discrete_time = 0
use_physrandgen = FALSE
seed_pseudorandom = 100
sample_count = 10000
max_time = 60
time_tick = 0.1
thread_count = 1
statdist_traj_count = 100
statdist_cluster_threshold = 1
display_traj = 0
statdist_similarity_cache_max_size = 20000
F2R.is_internal = TRUE
LPAR2.is_internal = TRUE
TACR3.is_internal = TRUE
EGF.is_internal = TRUE
NRG1.is_internal = TRUE
NRG2.is_internal = TRUE
NRG3.is_internal = TRUE
NRG4.is_internal = TRUE
AKT1.is_internal = TRUE
AKT2.is_internal = TRUE
AKT3.is_internal = TRUE
AMOTL2.is_internal = TRUE
ARAF.is_internal = TRUE
ARHGEF1.is_internal = TRUE
ARHGEF11.is_internal = TRUE
ARHGEF12.is_internal = TRUE
ARHGEF6.is_internal = TRUE
ATF2.is_internal = TRUE
BAD.is_internal = TRUE
BCL2.is_internal = TRUE
BCL2L1.is_internal = TRUE
BRAF.is_internal = TRUE
CDC42.is_internal = TRUE
CDC42BPA.is_internal = TRUE
CDK1.is_internal = TRUE
CDC25B.is_internal = TRUE
CFL1.is_internal = TRUE
CFL2.is_internal = TRUE
CREB1.is_internal = TRUE
CTNNB1.is_internal = TRUE
CTTN.is_internal = TRUE
DEPTOR.is_internal = TRUE
EPHA2.is_internal = TRUE
EGFR.is_internal = TRUE
ERBB2.is_internal = TRUE
ERBB3.is_internal = TRUE
ERBB4.is_internal = TRUE
EIF4E.is_internal = TRUE
EIF4EBP1.is_internal = TRUE
FUS.is_internal = TRUE
GIT1.is_internal = TRUE
GNA13.is_internal = TRUE
GRB2.is_internal = TRUE
HRAS.is_internal = TRUE
ITCH.is_internal = TRUE
JUN.is_internal = TRUE
KRAS.is_internal = TRUE
LATS1.is_internal = TRUE
LATS2.is_internal = TRUE
LIMK1.is_internal = TRUE
LIMK2.is_internal = TRUE
MAP2K1.is_internal = FALSE
MAP2K2.is_internal = FALSE
MAPK1.is_internal = FALSE
MAPK3.is_internal = FALSE
MYC.is_internal = FALSE
MP.is_internal = FALSE
NFE2L2.is_internal = FALSE
NR4A3.is_internal = FALSE
NRAS.is_internal = FALSE
PAK1.is_internal = TRUE
PAK2.is_internal = TRUE
PAK3.is_internal = TRUE
PAK4.is_internal = TRUE
PDPK1.is_internal = TRUE
PI3K.is_internal = TRUE
PLCG1.is_internal = TRUE
PPP1R12A.is_internal = TRUE
PPP1R12B.is_internal = TRUE
PRKACA.is_internal = TRUE
PRKCA.is_internal = TRUE
PRKCB.is_internal = TRUE
PRKCG.is_internal = TRUE
PRKCZ.is_internal = TRUE
PTEN.is_internal = TRUE
PTK2B.is_internal = TRUE
PTPN11.is_internal = TRUE
RAC1.is_internal = TRUE
RAF1.is_internal = TRUE
RHEB.is_internal = TRUE
RHOA.is_internal = TRUE
ROCK1.is_internal = TRUE
ROCK2.is_internal = TRUE
RPS6KA1.is_internal = TRUE
SHC1.is_internal = TRUE
SIRT1.is_internal = TRUE
SNAI1.is_internal = TRUE
SPART.is_internal = TRUE
SOS1.is_internal = TRUE
SRC.is_internal = TRUE
STMN1.is_internal = TRUE
SYN1.is_internal = TRUE
TSC.is_internal = TRUE
TTL.is_internal = TRUE
WWTR1.is_internal = TRUE
WWP1.is_internal = TRUE
YES1.is_internal = TRUE
YAP1.is_internal = TRUE
mTORC2.is_internal = TRUE
mTORC1.is_internal = TRUE
FOXO.is_internal = TRUE
Tubulin.is_internal = TRUE
Microtubule_polimerization.is_internal = FALSE
Neuron_migration.is_internal = FALSE
Actin_cytoskeleton_reorganization.is_internal = TRUE
Cell_migration.is_internal = TRUE
F_actin_dynamics.is_internal = TRUE
Protein_synthesis.is_internal = TRUE
Metastasis.is_internal = FALSE
Proliferation.is_internal = TRUE
Apoptosis.is_internal = TRUE
[NRG1].istate = 0.5[1], 0.5[0]
[BAD].istate = 0.76488[1], 0.23512[0]
[SYN1].istate = 0.40399[1], 0.5960099999999999[0]
[WWTR1].istate = 0.40876[1], 0.59124[0]
[LPAR2].istate = 0.03944[1], 0.96056[0]
[ERBB3].istate = 0.53852[1], 0.46148[0]
[PRKCZ].istate = 0.45539[1], 0.54461[0]
[ROCK1].istate = 0.60467[1], 0.39532999999999996[0]
[CDC42].istate = 0.27543[1], 0.7245699999999999[0]
[ARHGEF1].istate = 0.26901[1], 0.73099[0]
[PPP1R12B].istate = 0.57995[1], 0.42005000000000003[0]
[PAK3].istate = 0.29757[1], 0.70243[0]
[ARAF].istate = 0.74437[1], 0.25563[0]
[FUS].istate = 0.52898[1], 0.47102[0]
[SIRT1].istate = 0.41316[1], 0.58684[0]
[CDC25B].istate = 0.24424[1], 0.75576[0]
[AKT2].istate = 0.60144[1], 0.39856[0]
[RHEB].istate = 0.69272[1], 0.30728[0]
[LIMK1].istate = 0.34812[1], 0.65188[0]
[GIT1].istate = 0.15262[1], 0.84738[0]
[AMOTL2].istate = 0.83894[1], 0.16105999999999998[0]
[TTL].istate = 0.29903[1], 0.70097[0]
[NFE2L2].istate = 0.78869[1], 0.21131[0]
[AKT3].istate = 0.41239[1], 0.58761[0]
[RPS6KA1].istate = 0.66353[1], 0.33647000000000005[0]
[NR4A3].istate = 0.32731[1], 0.67269[0]
[PTK2B].istate = 0.2801[1], 0.7199[0]
[WWP1].istate = 0.72279[1], 0.27720999999999996[0]
[PLCG1].istate = 0.05078[1], 0.94922[0]
[SNAI1].istate = 0.18677[1], 0.81323[0]
[PRKCG].istate = 0.4532[1], 0.5468[0]
[MAP2K2].istate = 0.75676[1], 0.24324[0]
[ARHGEF6].istate = 0.37888[1], 0.62112[0]
[LATS1].istate = 0.29534[1], 0.7046600000000001[0]
[ARHGEF11].istate = 0.29726[1], 0.7027399999999999[0]
[SPART].istate = 0.71405[1], 0.28595000000000004[0]
[KRAS].istate = 0.74145[1], 0.25854999999999995[0]
[ROCK2].istate = 0.28072[1], 0.7192799999999999[0]
[RAC1].istate = 0.8713[1], 0.12870000000000004[0]
[MYC].istate = 0.83802[1], 0.16198[0]
[YAP1].istate = 0.55547[1], 0.44453[0]
[EGF].istate = 0.4428[1], 0.5571999999999999[0]
[ERBB2].istate = 0.23179[1], 0.7682100000000001[0]
[AKT1].istate = 0.40391[1], 0.59609[0]
[EPHA2].istate = 0.97603[1], 0.023970000000000047[0]
[CDC42BPA].istate = 0.69423[1], 0.30577[0]
[EGFR].istate = 0.44734[1], 0.5526599999999999[0]
[PAK1].istate = 0.16546[1], 0.8345400000000001[0]
[LATS2].istate = 0.35091[1], 0.64909[0]
[EIF4E].istate = 0.30178[1], 0.6982200000000001[0]
[PRKCA].istate = 0.28718[1], 0.71282[0]
[DEPTOR].istate = 0.54796[1], 0.45204[0]
[BRAF].istate = 0.41396[1], 0.58604[0]
[NRG2].istate = 0.33766[1], 0.6623399999999999[0]
[SHC1].istate = 0.59754[1], 0.40246000000000004[0]
[PRKCB].istate = 0.48535[1], 0.51465[0]
[CTNNB1].istate = 0.46849[1], 0.5315099999999999[0]
[MAP2K1].istate = 0.31593[1], 0.68407[0]
[NRG4].istate = 0.43599[1], 0.56401[0]
[TACR3].istate = 0.93908[1], 0.060919999999999974[0]
[CDK1].istate = 0.66729[1], 0.33270999999999995[0]
[BCL2L1].istate = 0.91192[1], 0.08808000000000005[0]
[BCL2].istate = 0.4749[1], 0.5251[0]
[PTEN].istate = 0.55513[1], 0.44487[0]
[CFL1].istate = 0.35411[1], 0.6458900000000001[0]
[YES1].istate = 0.50677[1], 0.49322999999999995[0]
[JUN].istate = 0.36044[1], 0.63956[0]
[ERBB4].istate = 0.32408[1], 0.6759200000000001[0]
[PTPN11].istate = 0.8574[1], 0.14259999999999995[0]
[PAK2].istate = 0.74248[1], 0.25751999999999997[0]
[F2R].istate = 0.39968[1], 0.60032[0]
[LIMK2].istate = 0.72902[1], 0.27098[0]
[NRG3].istate = 0.55693[1], 0.44306999999999996[0]
[EIF4EBP1].istate = 0.57133[1], 0.42867[0]
[ARHGEF12].istate = 0.43879[1], 0.56121[0]
[SRC].istate = 0.28187[1], 0.7181299999999999[0]
[NRAS].istate = 0.73317[1], 0.26683[0]
[mTORC2].istate = 0.55016[1], 0.44984[0]
[mTORC1].istate = 0.65759[1], 0.34241[0]
[PI3K].istate = 0.53964[1], 0.46036[0]
[TSC].istate = 0.13442[1], 0.86558[0]
```
