## Supplementary Dataset 5 for "Explainable Generative AI Uncovers a Molecular Continuum in Medulloblastoma with Implications for Rare Cancer Subtyping and Treatment Equity": MB_list4_RNA_asTransition_1273.cfg

```
$u_F2R=9.34791
$d_F2R=0.10698
$u_LPAR2=0.10802
$d_LPAR2=9.25754
$u_TACR3=0.18371
$d_TACR3=5.44336
$u_EGF=0.19024
$d_EGF=5.25652
$u_NRG1 = 1
$d_NRG1 = 1
$u_NRG2=0.13043
$d_NRG2=7.66695
$u_NRG3=3.12264
$d_NRG3=0.32024
$u_NRG4=13.42503
$d_NRG4=0.07449
$u_AKT1=0.8502
$d_AKT1=1.17619
$u_AKT2=0.26694
$d_AKT2=3.74616
$u_AKT3=0.67252
$d_AKT3=1.48694
$u_AMOTL2=2.23783
$d_AMOTL2=0.44686
$u_ARAF=3.52375
$d_ARAF=0.28379
$u_ARHGEF1=0.22018
$d_ARHGEF1=4.54174
$u_ARHGEF11=37.33771
$d_ARHGEF11=0.02678
$u_ARHGEF12=0.34221
$d_ARHGEF12=2.92218
$u_ARHGEF6=0.70793
$d_ARHGEF6=1.41257
$u_ATF2 = 1
$d_ATF2 = 1
$u_BAD=23.22674
$d_BAD=0.04305
$u_BCL2=2.18598
$d_BCL2=0.45746
$u_BCL2L1=8.21326
$d_BCL2L1=0.12175
$u_BRAF=0.43655
$d_BRAF=2.29069
$u_CDC42=1.43508
$d_CDC42=0.69683
$u_CDC42BPA=19.9242
$d_CDC42BPA=0.05019
$u_CDK1=0.06832
$d_CDK1=14.637
$u_CDC25B=0.35192
$d_CDC25B=2.84155
$u_CFL1=0.24081
$d_CFL1=4.15265
$u_CFL2 = 1
$d_CFL2 = 1
$u_CREB1 = 1
$d_CREB1 = 1
$u_CTNNB1=6.45684
$d_CTNNB1=0.15487
$u_CTTN = 1
$d_CTTN = 1
$u_DEPTOR=81.79523
$d_DEPTOR=0.01223
$u_EPHA2=17.5173
$d_EPHA2=0.05709
$u_EGFR=0.96147
$d_EGFR=1.04007
$u_ERBB2=25.11387
$d_ERBB2=0.03982
$u_ERBB3=99.99811
$d_ERBB3=0.01
$u_ERBB4=0.02542
$d_ERBB4=39.3391
$u_EIF4E=0.02254
$d_EIF4E=44.36557
$u_EIF4EBP1=0.35245
$d_EIF4EBP1=2.83728
$u_FUS=1.94732
$d_FUS=0.51353
$u_GIT1=0.07896
$d_GIT1=12.66464
$u_GNA13 = 1
$d_GNA13 = 1
$u_GRB2 = 1
$d_GRB2 = 1
$u_HRAS = 1
$d_HRAS = 1
$u_ITCH = 1
$d_ITCH = 1
$u_JUN=33.65559
$d_JUN=0.02971
$u_KRAS=0.02313
$d_KRAS=43.2339
$u_LATS1=1.85951
$d_LATS1=0.53778
$u_LATS2=0.16591
$d_LATS2=6.02736
$u_LIMK1=2.3177
$d_LIMK1=0.43146
$u_LIMK2=3.65071
$d_LIMK2=0.27392
$u_MAP2K1=0.33308
$d_MAP2K1=3.00228
$u_MAP2K2=1.83638
$d_MAP2K2=0.54455
$u_MAPK1 = 1
$d_MAPK1 = 1
$u_MAPK3 = 1
$d_MAPK3 = 1
$u_MYC=37.77484
$d_MYC=0.02647
$u_MP = 1
$d_MP = 1
$u_NFE2L2=0.2577
$d_NFE2L2=3.88048
$u_NR4A3=0.58361
$d_NR4A3=1.71347
$u_NRAS=3.07795
$d_NRAS=0.32489
$u_PAK1=2.8453
$d_PAK1=0.35146
$u_PAK2=0.83095
$d_PAK2=1.20344
$u_PAK3=4.16109
$d_PAK3=0.24032
$u_PAK4 = 1
$d_PAK4 = 1
$u_PDPK1 = 1
$d_PDPK1 = 1
$u_PI3K=0.21632
$d_PI3K=4.62278
$u_PLCG1=0.0746
$d_PLCG1=13.40483
$u_PPP1R12A = 1
$d_PPP1R12A = 1
$u_PPP1R12B=24.94618
$d_PPP1R12B=0.04009
$u_PRKACA = 1
$d_PRKACA = 1
$u_PRKCA=4.78057
$d_PRKCA=0.20918
$u_PRKCB=0.04491
$d_PRKCB=22.26676
$u_PRKCG=0.3056
$d_PRKCG=3.27225
$u_PRKCZ=0.71051
$d_PRKCZ=1.40744
$u_PTEN=0.69676
$d_PTEN=1.43521
$u_PTK2B=79.00955
$d_PTK2B=0.01266
$u_PTPN11=0.08096
$d_PTPN11=12.35178
$u_RAC1=0.14418
$d_RAC1=6.93577
$u_RAF1 = 1
$d_RAF1 = 1
$u_RHEB=0.06383
$d_RHEB=15.66661
$u_RHOA = 1
$d_RHOA = 1
$u_ROCK1=13.8696
$d_ROCK1=0.0721
$u_ROCK2=0.27518
$d_ROCK2=3.63399
$u_RPS6KA1=0.73005
$d_RPS6KA1=1.36977
$u_SHC1=7.13341
$d_SHC1=0.14019
$u_SIRT1=8.49178
$d_SIRT1=0.11776
$u_SNAI1=68.78952
$d_SNAI1=0.01454
$u_SPART=15.81635
$d_SPART=0.06323
$u_SOS1 = 1
$d_SOS1 = 1
$u_SRC=0.0753
$d_SRC=13.28021
$u_STMN1 = 1
$d_STMN1 = 1
$u_SYN1=0.14578
$d_SYN1=6.85965
$u_TSC=0.1071
$d_TSC=9.33707
$u_TTL=0.05405
$d_TTL=18.50139
$u_WWTR1=1.66696
$d_WWTR1=0.59989
$u_WWP1=61.62185
$d_WWP1=0.01623
$u_YES1=7.26124
$d_YES1=0.13772
$u_YAP1=64.00735
$d_YAP1=0.01562
$u_mTORC2=0.05388
$d_mTORC2=18.55976
$u_mTORC1=0.03729
$d_mTORC1=26.81684
$u_FOXO = 1
$d_FOXO = 1
$u_Tubulin = 1
$d_Tubulin = 1
$u_Microtubule_polimerization = 1
$d_Microtubule_polimerization = 1
$u_Neuron_migration = 1
$d_Neuron_migration = 1
$u_Actin_cytoskeleton_reorganization = 1
$d_Actin_cytoskeleton_reorganization = 1
$u_Cell_migration = 1
$d_Cell_migration = 1
$u_F_actin_dynamics = 1
$d_F_actin_dynamics = 1
$u_Protein_synthesis = 1
$d_Protein_synthesis = 1
$u_Metastasis = 1
$d_Metastasis = 1
$u_Proliferation = 1
$d_Proliferation = 1
$u_Apoptosis = 1
$d_Apoptosis = 1
[ATF2].istate = 1 [0], 0 [1]
[CFL2].istate = 1 [0], 0 [1]
[CREB1].istate = 1 [0], 0 [1]
[CTTN].istate = 1 [0], 0 [1]
[GNA13].istate = 1 [0], 0 [1]
[GRB2].istate = 1 [0], 0 [1]
[HRAS].istate = 1 [0], 0 [1]
[ITCH].istate = 1 [0], 0 [1]
[MAPK1].istate = 1 [0], 0 [1]
[MAPK3].istate = 1 [0], 0 [1]
[MP].istate = 1 [0], 0 [1]
[PAK4].istate = 1 [0], 0 [1]
[PDPK1].istate = 1 [0], 0 [1]
[PPP1R12A].istate = 1 [0], 0 [1]
[PRKACA].istate = 1 [0], 0 [1]
[RAF1].istate = 1 [0], 0 [1]
[RHOA].istate = 1 [0], 0 [1]
[SOS1].istate = 1 [0], 0 [1]
[STMN1].istate = 1 [0], 0 [1]
[FOXO].istate = 1 [0], 0 [1]
[Tubulin].istate = 1 [0], 0 [1]
[Microtubule_polimerization].istate = 1 [0], 0 [1]
[Neuron_migration].istate = 1 [0], 0 [1]
[Actin_cytoskeleton_reorganization].istate = 1 [0], 0 [1]
[Cell_migration].istate = 1 [0], 0 [1]
[F_actin_dynamics].istate = 1 [0], 0 [1]
[Protein_synthesis].istate = 1 [0], 0 [1]
[Metastasis].istate = 1 [0], 0 [1]
[Proliferation].istate = 1 [0], 0 [1]
[Apoptosis].istate = 1 [0], 0 [1]
discrete_time = 0
use_physrandgen = FALSE
seed_pseudorandom = 100
sample_count = 10000
max_time = 60
time_tick = 0.1
thread_count = 1
statdist_traj_count = 100
statdist_cluster_threshold = 1
display_traj = 0
statdist_similarity_cache_max_size = 20000
F2R.is_internal = TRUE
LPAR2.is_internal = TRUE
TACR3.is_internal = TRUE
EGF.is_internal = TRUE
NRG1.is_internal = TRUE
NRG2.is_internal = TRUE
NRG3.is_internal = TRUE
NRG4.is_internal = TRUE
AKT1.is_internal = TRUE
AKT2.is_internal = TRUE
AKT3.is_internal = TRUE
AMOTL2.is_internal = TRUE
ARAF.is_internal = TRUE
ARHGEF1.is_internal = TRUE
ARHGEF11.is_internal = TRUE
ARHGEF12.is_internal = TRUE
ARHGEF6.is_internal = TRUE
ATF2.is_internal = TRUE
BAD.is_internal = TRUE
BCL2.is_internal = TRUE
BCL2L1.is_internal = TRUE
BRAF.is_internal = TRUE
CDC42.is_internal = TRUE
CDC42BPA.is_internal = TRUE
CDK1.is_internal = TRUE
CDC25B.is_internal = TRUE
CFL1.is_internal = TRUE
CFL2.is_internal = TRUE
CREB1.is_internal = TRUE
CTNNB1.is_internal = TRUE
CTTN.is_internal = TRUE
DEPTOR.is_internal = TRUE
EPHA2.is_internal = TRUE
EGFR.is_internal = TRUE
ERBB2.is_internal = TRUE
ERBB3.is_internal = TRUE
ERBB4.is_internal = TRUE
EIF4E.is_internal = TRUE
EIF4EBP1.is_internal = TRUE
FUS.is_internal = TRUE
GIT1.is_internal = TRUE
GNA13.is_internal = TRUE
GRB2.is_internal = TRUE
HRAS.is_internal = TRUE
ITCH.is_internal = TRUE
JUN.is_internal = TRUE
KRAS.is_internal = TRUE
LATS1.is_internal = TRUE
LATS2.is_internal = TRUE
LIMK1.is_internal = TRUE
LIMK2.is_internal = TRUE
MAP2K1.is_internal = FALSE
MAP2K2.is_internal = FALSE
MAPK1.is_internal = FALSE
MAPK3.is_internal = FALSE
MYC.is_internal = FALSE
MP.is_internal = FALSE
NFE2L2.is_internal = FALSE
NR4A3.is_internal = FALSE
NRAS.is_internal = FALSE
PAK1.is_internal = TRUE
PAK2.is_internal = TRUE
PAK3.is_internal = TRUE
PAK4.is_internal = TRUE
PDPK1.is_internal = TRUE
PI3K.is_internal = TRUE
PLCG1.is_internal = TRUE
PPP1R12A.is_internal = TRUE
PPP1R12B.is_internal = TRUE
PRKACA.is_internal = TRUE
PRKCA.is_internal = TRUE
PRKCB.is_internal = TRUE
PRKCG.is_internal = TRUE
PRKCZ.is_internal = TRUE
PTEN.is_internal = TRUE
PTK2B.is_internal = TRUE
PTPN11.is_internal = TRUE
RAC1.is_internal = TRUE
RAF1.is_internal = TRUE
RHEB.is_internal = TRUE
RHOA.is_internal = TRUE
ROCK1.is_internal = TRUE
ROCK2.is_internal = TRUE
RPS6KA1.is_internal = TRUE
SHC1.is_internal = TRUE
SIRT1.is_internal = TRUE
SNAI1.is_internal = TRUE
SPART.is_internal = TRUE
SOS1.is_internal = TRUE
SRC.is_internal = TRUE
STMN1.is_internal = TRUE
SYN1.is_internal = TRUE
TSC.is_internal = TRUE
TTL.is_internal = TRUE
WWTR1.is_internal = TRUE
WWP1.is_internal = TRUE
YES1.is_internal = TRUE
YAP1.is_internal = TRUE
mTORC2.is_internal = TRUE
mTORC1.is_internal = TRUE
FOXO.is_internal = TRUE
Tubulin.is_internal = TRUE
Microtubule_polimerization.is_internal = FALSE
Neuron_migration.is_internal = FALSE
Actin_cytoskeleton_reorganization.is_internal = TRUE
Cell_migration.is_internal = TRUE
F_actin_dynamics.is_internal = TRUE
Protein_synthesis.is_internal = TRUE
Metastasis.is_internal = FALSE
Proliferation.is_internal = TRUE
Apoptosis.is_internal = TRUE
[NRG1].istate = 0.5[1], 0.5[0]
[BAD].istate = 0.8415[1], 0.15849999999999997[0]
[SYN1].istate = 0.29092[1], 0.7090799999999999[0]
[WWTR1].istate = 0.55548[1], 0.44452[0]
[LPAR2].istate = 0.25838[1], 0.74162[0]
[ERBB3].istate = 1.0[1], 0.0[0]
[PRKCZ].istate = 0.46289[1], 0.53711[0]
[ROCK1].istate = 0.78552[1], 0.21448[0]
[CDC42].istate = 0.53922[1], 0.46077999999999997[0]
[ARHGEF1].istate = 0.33569[1], 0.66431[0]
[PPP1R12B].istate = 0.84925[1], 0.15075000000000005[0]
[PAK3].istate = 0.6548[1], 0.34519999999999995[0]
[ARAF].istate = 0.63675[1], 0.36324999999999996[0]
[FUS].istate = 0.57236[1], 0.42764[0]
[SIRT1].istate = 0.73225[1], 0.26775000000000004[0]
[CDC25B].istate = 0.38661[1], 0.61339[0]
[AKT2].istate = 0.3566[1], 0.6434[0]
[RHEB].istate = 0.20125[1], 0.79875[0]
[LIMK1].istate = 0.59126[1], 0.40874[0]
[GIT1].istate = 0.22436[1], 0.77564[0]
[AMOTL2].istate = 0.58746[1], 0.41254[0]
[TTL].istate = 0.18319[1], 0.81681[0]
[NFE2L2].istate = 0.35278[1], 0.64722[0]
[AKT3].istate = 0.45693[1], 0.5430699999999999[0]
[RPS6KA1].istate = 0.46584[1], 0.53416[0]
[NR4A3].istate = 0.44153[1], 0.55847[0]
[PTK2B].istate = 0.97442[1], 0.025580000000000047[0]
[WWP1].istate = 0.94743[1], 0.052570000000000006[0]
[PLCG1].istate = 0.21819[1], 0.78181[0]
[SNAI1].istate = 0.95938[1], 0.04061999999999999[0]
[PRKCG].istate = 0.37129[1], 0.62871[0]
[MAP2K2].istate = 0.56599[1], 0.43401[0]
[ARHGEF6].istate = 0.4625[1], 0.5375[0]
[LATS1].istate = 0.56735[1], 0.43265[0]
[ARHGEF11].istate = 0.89304[1], 0.10696000000000006[0]
[SPART].istate = 0.79978[1], 0.20021999999999995[0]
[KRAS].istate = 0.09103[1], 0.9089700000000001[0]
[ROCK2].istate = 0.3599[1], 0.6401[0]
[RAC1].istate = 0.28972[1], 0.71028[0]
[MYC].istate = 0.8943[1], 0.10570000000000002[0]
[YAP1].istate = 0.95156[1], 0.04844000000000004[0]
[EGF].istate = 0.31983[1], 0.6801699999999999[0]
[ERBB2].istate = 0.84998[1], 0.15002000000000004[0]
[AKT1].istate = 0.48238[1], 0.51762[0]
[EPHA2].istate = 0.81087[1], 0.18913000000000002[0]
[CDC42BPA].istate = 0.82485[1], 0.17515000000000003[0]
[EGFR].istate = 0.49573[1], 0.50427[0]
[PAK1].istate = 0.61353[1], 0.38647[0]
[LATS2].istate = 0.30497[1], 0.69503[0]
[EIF4E].istate = 0.08823[1], 0.91177[0]
[PRKCA].istate = 0.66987[1], 0.33013000000000003[0]
[DEPTOR].istate = 0.97818[1], 0.02181999999999995[0]
[BRAF].istate = 0.41001[1], 0.58999[0]
[NRG2].istate = 0.27885[1], 0.72115[0]
[SHC1].istate = 0.71332[1], 0.28668000000000005[0]
[PRKCB].istate = 0.16308[1], 0.83692[0]
[CTNNB1].istate = 0.70251[1], 0.29749000000000003[0]
[MAP2K1].istate = 0.38064[1], 0.61936[0]
[NRG4].istate = 0.78198[1], 0.21802[0]
[TACR3].istate = 0.31604[1], 0.68396[0]
[CDK1].istate = 0.20864[1], 0.7913600000000001[0]
[BCL2L1].istate = 0.72863[1], 0.27137[0]
[BCL2].istate = 0.58491[1], 0.41508999999999996[0]
[PTEN].istate = 0.46077[1], 0.53923[0]
[CFL1].istate = 0.34542[1], 0.6545799999999999[0]
[YES1].istate = 0.71525[1], 0.28474999999999995[0]
[JUN].istate = 0.88176[1], 0.11824000000000001[0]
[ERBB4].istate = 0.10128[1], 0.89872[0]
[PTPN11].istate = 0.22706[1], 0.77294[0]
[PAK2].istate = 0.47989[1], 0.5201100000000001[0]
[F2R].istate = 0.74268[1], 0.25732[0]
[LIMK2].istate = 0.64059[1], 0.35941[0]
[NRG3].istate = 0.62363[1], 0.37637[0]
[EIF4EBP1].istate = 0.38677[1], 0.6132299999999999[0]
[ARHGEF12].istate = 0.38357[1], 0.61643[0]
[SRC].istate = 0.21919[1], 0.78081[0]
[NRAS].istate = 0.62207[1], 0.37793[0]
[mTORC2].istate = 0.18285[1], 0.81715[0]
[mTORC1].istate = 0.1429[1], 0.8571[0]
[PI3K].istate = 0.33378[1], 0.66622[0]
[TSC].istate = 0.25744[1], 0.74256[0]
```
