## Supplementary Dataset 5 for "Explainable Generative AI Uncovers a Molecular Continuum in Medulloblastoma with Implications for Rare Cancer Subtyping and Treatment Equity": MB_list4_RNA_asTransition_1276.cfg

```
$u_F2R=2.32742
$d_F2R=0.42966
$u_LPAR2=0.23644
$d_LPAR2=4.2294
$u_TACR3=0.28943
$d_TACR3=3.45507
$u_EGF=0.27037
$d_EGF=3.69864
$u_NRG1 = 1
$d_NRG1 = 1
$u_NRG2=0.3297
$d_NRG2=3.03306
$u_NRG3=0.03338
$d_NRG3=29.95806
$u_NRG4=0.15326
$d_NRG4=6.52486
$u_AKT1=15.43122
$d_AKT1=0.0648
$u_AKT2=0.76227
$d_AKT2=1.31187
$u_AKT3=0.27868
$d_AKT3=3.58835
$u_AMOTL2=0.02391
$d_AMOTL2=41.8235
$u_ARAF=0.49028
$d_ARAF=2.03965
$u_ARHGEF1=0.05044
$d_ARHGEF1=19.82554
$u_ARHGEF11=2.63307
$d_ARHGEF11=0.37978
$u_ARHGEF12=0.19521
$d_ARHGEF12=5.12269
$u_ARHGEF6=2.70716
$d_ARHGEF6=0.36939
$u_ATF2 = 1
$d_ATF2 = 1
$u_BAD=35.59454
$d_BAD=0.02809
$u_BCL2=0.20306
$d_BCL2=4.92465
$u_BCL2L1=1.34108
$d_BCL2L1=0.74567
$u_BRAF=0.0145
$d_BRAF=68.96552
$u_CDC42=0.01559
$d_CDC42=64.14368
$u_CDC42BPA=1.70248
$d_CDC42BPA=0.58738
$u_CDK1=11.94547
$d_CDK1=0.08371
$u_CDC25B=74.02445
$d_CDC25B=0.01351
$u_CFL1=0.54284
$d_CFL1=1.84216
$u_CFL2 = 1
$d_CFL2 = 1
$u_CREB1 = 1
$d_CREB1 = 1
$u_CTNNB1=0.17013
$d_CTNNB1=5.87786
$u_CTTN = 1
$d_CTTN = 1
$u_DEPTOR=0.69374
$d_DEPTOR=1.44146
$u_EPHA2=71.74833
$d_EPHA2=0.01394
$u_EGFR=0.10837
$d_EGFR=9.22765
$u_ERBB2=0.23709
$d_ERBB2=4.21781
$u_ERBB3=0.11826
$d_ERBB3=8.45594
$u_ERBB4=0.01887
$d_ERBB4=52.99417
$u_EIF4E=60.32125
$d_EIF4E=0.01658
$u_EIF4EBP1=36.68539
$d_EIF4EBP1=0.02726
$u_FUS=1.31155
$d_FUS=0.76246
$u_GIT1=4.66629
$d_GIT1=0.2143
$u_GNA13 = 1
$d_GNA13 = 1
$u_GRB2 = 1
$d_GRB2 = 1
$u_HRAS = 1
$d_HRAS = 1
$u_ITCH = 1
$d_ITCH = 1
$u_JUN=1.5448
$d_JUN=0.64733
$u_KRAS=0.0723
$d_KRAS=13.83126
$u_LATS1=0.01033
$d_LATS1=96.80542
$u_LATS2=0.20987
$d_LATS2=4.76485
$u_LIMK1=8.8469
$d_LIMK1=0.11303
$u_LIMK2=6.12987
$d_LIMK2=0.16314
$u_MAP2K1=11.99815
$d_MAP2K1=0.08335
$u_MAP2K2=4.05102
$d_MAP2K2=0.24685
$u_MAPK1 = 1
$d_MAPK1 = 1
$u_MAPK3 = 1
$d_MAPK3 = 1
$u_MYC=33.33449
$d_MYC=0.03
$u_MP = 1
$d_MP = 1
$u_NFE2L2=11.64426
$d_NFE2L2=0.08588
$u_NR4A3=2.72308
$d_NR4A3=0.36723
$u_NRAS=2.05218
$d_NRAS=0.48729
$u_PAK1=0.04547
$d_PAK1=21.99252
$u_PAK2=7.35989
$d_PAK2=0.13587
$u_PAK3=0.01413
$d_PAK3=70.77141
$u_PAK4 = 1
$d_PAK4 = 1
$u_PDPK1 = 1
$d_PDPK1 = 1
$u_PI3K=0.06218
$d_PI3K=16.08234
$u_PLCG1=0.42577
$d_PLCG1=2.34869
$u_PPP1R12A = 1
$d_PPP1R12A = 1
$u_PPP1R12B=0.03201
$d_PPP1R12B=31.24024
$u_PRKACA = 1
$d_PRKACA = 1
$u_PRKCA=14.51727
$d_PRKCA=0.06888
$u_PRKCB=0.05741
$d_PRKCB=17.41857
$u_PRKCG=0.36188
$d_PRKCG=2.76335
$u_PRKCZ=6.66223
$d_PRKCZ=0.1501
$u_PTEN=19.81235
$d_PTEN=0.05047
$u_PTK2B=0.05187
$d_PTK2B=19.27897
$u_PTPN11=0.6381
$d_PTPN11=1.56715
$u_RAC1=1.00409
$d_RAC1=0.99593
$u_RAF1 = 1
$d_RAF1 = 1
$u_RHEB=0.02744
$d_RHEB=36.44315
$u_RHOA = 1
$d_RHOA = 1
$u_ROCK1=0.19438
$d_ROCK1=5.14456
$u_ROCK2=0.21053
$d_ROCK2=4.74992
$u_RPS6KA1=19.09368
$d_RPS6KA1=0.05237
$u_SHC1=61.77522
$d_SHC1=0.01619
$u_SIRT1=0.40752
$d_SIRT1=2.45387
$u_SNAI1=2.28419
$d_SNAI1=0.43779
$u_SPART=3.68787
$d_SPART=0.27116
$u_SOS1 = 1
$d_SOS1 = 1
$u_SRC=0.48862
$d_SRC=2.04658
$u_STMN1 = 1
$d_STMN1 = 1
$u_SYN1=0.29009
$d_SYN1=3.44721
$u_TSC=0.05114
$d_TSC=19.55417
$u_TTL=28.03744
$d_TTL=0.03567
$u_WWTR1=2.53763
$d_WWTR1=0.39407
$u_WWP1=2.14682
$d_WWP1=0.46581
$u_YES1=16.07681
$d_YES1=0.0622
$u_YAP1=0.58165
$d_YAP1=1.71925
$u_mTORC2=0.04052
$d_mTORC2=24.67917
$u_mTORC1=0.31599
$d_mTORC1=3.16466
$u_FOXO = 1
$d_FOXO = 1
$u_Tubulin = 1
$d_Tubulin = 1
$u_Microtubule_polimerization = 1
$d_Microtubule_polimerization = 1
$u_Neuron_migration = 1
$d_Neuron_migration = 1
$u_Actin_cytoskeleton_reorganization = 1
$d_Actin_cytoskeleton_reorganization = 1
$u_Cell_migration = 1
$d_Cell_migration = 1
$u_F_actin_dynamics = 1
$d_F_actin_dynamics = 1
$u_Protein_synthesis = 1
$d_Protein_synthesis = 1
$u_Metastasis = 1
$d_Metastasis = 1
$u_Proliferation = 1
$d_Proliferation = 1
$u_Apoptosis = 1
$d_Apoptosis = 1
[ATF2].istate = 1 [0], 0 [1]
[CFL2].istate = 1 [0], 0 [1]
[CREB1].istate = 1 [0], 0 [1]
[CTTN].istate = 1 [0], 0 [1]
[GNA13].istate = 1 [0], 0 [1]
[GRB2].istate = 1 [0], 0 [1]
[HRAS].istate = 1 [0], 0 [1]
[ITCH].istate = 1 [0], 0 [1]
[MAPK1].istate = 1 [0], 0 [1]
[MAPK3].istate = 1 [0], 0 [1]
[MP].istate = 1 [0], 0 [1]
[PAK4].istate = 1 [0], 0 [1]
[PDPK1].istate = 1 [0], 0 [1]
[PPP1R12A].istate = 1 [0], 0 [1]
[PRKACA].istate = 1 [0], 0 [1]
[RAF1].istate = 1 [0], 0 [1]
[RHOA].istate = 1 [0], 0 [1]
[SOS1].istate = 1 [0], 0 [1]
[STMN1].istate = 1 [0], 0 [1]
[FOXO].istate = 1 [0], 0 [1]
[Tubulin].istate = 1 [0], 0 [1]
[Microtubule_polimerization].istate = 1 [0], 0 [1]
[Neuron_migration].istate = 1 [0], 0 [1]
[Actin_cytoskeleton_reorganization].istate = 1 [0], 0 [1]
[Cell_migration].istate = 1 [0], 0 [1]
[F_actin_dynamics].istate = 1 [0], 0 [1]
[Protein_synthesis].istate = 1 [0], 0 [1]
[Metastasis].istate = 1 [0], 0 [1]
[Proliferation].istate = 1 [0], 0 [1]
[Apoptosis].istate = 1 [0], 0 [1]
discrete_time = 0
use_physrandgen = FALSE
seed_pseudorandom = 100
sample_count = 10000
max_time = 60
time_tick = 0.1
thread_count = 1
statdist_traj_count = 100
statdist_cluster_threshold = 1
display_traj = 0
statdist_similarity_cache_max_size = 20000
F2R.is_internal = TRUE
LPAR2.is_internal = TRUE
TACR3.is_internal = TRUE
EGF.is_internal = TRUE
NRG1.is_internal = TRUE
NRG2.is_internal = TRUE
NRG3.is_internal = TRUE
NRG4.is_internal = TRUE
AKT1.is_internal = TRUE
AKT2.is_internal = TRUE
AKT3.is_internal = TRUE
AMOTL2.is_internal = TRUE
ARAF.is_internal = TRUE
ARHGEF1.is_internal = TRUE
ARHGEF11.is_internal = TRUE
ARHGEF12.is_internal = TRUE
ARHGEF6.is_internal = TRUE
ATF2.is_internal = TRUE
BAD.is_internal = TRUE
BCL2.is_internal = TRUE
BCL2L1.is_internal = TRUE
BRAF.is_internal = TRUE
CDC42.is_internal = TRUE
CDC42BPA.is_internal = TRUE
CDK1.is_internal = TRUE
CDC25B.is_internal = TRUE
CFL1.is_internal = TRUE
CFL2.is_internal = TRUE
CREB1.is_internal = TRUE
CTNNB1.is_internal = TRUE
CTTN.is_internal = TRUE
DEPTOR.is_internal = TRUE
EPHA2.is_internal = TRUE
EGFR.is_internal = TRUE
ERBB2.is_internal = TRUE
ERBB3.is_internal = TRUE
ERBB4.is_internal = TRUE
EIF4E.is_internal = TRUE
EIF4EBP1.is_internal = TRUE
FUS.is_internal = TRUE
GIT1.is_internal = TRUE
GNA13.is_internal = TRUE
GRB2.is_internal = TRUE
HRAS.is_internal = TRUE
ITCH.is_internal = TRUE
JUN.is_internal = TRUE
KRAS.is_internal = TRUE
LATS1.is_internal = TRUE
LATS2.is_internal = TRUE
LIMK1.is_internal = TRUE
LIMK2.is_internal = TRUE
MAP2K1.is_internal = FALSE
MAP2K2.is_internal = FALSE
MAPK1.is_internal = FALSE
MAPK3.is_internal = FALSE
MYC.is_internal = FALSE
MP.is_internal = FALSE
NFE2L2.is_internal = FALSE
NR4A3.is_internal = FALSE
NRAS.is_internal = FALSE
PAK1.is_internal = TRUE
PAK2.is_internal = TRUE
PAK3.is_internal = TRUE
PAK4.is_internal = TRUE
PDPK1.is_internal = TRUE
PI3K.is_internal = TRUE
PLCG1.is_internal = TRUE
PPP1R12A.is_internal = TRUE
PPP1R12B.is_internal = TRUE
PRKACA.is_internal = TRUE
PRKCA.is_internal = TRUE
PRKCB.is_internal = TRUE
PRKCG.is_internal = TRUE
PRKCZ.is_internal = TRUE
PTEN.is_internal = TRUE
PTK2B.is_internal = TRUE
PTPN11.is_internal = TRUE
RAC1.is_internal = TRUE
RAF1.is_internal = TRUE
RHEB.is_internal = TRUE
RHOA.is_internal = TRUE
ROCK1.is_internal = TRUE
ROCK2.is_internal = TRUE
RPS6KA1.is_internal = TRUE
SHC1.is_internal = TRUE
SIRT1.is_internal = TRUE
SNAI1.is_internal = TRUE
SPART.is_internal = TRUE
SOS1.is_internal = TRUE
SRC.is_internal = TRUE
STMN1.is_internal = TRUE
SYN1.is_internal = TRUE
TSC.is_internal = TRUE
TTL.is_internal = TRUE
WWTR1.is_internal = TRUE
WWP1.is_internal = TRUE
YES1.is_internal = TRUE
YAP1.is_internal = TRUE
mTORC2.is_internal = TRUE
mTORC1.is_internal = TRUE
FOXO.is_internal = TRUE
Tubulin.is_internal = TRUE
Microtubule_polimerization.is_internal = FALSE
Neuron_migration.is_internal = FALSE
Actin_cytoskeleton_reorganization.is_internal = TRUE
Cell_migration.is_internal = TRUE
F_actin_dynamics.is_internal = TRUE
Protein_synthesis.is_internal = TRUE
Metastasis.is_internal = FALSE
Proliferation.is_internal = TRUE
Apoptosis.is_internal = TRUE
[NRG1].istate = 0.5[1], 0.5[0]
[BAD].istate = 0.88785[1], 0.11214999999999997[0]
[SYN1].istate = 0.36563[1], 0.63437[0]
[WWTR1].istate = 0.60111[1], 0.39888999999999997[0]
[LPAR2].istate = 0.34343[1], 0.65657[0]
[ERBB3].istate = 0.2682[1], 0.7318[0]
[PRKCZ].istate = 0.7059[1], 0.29410000000000003[0]
[ROCK1].istate = 0.32216[1], 0.67784[0]
[CDC42].istate = 0.04819[1], 0.95181[0]
[ARHGEF1].istate = 0.17569[1], 0.82431[0]
[PPP1R12B].istate = 0.12632[1], 0.87368[0]
[PAK3].istate = 0.03755[1], 0.96245[0]
[ARAF].istate = 0.42261[1], 0.5773900000000001[0]
[FUS].istate = 0.52945[1], 0.47055[0]
[SIRT1].istate = 0.40254[1], 0.59746[0]
[CDC25B].istate = 0.96734[1], 0.03266000000000002[0]
[AKT2].istate = 0.47053[1], 0.52947[0]
[RHEB].istate = 0.10962[1], 0.89038[0]
[LIMK1].istate = 0.7367[1], 0.2633[0]
[GIT1].istate = 0.66724[1], 0.33275999999999994[0]
[AMOTL2].istate = 0.09466[1], 0.90534[0]
[TTL].istate = 0.86193[1], 0.13807000000000003[0]
[NFE2L2].istate = 0.76653[1], 0.23346999999999996[0]
[AKT3].istate = 0.36128[1], 0.63872[0]
[RPS6KA1].istate = 0.82022[1], 0.17978000000000005[0]
[NR4A3].istate = 0.60877[1], 0.39122999999999997[0]
[PTK2B].istate = 0.17874[1], 0.82126[0]
[WWP1].istate = 0.58295[1], 0.41705000000000003[0]
[PLCG1].istate = 0.40729[1], 0.5927100000000001[0]
[SNAI1].istate = 0.58968[1], 0.41032[0]
[PRKCG].istate = 0.38964[1], 0.61036[0]
[MAP2K2].istate = 0.65189[1], 0.34811000000000003[0]
[ARHGEF6].istate = 0.60813[1], 0.39187000000000005[0]
[LATS1].istate = 0.00352[1], 0.99648[0]
[ARHGEF11].istate = 0.60512[1], 0.39488[0]
[SPART].istate = 0.64169[1], 0.35831[0]
[KRAS].istate = 0.21479[1], 0.78521[0]
[ROCK2].istate = 0.33083[1], 0.66917[0]
[RAC1].istate = 0.50044[1], 0.49956[0]
[MYC].istate = 0.88072[1], 0.11928000000000005[0]
[YAP1].istate = 0.44117[1], 0.5588299999999999[0]
[EGF].istate = 0.35799[1], 0.64201[0]
[ERBB2].istate = 0.34373[1], 0.65627[0]
[AKT1].istate = 0.7971[1], 0.20289999999999997[0]
[EPHA2].istate = 0.96395[1], 0.036050000000000026[0]
[CDC42BPA].istate = 0.55777[1], 0.44223[0]
[EGFR].istate = 0.25873[1], 0.74127[0]
[PAK1].istate = 0.16443[1], 0.83557[0]
[LATS2].istate = 0.33049[1], 0.66951[0]
[EIF4E].istate = 0.94512[1], 0.05488000000000004[0]
[PRKCA].istate = 0.79047[1], 0.20953[0]
[DEPTOR].istate = 0.4603[1], 0.5397000000000001[0]
[BRAF].istate = 0.04036[1], 0.95964[0]
[NRG2].istate = 0.37953[1], 0.6204700000000001[0]
[SHC1].istate = 0.9477[1], 0.05230000000000001[0]
[PRKCB].istate = 0.18974[1], 0.81026[0]
[CTNNB1].istate = 0.30769[1], 0.69231[0]
[MAP2K1].istate = 0.76978[1], 0.23021999999999998[0]
[NRG4].istate = 0.29636[1], 0.70364[0]
[TACR3].istate = 0.36538[1], 0.63462[0]
[CDK1].istate = 0.7693[1], 0.23070000000000002[0]
[BCL2L1].istate = 0.53186[1], 0.46814[0]
[BCL2].istate = 0.32691[1], 0.67309[0]
[PTEN].istate = 0.82423[1], 0.17576999999999998[0]
[CFL1].istate = 0.43367[1], 0.56633[0]
[YES1].istate = 0.80155[1], 0.19845000000000002[0]
[JUN].istate = 0.54722[1], 0.45277999999999996[0]
[ERBB4].istate = 0.06893[1], 0.93107[0]
[PTPN11].istate = 0.45122[1], 0.54878[0]
[PAK2].istate = 0.71672[1], 0.28328[0]
[F2R].istate = 0.59172[1], 0.40828[0]
[LIMK2].istate = 0.69686[1], 0.30313999999999997[0]
[NRG3].istate = 0.13088[1], 0.86912[0]
[EIF4EBP1].istate = 0.89112[1], 0.10887999999999998[0]
[ARHGEF12].istate = 0.32262[1], 0.67738[0]
[SRC].istate = 0.42224[1], 0.57776[0]
[NRAS].istate = 0.57805[1], 0.42195000000000005[0]
[mTORC2].istate = 0.15192[1], 0.84808[0]
[mTORC1].istate = 0.37492[1], 0.6250800000000001[0]
[PI3K].istate = 0.19841[1], 0.80159[0]
[TSC].istate = 0.17719[1], 0.82281[0]
```
