## Supplementary Dataset 5 for "Explainable Generative AI Uncovers a Molecular Continuum in Medulloblastoma with Implications for Rare Cancer Subtyping and Treatment Equity": MB_list4_RNA_asTransition_1278.cfg

```
$u_F2R=15.82499
$d_F2R=0.06319
$u_LPAR2=44.0831
$d_LPAR2=0.02268
$u_TACR3=0.21782
$d_TACR3=4.59095
$u_EGF=0.19867
$d_EGF=5.03347
$u_NRG1 = 1
$d_NRG1 = 1
$u_NRG2=1.0365
$d_NRG2=0.96479
$u_NRG3=19.71207
$d_NRG3=0.05073
$u_NRG4=0.13313
$d_NRG4=7.51145
$u_AKT1=0.12107
$d_AKT1=8.25968
$u_AKT2=5.71058
$d_AKT2=0.17511
$u_AKT3=0.29093
$d_AKT3=3.43725
$u_AMOTL2=0.06088
$d_AMOTL2=16.42576
$u_ARAF=1.36445
$d_ARAF=0.7329
$u_ARHGEF1=0.12324
$d_ARHGEF1=8.11425
$u_ARHGEF11=0.02497
$d_ARHGEF11=40.04806
$u_ARHGEF12=0.03545
$d_ARHGEF12=28.20874
$u_ARHGEF6=1.26247
$d_ARHGEF6=0.7921
$u_ATF2 = 1
$d_ATF2 = 1
$u_BAD=0.14149
$d_BAD=7.06764
$u_BCL2=76.77116
$d_BCL2=0.01303
$u_BCL2L1=5.77122
$d_BCL2L1=0.17327
$u_BRAF=0.39836
$d_BRAF=2.51029
$u_CDC42=1.49496
$d_CDC42=0.66891
$u_CDC42BPA=13.74301
$d_CDC42BPA=0.07276
$u_CDK1=0.08737
$d_CDK1=11.44558
$u_CDC25B=0.0411
$d_CDC25B=24.3309
$u_CFL1=0.73884
$d_CFL1=1.35347
$u_CFL2 = 1
$d_CFL2 = 1
$u_CREB1 = 1
$d_CREB1 = 1
$u_CTNNB1=2.48149
$d_CTNNB1=0.40298
$u_CTTN = 1
$d_CTTN = 1
$u_DEPTOR=0.4494
$d_DEPTOR=2.22519
$u_EPHA2=0.34852
$d_EPHA2=2.86928
$u_EGFR=21.61736
$d_EGFR=0.04626
$u_ERBB2=1.81625
$d_ERBB2=0.55058
$u_ERBB3=0.08788
$d_ERBB3=11.37915
$u_ERBB4=0.12498
$d_ERBB4=8.00128
$u_EIF4E=0.02526
$d_EIF4E=39.58828
$u_EIF4EBP1=2.20062
$d_EIF4EBP1=0.45442
$u_FUS=1.85836
$d_FUS=0.53811
$u_GIT1=6.90116
$d_GIT1=0.1449
$u_GNA13 = 1
$d_GNA13 = 1
$u_GRB2 = 1
$d_GRB2 = 1
$u_HRAS = 1
$d_HRAS = 1
$u_ITCH = 1
$d_ITCH = 1
$u_JUN=1.36221
$d_JUN=0.7341
$u_KRAS=0.06745
$d_KRAS=14.8258
$u_LATS1=0.95177
$d_LATS1=1.05067
$u_LATS2=0.64519
$d_LATS2=1.54993
$u_LIMK1=0.28812
$d_LIMK1=3.47078
$u_LIMK2=3.12644
$d_LIMK2=0.31985
$u_MAP2K1=9.46291
$d_MAP2K1=0.10568
$u_MAP2K2=0.13994
$d_MAP2K2=7.14592
$u_MAPK1 = 1
$d_MAPK1 = 1
$u_MAPK3 = 1
$d_MAPK3 = 1
$u_MYC=0.16489
$d_MYC=6.06465
$u_MP = 1
$d_MP = 1
$u_NFE2L2=0.92626
$d_NFE2L2=1.07961
$u_NR4A3=0.05089
$d_NR4A3=19.65023
$u_NRAS=3.86522
$d_NRAS=0.25872
$u_PAK1=1.00589
$d_PAK1=0.99414
$u_PAK2=0.01784
$d_PAK2=56.05381
$u_PAK3=2.06339
$d_PAK3=0.48464
$u_PAK4 = 1
$d_PAK4 = 1
$u_PDPK1 = 1
$d_PDPK1 = 1
$u_PI3K=0.99425
$d_PI3K=1.00578
$u_PLCG1=0.92449
$d_PLCG1=1.08168
$u_PPP1R12A = 1
$d_PPP1R12A = 1
$u_PPP1R12B=0.09457
$d_PPP1R12B=10.57418
$u_PRKACA = 1
$d_PRKACA = 1
$u_PRKCA=2.81233
$d_PRKCA=0.35558
$u_PRKCB=31.44465
$d_PRKCB=0.0318
$u_PRKCG=1.8055
$d_PRKCG=0.55386
$u_PRKCZ=28.1945
$d_PRKCZ=0.03547
$u_PTEN=0.46078
$d_PTEN=2.17023
$u_PTK2B=1.95226
$d_PTK2B=0.51223
$u_PTPN11=0.03428
$d_PTPN11=29.17153
$u_RAC1=0.03304
$d_RAC1=30.26634
$u_RAF1 = 1
$d_RAF1 = 1
$u_RHEB=0.02394
$d_RHEB=41.77109
$u_RHOA = 1
$d_RHOA = 1
$u_ROCK1=4.45118
$d_ROCK1=0.22466
$u_ROCK2=1.56351
$d_ROCK2=0.63959
$u_RPS6KA1=2.87221
$d_RPS6KA1=0.34816
$u_SHC1=2.68301
$d_SHC1=0.37272
$u_SIRT1=0.68317
$d_SIRT1=1.46376
$u_SNAI1=0.59484
$d_SNAI1=1.68112
$u_SPART=19.28303
$d_SPART=0.05186
$u_SOS1 = 1
$d_SOS1 = 1
$u_SRC=0.0396
$d_SRC=25.25253
$u_STMN1 = 1
$d_STMN1 = 1
$u_SYN1=0.09273
$d_SYN1=10.784
$u_TSC=0.35896
$d_TSC=2.78583
$u_TTL=0.12431
$d_TTL=8.04441
$u_WWTR1=21.49906
$d_WWTR1=0.04651
$u_WWP1=10.6243
$d_WWP1=0.09412
$u_YES1=0.04254
$d_YES1=23.50729
$u_YAP1=62.541
$d_YAP1=0.01599
$u_mTORC2=0.01653
$d_mTORC2=60.49607
$u_mTORC1=0.03329
$d_mTORC1=30.03905
$u_FOXO = 1
$d_FOXO = 1
$u_Tubulin = 1
$d_Tubulin = 1
$u_Microtubule_polimerization = 1
$d_Microtubule_polimerization = 1
$u_Neuron_migration = 1
$d_Neuron_migration = 1
$u_Actin_cytoskeleton_reorganization = 1
$d_Actin_cytoskeleton_reorganization = 1
$u_Cell_migration = 1
$d_Cell_migration = 1
$u_F_actin_dynamics = 1
$d_F_actin_dynamics = 1
$u_Protein_synthesis = 1
$d_Protein_synthesis = 1
$u_Metastasis = 1
$d_Metastasis = 1
$u_Proliferation = 1
$d_Proliferation = 1
$u_Apoptosis = 1
$d_Apoptosis = 1
[ATF2].istate = 1 [0], 0 [1]
[CFL2].istate = 1 [0], 0 [1]
[CREB1].istate = 1 [0], 0 [1]
[CTTN].istate = 1 [0], 0 [1]
[GNA13].istate = 1 [0], 0 [1]
[GRB2].istate = 1 [0], 0 [1]
[HRAS].istate = 1 [0], 0 [1]
[ITCH].istate = 1 [0], 0 [1]
[MAPK1].istate = 1 [0], 0 [1]
[MAPK3].istate = 1 [0], 0 [1]
[MP].istate = 1 [0], 0 [1]
[PAK4].istate = 1 [0], 0 [1]
[PDPK1].istate = 1 [0], 0 [1]
[PPP1R12A].istate = 1 [0], 0 [1]
[PRKACA].istate = 1 [0], 0 [1]
[RAF1].istate = 1 [0], 0 [1]
[RHOA].istate = 1 [0], 0 [1]
[SOS1].istate = 1 [0], 0 [1]
[STMN1].istate = 1 [0], 0 [1]
[FOXO].istate = 1 [0], 0 [1]
[Tubulin].istate = 1 [0], 0 [1]
[Microtubule_polimerization].istate = 1 [0], 0 [1]
[Neuron_migration].istate = 1 [0], 0 [1]
[Actin_cytoskeleton_reorganization].istate = 1 [0], 0 [1]
[Cell_migration].istate = 1 [0], 0 [1]
[F_actin_dynamics].istate = 1 [0], 0 [1]
[Protein_synthesis].istate = 1 [0], 0 [1]
[Metastasis].istate = 1 [0], 0 [1]
[Proliferation].istate = 1 [0], 0 [1]
[Apoptosis].istate = 1 [0], 0 [1]
discrete_time = 0
use_physrandgen = FALSE
seed_pseudorandom = 100
sample_count = 10000
max_time = 60
time_tick = 0.1
thread_count = 1
statdist_traj_count = 100
statdist_cluster_threshold = 1
display_traj = 0
statdist_similarity_cache_max_size = 20000
F2R.is_internal = TRUE
LPAR2.is_internal = TRUE
TACR3.is_internal = TRUE
EGF.is_internal = TRUE
NRG1.is_internal = TRUE
NRG2.is_internal = TRUE
NRG3.is_internal = TRUE
NRG4.is_internal = TRUE
AKT1.is_internal = TRUE
AKT2.is_internal = TRUE
AKT3.is_internal = TRUE
AMOTL2.is_internal = TRUE
ARAF.is_internal = TRUE
ARHGEF1.is_internal = TRUE
ARHGEF11.is_internal = TRUE
ARHGEF12.is_internal = TRUE
ARHGEF6.is_internal = TRUE
ATF2.is_internal = TRUE
BAD.is_internal = TRUE
BCL2.is_internal = TRUE
BCL2L1.is_internal = TRUE
BRAF.is_internal = TRUE
CDC42.is_internal = TRUE
CDC42BPA.is_internal = TRUE
CDK1.is_internal = TRUE
CDC25B.is_internal = TRUE
CFL1.is_internal = TRUE
CFL2.is_internal = TRUE
CREB1.is_internal = TRUE
CTNNB1.is_internal = TRUE
CTTN.is_internal = TRUE
DEPTOR.is_internal = TRUE
EPHA2.is_internal = TRUE
EGFR.is_internal = TRUE
ERBB2.is_internal = TRUE
ERBB3.is_internal = TRUE
ERBB4.is_internal = TRUE
EIF4E.is_internal = TRUE
EIF4EBP1.is_internal = TRUE
FUS.is_internal = TRUE
GIT1.is_internal = TRUE
GNA13.is_internal = TRUE
GRB2.is_internal = TRUE
HRAS.is_internal = TRUE
ITCH.is_internal = TRUE
JUN.is_internal = TRUE
KRAS.is_internal = TRUE
LATS1.is_internal = TRUE
LATS2.is_internal = TRUE
LIMK1.is_internal = TRUE
LIMK2.is_internal = TRUE
MAP2K1.is_internal = FALSE
MAP2K2.is_internal = FALSE
MAPK1.is_internal = FALSE
MAPK3.is_internal = FALSE
MYC.is_internal = FALSE
MP.is_internal = FALSE
NFE2L2.is_internal = FALSE
NR4A3.is_internal = FALSE
NRAS.is_internal = FALSE
PAK1.is_internal = TRUE
PAK2.is_internal = TRUE
PAK3.is_internal = TRUE
PAK4.is_internal = TRUE
PDPK1.is_internal = TRUE
PI3K.is_internal = TRUE
PLCG1.is_internal = TRUE
PPP1R12A.is_internal = TRUE
PPP1R12B.is_internal = TRUE
PRKACA.is_internal = TRUE
PRKCA.is_internal = TRUE
PRKCB.is_internal = TRUE
PRKCG.is_internal = TRUE
PRKCZ.is_internal = TRUE
PTEN.is_internal = TRUE
PTK2B.is_internal = TRUE
PTPN11.is_internal = TRUE
RAC1.is_internal = TRUE
RAF1.is_internal = TRUE
RHEB.is_internal = TRUE
RHOA.is_internal = TRUE
ROCK1.is_internal = TRUE
ROCK2.is_internal = TRUE
RPS6KA1.is_internal = TRUE
SHC1.is_internal = TRUE
SIRT1.is_internal = TRUE
SNAI1.is_internal = TRUE
SPART.is_internal = TRUE
SOS1.is_internal = TRUE
SRC.is_internal = TRUE
STMN1.is_internal = TRUE
SYN1.is_internal = TRUE
TSC.is_internal = TRUE
TTL.is_internal = TRUE
WWTR1.is_internal = TRUE
WWP1.is_internal = TRUE
YES1.is_internal = TRUE
YAP1.is_internal = TRUE
mTORC2.is_internal = TRUE
mTORC1.is_internal = TRUE
FOXO.is_internal = TRUE
Tubulin.is_internal = TRUE
Microtubule_polimerization.is_internal = FALSE
Neuron_migration.is_internal = FALSE
Actin_cytoskeleton_reorganization.is_internal = TRUE
Cell_migration.is_internal = TRUE
F_actin_dynamics.is_internal = TRUE
Protein_synthesis.is_internal = TRUE
Metastasis.is_internal = FALSE
Proliferation.is_internal = TRUE
Apoptosis.is_internal = TRUE
[NRG1].istate = 0.5[1], 0.5[0]
[BAD].istate = 0.28768[1], 0.7123200000000001[0]
[SYN1].istate = 0.24181[1], 0.75819[0]
[WWTR1].istate = 0.8331[1], 0.16690000000000005[0]
[LPAR2].istate = 0.91107[1], 0.08892999999999995[0]
[ERBB3].istate = 0.23598[1], 0.76402[0]
[PRKCZ].istate = 0.86254[1], 0.13746000000000003[0]
[ROCK1].istate = 0.66212[1], 0.33787999999999996[0]
[CDC42].istate = 0.54366[1], 0.45633999999999997[0]
[ARHGEF1].istate = 0.27269[1], 0.72731[0]
[PPP1R12B].istate = 0.24393[1], 0.75607[0]
[PAK3].istate = 0.57865[1], 0.42135[0]
[ARAF].istate = 0.53374[1], 0.46626[0]
[FUS].istate = 0.56728[1], 0.43272[0]
[SIRT1].istate = 0.45863[1], 0.54137[0]
[CDC25B].istate = 0.15345[1], 0.84655[0]
[AKT2].istate = 0.68917[1], 0.31083000000000005[0]
[RHEB].istate = 0.0948[1], 0.9052[0]
[LIMK1].istate = 0.36489[1], 0.6351100000000001[0]
[GIT1].istate = 0.70973[1], 0.29027000000000003[0]
[AMOTL2].istate = 0.19612[1], 0.80388[0]
[TTL].istate = 0.27362[1], 0.72638[0]
[NFE2L2].istate = 0.49168[1], 0.50832[0]
[AKT3].istate = 0.36595[1], 0.63405[0]
[RPS6KA1].istate = 0.61455[1], 0.38544999999999996[0]
[NR4A3].istate = 0.17667[1], 0.82333[0]
[PTK2B].istate = 0.57263[1], 0.42737[0]
[WWP1].istate = 0.75658[1], 0.24341999999999997[0]
[PLCG1].istate = 0.49148[1], 0.5085200000000001[0]
[SNAI1].istate = 0.4436[1], 0.5564[0]
[PRKCG].istate = 0.56415[1], 0.43584999999999996[0]
[MAP2K2].istate = 0.28649[1], 0.71351[0]
[ARHGEF6].istate = 0.52531[1], 0.47468999999999995[0]
[LATS1].istate = 0.49463[1], 0.50537[0]
[ARHGEF11].istate = 0.09935[1], 0.90065[0]
[SPART].istate = 0.82129[1], 0.17871000000000004[0]
[KRAS].istate = 0.20724[1], 0.79276[0]
[ROCK2].istate = 0.54853[1], 0.45147000000000004[0]
[RAC1].istate = 0.12974[1], 0.87026[0]
[MYC].istate = 0.3043[1], 0.6957[0]
[YAP1].istate = 0.94904[1], 0.050960000000000005[0]
[EGF].istate = 0.32453[1], 0.67547[0]
[ERBB2].istate = 0.56479[1], 0.43521[0]
[AKT1].istate = 0.27076[1], 0.72924[0]
[EPHA2].istate = 0.38556[1], 0.61444[0]
[CDC42BPA].istate = 0.78452[1], 0.21548[0]
[EGFR].istate = 0.8337[1], 0.1663[0]
[PAK1].istate = 0.50064[1], 0.49936[0]
[LATS2].istate = 0.45242[1], 0.54758[0]
[EIF4E].istate = 0.10063[1], 0.89937[0]
[PRKCA].istate = 0.61227[1], 0.38773[0]
[DEPTOR].istate = 0.41316[1], 0.58684[0]
[BRAF].istate = 0.40007[1], 0.5999300000000001[0]
[NRG2].istate = 0.50389[1], 0.49611000000000005[0]
[SHC1].istate = 0.60716[1], 0.39283999999999997[0]
[PRKCB].istate = 0.87439[1], 0.12561[0]
[CTNNB1].istate = 0.59868[1], 0.40132[0]
[MAP2K1].istate = 0.74401[1], 0.25599000000000005[0]
[NRG4].istate = 0.28107[1], 0.7189300000000001[0]
[TACR3].istate = 0.33452[1], 0.6654800000000001[0]
[CDK1].istate = 0.23535[1], 0.76465[0]
[BCL2L1].istate = 0.69032[1], 0.30967999999999996[0]
[BCL2].istate = 0.9713[1], 0.028699999999999948[0]
[PTEN].istate = 0.41587[1], 0.58413[0]
[CFL1].istate = 0.46714[1], 0.53286[0]
[YES1].istate = 0.1572[1], 0.8428[0]
[JUN].istate = 0.53356[1], 0.46643999999999997[0]
[ERBB4].istate = 0.27421[1], 0.7257899999999999[0]
[PTPN11].istate = 0.13377[1], 0.86623[0]
[PAK2].istate = 0.06285[1], 0.93715[0]
[F2R].istate = 0.79984[1], 0.20016[0]
[LIMK2].istate = 0.62376[1], 0.37624[0]
[NRG3].istate = 0.82368[1], 0.17632000000000003[0]
[EIF4EBP1].istate = 0.58564[1], 0.41435999999999995[0]
[ARHGEF12].istate = 0.13739[1], 0.86261[0]
[SRC].istate = 0.14943[1], 0.85057[0]
[NRAS].istate = 0.64679[1], 0.35321[0]
[mTORC2].istate = 0.05455[1], 0.94545[0]
[mTORC1].istate = 0.13059[1], 0.86941[0]
[PI3K].istate = 0.49937[1], 0.50063[0]
[TSC].istate = 0.38876[1], 0.61124[0]
```
