## Supplementary Dataset 5 for "Explainable Generative AI Uncovers a Molecular Continuum in Medulloblastoma with Implications for Rare Cancer Subtyping and Treatment Equity": MB_list4_RNA_asTransition_1290.cfg

```
$u_F2R=13.48344
$d_F2R=0.07417
$u_LPAR2=1.05201
$d_LPAR2=0.95056
$u_TACR3=0.8008
$d_TACR3=1.24875
$u_EGF=0.09312
$d_EGF=10.73883
$u_NRG1 = 1
$d_NRG1 = 1
$u_NRG2=0.73826
$d_NRG2=1.35454
$u_NRG3=0.52914
$d_NRG3=1.88986
$u_NRG4=0.30075
$d_NRG4=3.32502
$u_AKT1=0.1524
$d_AKT1=6.56168
$u_AKT2=0.11723
$d_AKT2=8.53024
$u_AKT3=1.2472
$d_AKT3=0.8018
$u_AMOTL2=1.10323
$d_AMOTL2=0.90643
$u_ARAF=0.39044
$d_ARAF=2.56121
$u_ARHGEF1=3.26805
$d_ARHGEF1=0.30599
$u_ARHGEF11=0.06529
$d_ARHGEF11=15.31628
$u_ARHGEF12=1.54846
$d_ARHGEF12=0.6458
$u_ARHGEF6=0.24358
$d_ARHGEF6=4.10543
$u_ATF2 = 1
$d_ATF2 = 1
$u_BAD=0.02254
$d_BAD=44.36557
$u_BCL2=18.70182
$d_BCL2=0.05347
$u_BCL2L1=0.10258
$d_BCL2L1=9.74849
$u_BRAF=28.39158
$d_BRAF=0.03522
$u_CDC42=4.91552
$d_CDC42=0.20344
$u_CDC42BPA=0.31123
$d_CDC42BPA=3.21306
$u_CDK1=1.66294
$d_CDK1=0.60134
$u_CDC25B=5.36604
$d_CDC25B=0.18636
$u_CFL1=2.27683
$d_CFL1=0.43921
$u_CFL2 = 1
$d_CFL2 = 1
$u_CREB1 = 1
$d_CREB1 = 1
$u_CTNNB1=0.02027
$d_CTNNB1=49.33399
$u_CTTN = 1
$d_CTTN = 1
$u_DEPTOR=0.05107
$d_DEPTOR=19.58097
$u_EPHA2=1.59809
$d_EPHA2=0.62575
$u_EGFR=10.84439
$d_EGFR=0.09221
$u_ERBB2=5.57852
$d_ERBB2=0.17926
$u_ERBB3=0.07972
$d_ERBB3=12.5439
$u_ERBB4=0.02653
$d_ERBB4=37.69318
$u_EIF4E=2.51739
$d_EIF4E=0.39724
$u_EIF4EBP1=0.75777
$d_EIF4EBP1=1.31966
$u_FUS=0.13124
$d_FUS=7.61963
$u_GIT1=24.41372
$d_GIT1=0.04096
$u_GNA13 = 1
$d_GNA13 = 1
$u_GRB2 = 1
$d_GRB2 = 1
$u_HRAS = 1
$d_HRAS = 1
$u_ITCH = 1
$d_ITCH = 1
$u_JUN=5.875
$d_JUN=0.17021
$u_KRAS=16.21873
$d_KRAS=0.06166
$u_LATS1=26.01718
$d_LATS1=0.03844
$u_LATS2=4.18896
$d_LATS2=0.23872
$u_LIMK1=36.10672
$d_LIMK1=0.0277
$u_LIMK2=0.09094
$d_LIMK2=10.99626
$u_MAP2K1=0.05028
$d_MAP2K1=19.88862
$u_MAP2K2=5.10175
$d_MAP2K2=0.19601
$u_MAPK1 = 1
$d_MAPK1 = 1
$u_MAPK3 = 1
$d_MAPK3 = 1
$u_MYC=0.28257
$d_MYC=3.53895
$u_MP = 1
$d_MP = 1
$u_NFE2L2=0.11298
$d_NFE2L2=8.85112
$u_NR4A3=73.68744
$d_NR4A3=0.01357
$u_NRAS=18.13974
$d_NRAS=0.05513
$u_PAK1=0.2125
$d_PAK1=4.70588
$u_PAK2=1.577
$d_PAK2=0.63412
$u_PAK3=2.77801
$d_PAK3=0.35997
$u_PAK4 = 1
$d_PAK4 = 1
$u_PDPK1 = 1
$d_PDPK1 = 1
$u_PI3K=0.09835
$d_PI3K=10.16777
$u_PLCG1=11.0258
$d_PLCG1=0.0907
$u_PPP1R12A = 1
$d_PPP1R12A = 1
$u_PPP1R12B=5.55464
$d_PPP1R12B=0.18003
$u_PRKACA = 1
$d_PRKACA = 1
$u_PRKCA=10.1168
$d_PRKCA=0.09885
$u_PRKCB=7.71635
$d_PRKCB=0.12959
$u_PRKCG=0.08765
$d_PRKCG=11.40901
$u_PRKCZ=0.33519
$d_PRKCZ=2.98338
$u_PTEN=0.27945
$d_PTEN=3.57846
$u_PTK2B=2.32897
$d_PTK2B=0.42937
$u_PTPN11=0.34687
$d_PTPN11=2.88292
$u_RAC1=33.6773
$d_RAC1=0.02969
$u_RAF1 = 1
$d_RAF1 = 1
$u_RHEB=12.28491
$d_RHEB=0.0814
$u_RHOA = 1
$d_RHOA = 1
$u_ROCK1=37.33027
$d_ROCK1=0.02679
$u_ROCK2=0.17573
$d_ROCK2=5.69055
$u_RPS6KA1=0.28414
$d_RPS6KA1=3.51939
$u_SHC1=2.40765
$d_SHC1=0.41534
$u_SIRT1=0.02985
$d_SIRT1=33.50084
$u_SNAI1=0.64382
$d_SNAI1=1.55323
$u_SPART=0.2577
$d_SPART=3.88048
$u_SOS1 = 1
$d_SOS1 = 1
$u_SRC=45.63439
$d_SRC=0.02191
$u_STMN1 = 1
$d_STMN1 = 1
$u_SYN1=2.7727
$d_SYN1=0.36066
$u_TSC=1.70602
$d_TSC=0.58616
$u_TTL=0.06767
$d_TTL=14.7776
$u_WWTR1=13.17293
$d_WWTR1=0.07591
$u_WWP1=0.0702
$d_WWP1=14.24501
$u_YES1=22.02089
$d_YES1=0.04541
$u_YAP1=5.52733
$d_YAP1=0.18092
$u_mTORC2=0.36054
$d_mTORC2=2.77362
$u_mTORC1=0.27929
$d_mTORC1=3.58051
$u_FOXO = 1
$d_FOXO = 1
$u_Tubulin = 1
$d_Tubulin = 1
$u_Microtubule_polimerization = 1
$d_Microtubule_polimerization = 1
$u_Neuron_migration = 1
$d_Neuron_migration = 1
$u_Actin_cytoskeleton_reorganization = 1
$d_Actin_cytoskeleton_reorganization = 1
$u_Cell_migration = 1
$d_Cell_migration = 1
$u_F_actin_dynamics = 1
$d_F_actin_dynamics = 1
$u_Protein_synthesis = 1
$d_Protein_synthesis = 1
$u_Metastasis = 1
$d_Metastasis = 1
$u_Proliferation = 1
$d_Proliferation = 1
$u_Apoptosis = 1
$d_Apoptosis = 1
[ATF2].istate = 1 [0], 0 [1]
[CFL2].istate = 1 [0], 0 [1]
[CREB1].istate = 1 [0], 0 [1]
[CTTN].istate = 1 [0], 0 [1]
[GNA13].istate = 1 [0], 0 [1]
[GRB2].istate = 1 [0], 0 [1]
[HRAS].istate = 1 [0], 0 [1]
[ITCH].istate = 1 [0], 0 [1]
[MAPK1].istate = 1 [0], 0 [1]
[MAPK3].istate = 1 [0], 0 [1]
[MP].istate = 1 [0], 0 [1]
[PAK4].istate = 1 [0], 0 [1]
[PDPK1].istate = 1 [0], 0 [1]
[PPP1R12A].istate = 1 [0], 0 [1]
[PRKACA].istate = 1 [0], 0 [1]
[RAF1].istate = 1 [0], 0 [1]
[RHOA].istate = 1 [0], 0 [1]
[SOS1].istate = 1 [0], 0 [1]
[STMN1].istate = 1 [0], 0 [1]
[FOXO].istate = 1 [0], 0 [1]
[Tubulin].istate = 1 [0], 0 [1]
[Microtubule_polimerization].istate = 1 [0], 0 [1]
[Neuron_migration].istate = 1 [0], 0 [1]
[Actin_cytoskeleton_reorganization].istate = 1 [0], 0 [1]
[Cell_migration].istate = 1 [0], 0 [1]
[F_actin_dynamics].istate = 1 [0], 0 [1]
[Protein_synthesis].istate = 1 [0], 0 [1]
[Metastasis].istate = 1 [0], 0 [1]
[Proliferation].istate = 1 [0], 0 [1]
[Apoptosis].istate = 1 [0], 0 [1]
discrete_time = 0
use_physrandgen = FALSE
seed_pseudorandom = 100
sample_count = 10000
max_time = 60
time_tick = 0.1
thread_count = 1
statdist_traj_count = 100
statdist_cluster_threshold = 1
display_traj = 0
statdist_similarity_cache_max_size = 20000
F2R.is_internal = TRUE
LPAR2.is_internal = TRUE
TACR3.is_internal = TRUE
EGF.is_internal = TRUE
NRG1.is_internal = TRUE
NRG2.is_internal = TRUE
NRG3.is_internal = TRUE
NRG4.is_internal = TRUE
AKT1.is_internal = TRUE
AKT2.is_internal = TRUE
AKT3.is_internal = TRUE
AMOTL2.is_internal = TRUE
ARAF.is_internal = TRUE
ARHGEF1.is_internal = TRUE
ARHGEF11.is_internal = TRUE
ARHGEF12.is_internal = TRUE
ARHGEF6.is_internal = TRUE
ATF2.is_internal = TRUE
BAD.is_internal = TRUE
BCL2.is_internal = TRUE
BCL2L1.is_internal = TRUE
BRAF.is_internal = TRUE
CDC42.is_internal = TRUE
CDC42BPA.is_internal = TRUE
CDK1.is_internal = TRUE
CDC25B.is_internal = TRUE
CFL1.is_internal = TRUE
CFL2.is_internal = TRUE
CREB1.is_internal = TRUE
CTNNB1.is_internal = TRUE
CTTN.is_internal = TRUE
DEPTOR.is_internal = TRUE
EPHA2.is_internal = TRUE
EGFR.is_internal = TRUE
ERBB2.is_internal = TRUE
ERBB3.is_internal = TRUE
ERBB4.is_internal = TRUE
EIF4E.is_internal = TRUE
EIF4EBP1.is_internal = TRUE
FUS.is_internal = TRUE
GIT1.is_internal = TRUE
GNA13.is_internal = TRUE
GRB2.is_internal = TRUE
HRAS.is_internal = TRUE
ITCH.is_internal = TRUE
JUN.is_internal = TRUE
KRAS.is_internal = TRUE
LATS1.is_internal = TRUE
LATS2.is_internal = TRUE
LIMK1.is_internal = TRUE
LIMK2.is_internal = TRUE
MAP2K1.is_internal = FALSE
MAP2K2.is_internal = FALSE
MAPK1.is_internal = FALSE
MAPK3.is_internal = FALSE
MYC.is_internal = FALSE
MP.is_internal = FALSE
NFE2L2.is_internal = FALSE
NR4A3.is_internal = FALSE
NRAS.is_internal = FALSE
PAK1.is_internal = TRUE
PAK2.is_internal = TRUE
PAK3.is_internal = TRUE
PAK4.is_internal = TRUE
PDPK1.is_internal = TRUE
PI3K.is_internal = TRUE
PLCG1.is_internal = TRUE
PPP1R12A.is_internal = TRUE
PPP1R12B.is_internal = TRUE
PRKACA.is_internal = TRUE
PRKCA.is_internal = TRUE
PRKCB.is_internal = TRUE
PRKCG.is_internal = TRUE
PRKCZ.is_internal = TRUE
PTEN.is_internal = TRUE
PTK2B.is_internal = TRUE
PTPN11.is_internal = TRUE
RAC1.is_internal = TRUE
RAF1.is_internal = TRUE
RHEB.is_internal = TRUE
RHOA.is_internal = TRUE
ROCK1.is_internal = TRUE
ROCK2.is_internal = TRUE
RPS6KA1.is_internal = TRUE
SHC1.is_internal = TRUE
SIRT1.is_internal = TRUE
SNAI1.is_internal = TRUE
SPART.is_internal = TRUE
SOS1.is_internal = TRUE
SRC.is_internal = TRUE
STMN1.is_internal = TRUE
SYN1.is_internal = TRUE
TSC.is_internal = TRUE
TTL.is_internal = TRUE
WWTR1.is_internal = TRUE
WWP1.is_internal = TRUE
YES1.is_internal = TRUE
YAP1.is_internal = TRUE
mTORC2.is_internal = TRUE
mTORC1.is_internal = TRUE
FOXO.is_internal = TRUE
Tubulin.is_internal = TRUE
Microtubule_polimerization.is_internal = FALSE
Neuron_migration.is_internal = FALSE
Actin_cytoskeleton_reorganization.is_internal = TRUE
Cell_migration.is_internal = TRUE
F_actin_dynamics.is_internal = TRUE
Protein_synthesis.is_internal = TRUE
Metastasis.is_internal = FALSE
Proliferation.is_internal = TRUE
Apoptosis.is_internal = TRUE
[NRG1].istate = 0.5[1], 0.5[0]
[BAD].istate = 0.08822[1], 0.91178[0]
[SYN1].istate = 0.61073[1], 0.38927[0]
[WWTR1].istate = 0.77992[1], 0.22008000000000005[0]
[LPAR2].istate = 0.50551[1], 0.49449[0]
[ERBB3].istate = 0.22539[1], 0.77461[0]
[PRKCZ].istate = 0.38132[1], 0.61868[0]
[ROCK1].istate = 0.89302[1], 0.10697999999999996[0]
[CDC42].istate = 0.67289[1], 0.32711[0]
[ARHGEF1].istate = 0.62857[1], 0.37143000000000004[0]
[PPP1R12B].istate = 0.68616[1], 0.31384[0]
[PAK3].istate = 0.61093[1], 0.38907[0]
[ARAF].istate = 0.39789[1], 0.6021099999999999[0]
[FUS].istate = 0.27952[1], 0.72048[0]
[SIRT1].istate = 0.11873[1], 0.88127[0]
[CDC25B].istate = 0.68241[1], 0.31759000000000004[0]
[AKT2].istate = 0.26726[1], 0.73274[0]
[RHEB].istate = 0.77234[1], 0.22765999999999997[0]
[LIMK1].istate = 0.8894[1], 0.11060000000000003[0]
[GIT1].istate = 0.84691[1], 0.15308999999999995[0]
[AMOTL2].istate = 0.51067[1], 0.48933000000000004[0]
[TTL].istate = 0.20761[1], 0.79239[0]
[NFE2L2].istate = 0.26325[1], 0.73675[0]
[AKT3].istate = 0.52398[1], 0.47602[0]
[RPS6KA1].istate = 0.36338[1], 0.63662[0]
[NR4A3].istate = 0.96685[1], 0.03315000000000001[0]
[PTK2B].istate = 0.59179[1], 0.40820999999999996[0]
[WWP1].istate = 0.21159[1], 0.78841[0]
[PLCG1].istate = 0.7606[1], 0.23939999999999995[0]
[SNAI1].istate = 0.45219[1], 0.54781[0]
[PRKCG].istate = 0.23569[1], 0.76431[0]
[MAP2K2].istate = 0.67693[1], 0.32306999999999997[0]
[ARHGEF6].istate = 0.34666[1], 0.65334[0]
[LATS1].istate = 0.85382[1], 0.14617999999999998[0]
[ARHGEF11].istate = 0.20371[1], 0.7962899999999999[0]
[SPART].istate = 0.35278[1], 0.64722[0]
[KRAS].istate = 0.8025[1], 0.1975[0]
[ROCK2].istate = 0.31121[1], 0.68879[0]
[RAC1].istate = 0.88183[1], 0.11817[0]
[MYC].istate = 0.36278[1], 0.63722[0]
[YAP1].istate = 0.68563[1], 0.31437000000000004[0]
[EGF].istate = 0.24226[1], 0.75774[0]
[ERBB2].istate = 0.68663[1], 0.31337000000000004[0]
[AKT1].istate = 0.29574[1], 0.70426[0]
[EPHA2].istate = 0.5509[1], 0.44910000000000005[0]
[CDC42BPA].istate = 0.37327[1], 0.62673[0]
[EGFR].istate = 0.7588[1], 0.24119999999999997[0]
[PAK1].istate = 0.33184[1], 0.66816[0]
[LATS2].istate = 0.65553[1], 0.34447000000000005[0]
[EIF4E].istate = 0.60024[1], 0.39976[0]
[PRKCA].istate = 0.75126[1], 0.24873999999999996[0]
[DEPTOR].istate = 0.17704[1], 0.82296[0]
[BRAF].istate = 0.8633[1], 0.13670000000000004[0]
[NRG2].istate = 0.46705[1], 0.53295[0]
[SHC1].istate = 0.5954[1], 0.40459999999999996[0]
[PRKCB].istate = 0.72185[1], 0.27815[0]
[CTNNB1].istate = 0.07669[1], 0.92331[0]
[MAP2K1].istate = 0.17535[1], 0.82465[0]
[NRG4].istate = 0.36955[1], 0.63045[0]
[TACR3].istate = 0.47588[1], 0.5241199999999999[0]
[CDK1].istate = 0.55522[1], 0.44477999999999995[0]
[BCL2L1].istate = 0.25277[1], 0.7472300000000001[0]
[BCL2].istate = 0.81797[1], 0.18203000000000003[0]
[PTEN].istate = 0.36158[1], 0.63842[0]
[CFL1].istate = 0.58933[1], 0.41067[0]
[YES1].istate = 0.83571[1], 0.16429000000000005[0]
[JUN].istate = 0.69225[1], 0.30774999999999997[0]
[ERBB4].istate = 0.10592[1], 0.89408[0]
[PTPN11].istate = 0.38504[1], 0.61496[0]
[PAK2].istate = 0.54946[1], 0.45054000000000005[0]
[F2R].istate = 0.78245[1], 0.21755000000000002[0]
[LIMK2].istate = 0.23969[1], 0.76031[0]
[NRG3].istate = 0.43089[1], 0.56911[0]
[EIF4EBP1].istate = 0.46988[1], 0.5301199999999999[0]
[ARHGEF12].istate = 0.54747[1], 0.45253[0]
[SRC].istate = 0.91482[1], 0.08518000000000003[0]
[NRAS].istate = 0.81466[1], 0.18533999999999995[0]
[mTORC2].istate = 0.38924[1], 0.61076[0]
[mTORC1].istate = 0.36151[1], 0.63849[0]
[PI3K].istate = 0.24819[1], 0.75181[0]
[TSC].istate = 0.558[1], 0.44199999999999995[0]
```
