## Supplementary Dataset 5 for "Explainable Generative AI Uncovers a Molecular Continuum in Medulloblastoma with Implications for Rare Cancer Subtyping and Treatment Equity": MB_list4_RNA_asTransition_1296.cfg

```
$u_F2R=0.03785
$d_F2R=26.42008
$u_LPAR2=0.06013
$d_LPAR2=16.63063
$u_TACR3=0.71239
$d_TACR3=1.40373
$u_EGF=0.3808
$d_EGF=2.62605
$u_NRG1 = 1
$d_NRG1 = 1
$u_NRG2=5.09595
$d_NRG2=0.19623
$u_NRG3=0.10206
$d_NRG3=9.79816
$u_NRG4=1.74435
$d_NRG4=0.57328
$u_AKT1=0.69656
$d_AKT1=1.43563
$u_AKT2=0.22626
$d_AKT2=4.41969
$u_AKT3=2.97696
$d_AKT3=0.33591
$u_AMOTL2=4.5184
$d_AMOTL2=0.22132
$u_ARAF=0.04648
$d_ARAF=21.51463
$u_ARHGEF1=0.01684
$d_ARHGEF1=59.38242
$u_ARHGEF11=0.12819
$d_ARHGEF11=7.80092
$u_ARHGEF12=3.28091
$d_ARHGEF12=0.30479
$u_ARHGEF6=0.64573
$d_ARHGEF6=1.54863
$u_ATF2 = 1
$d_ATF2 = 1
$u_BAD=3.48059
$d_BAD=0.28731
$u_BCL2=0.10852
$d_BCL2=9.21489
$u_BCL2L1=0.97754
$d_BCL2L1=1.02298
$u_BRAF=9.89399
$d_BRAF=0.10107
$u_CDC42=4.84326
$d_CDC42=0.20647
$u_CDC42BPA=1.01301
$d_CDC42BPA=0.98716
$u_CDK1=1.95455
$d_CDK1=0.51163
$u_CDC25B=0.11064
$d_CDC25B=9.03832
$u_CFL1=3.98745
$d_CFL1=0.25079
$u_CFL2 = 1
$d_CFL2 = 1
$u_CREB1 = 1
$d_CREB1 = 1
$u_CTNNB1=14.87062
$d_CTNNB1=0.06725
$u_CTTN = 1
$d_CTTN = 1
$u_DEPTOR=26.81789
$d_DEPTOR=0.03729
$u_EPHA2=0.17448
$d_EPHA2=5.73132
$u_EGFR=0.47608
$d_EGFR=2.10049
$u_ERBB2=0.06065
$d_ERBB2=16.48805
$u_ERBB3=0.85493
$d_ERBB3=1.16969
$u_ERBB4=17.77604
$d_ERBB4=0.05626
$u_EIF4E=3.41188
$d_EIF4E=0.29309
$u_EIF4EBP1=0.4435
$d_EIF4EBP1=2.25479
$u_FUS=0.68708
$d_FUS=1.45543
$u_GIT1=0.29941
$d_GIT1=3.3399
$u_GNA13 = 1
$d_GNA13 = 1
$u_GRB2 = 1
$d_GRB2 = 1
$u_HRAS = 1
$d_HRAS = 1
$u_ITCH = 1
$d_ITCH = 1
$u_JUN=0.1445
$d_JUN=6.92042
$u_KRAS=65.65652
$d_KRAS=0.01523
$u_LATS1=8.87865
$d_LATS1=0.11263
$u_LATS2=1.92361
$d_LATS2=0.51986
$u_LIMK1=0.41752
$d_LIMK1=2.39509
$u_LIMK2=0.04672
$d_LIMK2=21.40411
$u_MAP2K1=15.05272
$d_MAP2K1=0.06643
$u_MAP2K2=0.07236
$d_MAP2K2=13.81979
$u_MAPK1 = 1
$d_MAPK1 = 1
$u_MAPK3 = 1
$d_MAPK3 = 1
$u_MYC=0.33436
$d_MYC=2.99079
$u_MP = 1
$d_MP = 1
$u_NFE2L2=2.4587
$d_NFE2L2=0.40672
$u_NR4A3=0.52218
$d_NR4A3=1.91505
$u_NRAS=9.82454
$d_NRAS=0.10179
$u_PAK1=15.65062
$d_PAK1=0.0639
$u_PAK2=28.86579
$d_PAK2=0.03464
$u_PAK3=0.59545
$d_PAK3=1.6794
$u_PAK4 = 1
$d_PAK4 = 1
$u_PDPK1 = 1
$d_PDPK1 = 1
$u_PI3K=0.15824
$d_PI3K=6.31951
$u_PLCG1=0.04092
$d_PLCG1=24.43793
$u_PPP1R12A = 1
$d_PPP1R12A = 1
$u_PPP1R12B=0.19018
$d_PPP1R12B=5.25818
$u_PRKACA = 1
$d_PRKACA = 1
$u_PRKCA=0.15817
$d_PRKCA=6.32231
$u_PRKCB=0.67933
$d_PRKCB=1.47204
$u_PRKCG=0.72083
$d_PRKCG=1.38729
$u_PRKCZ=0.6346
$d_PRKCZ=1.5758
$u_PTEN=46.21305
$d_PTEN=0.02164
$u_PTK2B=2.01163
$d_PTK2B=0.49711
$u_PTPN11=0.68616
$d_PTPN11=1.45739
$u_RAC1=0.04679
$d_RAC1=21.37209
$u_RAF1 = 1
$d_RAF1 = 1
$u_RHEB=1.4931
$d_RHEB=0.66975
$u_RHOA = 1
$d_RHOA = 1
$u_ROCK1=33.03353
$d_ROCK1=0.03027
$u_ROCK2=3.71687
$d_ROCK2=0.26904
$u_RPS6KA1=0.09266
$d_RPS6KA1=10.79214
$u_SHC1=0.04317
$d_SHC1=23.16423
$u_SIRT1=1.72632
$d_SIRT1=0.57927
$u_SNAI1=0.13503
$d_SNAI1=7.40576
$u_SPART=10.92833
$d_SPART=0.09151
$u_SOS1 = 1
$d_SOS1 = 1
$u_SRC=1.14716
$d_SRC=0.87172
$u_STMN1 = 1
$d_STMN1 = 1
$u_SYN1=0.97683
$d_SYN1=1.02372
$u_TSC=0.05041
$d_TSC=19.83733
$u_TTL=0.25584
$d_TTL=3.90869
$u_WWTR1=0.03438
$d_WWTR1=29.08668
$u_WWP1=1.63865
$d_WWP1=0.61026
$u_YES1=58.54648
$d_YES1=0.01708
$u_YAP1=0.04898
$d_YAP1=20.4165
$u_mTORC2=0.02776
$d_mTORC2=36.02305
$u_mTORC1=0.02776
$d_mTORC1=36.02305
$u_FOXO = 1
$d_FOXO = 1
$u_Tubulin = 1
$d_Tubulin = 1
$u_Microtubule_polimerization = 1
$d_Microtubule_polimerization = 1
$u_Neuron_migration = 1
$d_Neuron_migration = 1
$u_Actin_cytoskeleton_reorganization = 1
$d_Actin_cytoskeleton_reorganization = 1
$u_Cell_migration = 1
$d_Cell_migration = 1
$u_F_actin_dynamics = 1
$d_F_actin_dynamics = 1
$u_Protein_synthesis = 1
$d_Protein_synthesis = 1
$u_Metastasis = 1
$d_Metastasis = 1
$u_Proliferation = 1
$d_Proliferation = 1
$u_Apoptosis = 1
$d_Apoptosis = 1
[ATF2].istate = 1 [0], 0 [1]
[CFL2].istate = 1 [0], 0 [1]
[CREB1].istate = 1 [0], 0 [1]
[CTTN].istate = 1 [0], 0 [1]
[GNA13].istate = 1 [0], 0 [1]
[GRB2].istate = 1 [0], 0 [1]
[HRAS].istate = 1 [0], 0 [1]
[ITCH].istate = 1 [0], 0 [1]
[MAPK1].istate = 1 [0], 0 [1]
[MAPK3].istate = 1 [0], 0 [1]
[MP].istate = 1 [0], 0 [1]
[PAK4].istate = 1 [0], 0 [1]
[PDPK1].istate = 1 [0], 0 [1]
[PPP1R12A].istate = 1 [0], 0 [1]
[PRKACA].istate = 1 [0], 0 [1]
[RAF1].istate = 1 [0], 0 [1]
[RHOA].istate = 1 [0], 0 [1]
[SOS1].istate = 1 [0], 0 [1]
[STMN1].istate = 1 [0], 0 [1]
[FOXO].istate = 1 [0], 0 [1]
[Tubulin].istate = 1 [0], 0 [1]
[Microtubule_polimerization].istate = 1 [0], 0 [1]
[Neuron_migration].istate = 1 [0], 0 [1]
[Actin_cytoskeleton_reorganization].istate = 1 [0], 0 [1]
[Cell_migration].istate = 1 [0], 0 [1]
[F_actin_dynamics].istate = 1 [0], 0 [1]
[Protein_synthesis].istate = 1 [0], 0 [1]
[Metastasis].istate = 1 [0], 0 [1]
[Proliferation].istate = 1 [0], 0 [1]
[Apoptosis].istate = 1 [0], 0 [1]
discrete_time = 0
use_physrandgen = FALSE
seed_pseudorandom = 100
sample_count = 10000
max_time = 60
time_tick = 0.1
thread_count = 1
statdist_traj_count = 100
statdist_cluster_threshold = 1
display_traj = 0
statdist_similarity_cache_max_size = 20000
F2R.is_internal = TRUE
LPAR2.is_internal = TRUE
TACR3.is_internal = TRUE
EGF.is_internal = TRUE
NRG1.is_internal = TRUE
NRG2.is_internal = TRUE
NRG3.is_internal = TRUE
NRG4.is_internal = TRUE
AKT1.is_internal = TRUE
AKT2.is_internal = TRUE
AKT3.is_internal = TRUE
AMOTL2.is_internal = TRUE
ARAF.is_internal = TRUE
ARHGEF1.is_internal = TRUE
ARHGEF11.is_internal = TRUE
ARHGEF12.is_internal = TRUE
ARHGEF6.is_internal = TRUE
ATF2.is_internal = TRUE
BAD.is_internal = TRUE
BCL2.is_internal = TRUE
BCL2L1.is_internal = TRUE
BRAF.is_internal = TRUE
CDC42.is_internal = TRUE
CDC42BPA.is_internal = TRUE
CDK1.is_internal = TRUE
CDC25B.is_internal = TRUE
CFL1.is_internal = TRUE
CFL2.is_internal = TRUE
CREB1.is_internal = TRUE
CTNNB1.is_internal = TRUE
CTTN.is_internal = TRUE
DEPTOR.is_internal = TRUE
EPHA2.is_internal = TRUE
EGFR.is_internal = TRUE
ERBB2.is_internal = TRUE
ERBB3.is_internal = TRUE
ERBB4.is_internal = TRUE
EIF4E.is_internal = TRUE
EIF4EBP1.is_internal = TRUE
FUS.is_internal = TRUE
GIT1.is_internal = TRUE
GNA13.is_internal = TRUE
GRB2.is_internal = TRUE
HRAS.is_internal = TRUE
ITCH.is_internal = TRUE
JUN.is_internal = TRUE
KRAS.is_internal = TRUE
LATS1.is_internal = TRUE
LATS2.is_internal = TRUE
LIMK1.is_internal = TRUE
LIMK2.is_internal = TRUE
MAP2K1.is_internal = FALSE
MAP2K2.is_internal = FALSE
MAPK1.is_internal = FALSE
MAPK3.is_internal = FALSE
MYC.is_internal = FALSE
MP.is_internal = FALSE
NFE2L2.is_internal = FALSE
NR4A3.is_internal = FALSE
NRAS.is_internal = FALSE
PAK1.is_internal = TRUE
PAK2.is_internal = TRUE
PAK3.is_internal = TRUE
PAK4.is_internal = TRUE
PDPK1.is_internal = TRUE
PI3K.is_internal = TRUE
PLCG1.is_internal = TRUE
PPP1R12A.is_internal = TRUE
PPP1R12B.is_internal = TRUE
PRKACA.is_internal = TRUE
PRKCA.is_internal = TRUE
PRKCB.is_internal = TRUE
PRKCG.is_internal = TRUE
PRKCZ.is_internal = TRUE
PTEN.is_internal = TRUE
PTK2B.is_internal = TRUE
PTPN11.is_internal = TRUE
RAC1.is_internal = TRUE
RAF1.is_internal = TRUE
RHEB.is_internal = TRUE
RHOA.is_internal = TRUE
ROCK1.is_internal = TRUE
ROCK2.is_internal = TRUE
RPS6KA1.is_internal = TRUE
SHC1.is_internal = TRUE
SIRT1.is_internal = TRUE
SNAI1.is_internal = TRUE
SPART.is_internal = TRUE
SOS1.is_internal = TRUE
SRC.is_internal = TRUE
STMN1.is_internal = TRUE
SYN1.is_internal = TRUE
TSC.is_internal = TRUE
TTL.is_internal = TRUE
WWTR1.is_internal = TRUE
WWP1.is_internal = TRUE
YES1.is_internal = TRUE
YAP1.is_internal = TRUE
mTORC2.is_internal = TRUE
mTORC1.is_internal = TRUE
FOXO.is_internal = TRUE
Tubulin.is_internal = TRUE
Microtubule_polimerization.is_internal = FALSE
Neuron_migration.is_internal = FALSE
Actin_cytoskeleton_reorganization.is_internal = TRUE
Cell_migration.is_internal = TRUE
F_actin_dynamics.is_internal = TRUE
Protein_synthesis.is_internal = TRUE
Metastasis.is_internal = FALSE
Proliferation.is_internal = TRUE
Apoptosis.is_internal = TRUE
[NRG1].istate = 0.5[1], 0.5[0]
[BAD].istate = 0.63541[1], 0.36458999999999997[0]
[SYN1].istate = 0.49745[1], 0.50255[0]
[WWTR1].istate = 0.13407[1], 0.86593[0]
[LPAR2].istate = 0.19477[1], 0.80523[0]
[ERBB3].istate = 0.48298[1], 0.51702[0]
[PRKCZ].istate = 0.45062[1], 0.54938[0]
[ROCK1].istate = 0.87974[1], 0.12026000000000003[0]
[CDC42].istate = 0.67128[1], 0.32872[0]
[ARHGEF1].istate = 0.05659[1], 0.94341[0]
[PPP1R12B].istate = 0.31979[1], 0.68021[0]
[PAK3].istate = 0.44371[1], 0.55629[0]
[ARAF].istate = 0.16682[1], 0.83318[0]
[FUS].istate = 0.45925[1], 0.5407500000000001[0]
[SIRT1].istate = 0.55928[1], 0.44072[0]
[CDC25B].istate = 0.26098[1], 0.73902[0]
[AKT2].istate = 0.33865[1], 0.66135[0]
[RHEB].istate = 0.54352[1], 0.45648[0]
[LIMK1].istate = 0.40517[1], 0.59483[0]
[GIT1].istate = 0.36907[1], 0.63093[0]
[AMOTL2].istate = 0.66375[1], 0.33625000000000005[0]
[TTL].istate = 0.35199[1], 0.64801[0]
[NFE2L2].istate = 0.59768[1], 0.40232[0]
[AKT3].istate = 0.61844[1], 0.38156[0]
[RPS6KA1].istate = 0.24173[1], 0.75827[0]
[NR4A3].istate = 0.42946[1], 0.57054[0]
[PTK2B].istate = 0.57589[1], 0.42411[0]
[WWP1].istate = 0.55362[1], 0.44638[0]
[PLCG1].istate = 0.15299[1], 0.84701[0]
[SNAI1].istate = 0.28261[1], 0.71739[0]
[PRKCG].istate = 0.46446[1], 0.53554[0]
[MAP2K2].istate = 0.21487[1], 0.78513[0]
[ARHGEF6].istate = 0.45251[1], 0.54749[0]
[LATS1].istate = 0.73709[1], 0.26291[0]
[ARHGEF11].istate = 0.27696[1], 0.72304[0]
[SPART].istate = 0.75964[1], 0.24036000000000002[0]
[KRAS].istate = 0.95432[1], 0.045680000000000054[0]
[ROCK2].istate = 0.64254[1], 0.35746[0]
[RAC1].istate = 0.16754[1], 0.83246[0]
[MYC].istate = 0.38105[1], 0.61895[0]
[YAP1].istate = 0.17251[1], 0.8274900000000001[0]
[EGF].istate = 0.39517[1], 0.60483[0]
[ERBB2].istate = 0.1957[1], 0.8043[0]
[AKT1].istate = 0.46074[1], 0.5392600000000001[0]
[EPHA2].istate = 0.31043[1], 0.68957[0]
[CDC42BPA].istate = 0.5014[1], 0.49860000000000004[0]
[EGFR].istate = 0.41942[1], 0.58058[0]
[PAK1].istate = 0.79863[1], 0.20137000000000005[0]
[LATS2].istate = 0.57103[1], 0.42896999999999996[0]
[EIF4E].istate = 0.63325[1], 0.36675[0]
[PRKCA].istate = 0.29978[1], 0.7002200000000001[0]
[DEPTOR].istate = 0.85711[1], 0.14288999999999996[0]
[BRAF].istate = 0.74884[1], 0.25116000000000005[0]
[NRG2].istate = 0.67681[1], 0.32319[0]
[SHC1].istate = 0.1588[1], 0.8412[0]
[PRKCB].istate = 0.45802[1], 0.54198[0]
[CTNNB1].istate = 0.79308[1], 0.20692[0]
[MAP2K1].istate = 0.7944[1], 0.2056[0]
[NRG4].istate = 0.56041[1], 0.43959000000000004[0]
[TACR3].istate = 0.46318[1], 0.5368200000000001[0]
[CDK1].istate = 0.57276[1], 0.42723999999999995[0]
[BCL2L1].istate = 0.49753[1], 0.50247[0]
[BCL2].istate = 0.25888[1], 0.74112[0]
[PTEN].istate = 0.91619[1], 0.08381000000000005[0]
[CFL1].istate = 0.65017[1], 0.34983[0]
[YES1].istate = 0.94188[1], 0.05811999999999995[0]
[JUN].istate = 0.28997[1], 0.7100299999999999[0]
[ERBB4].istate = 0.81246[1], 0.18754000000000004[0]
[PTPN11].istate = 0.45911[1], 0.54089[0]
[PAK2].istate = 0.8651[1], 0.13490000000000002[0]
[F2R].istate = 0.14451[1], 0.85549[0]
[LIMK2].istate = 0.16738[1], 0.83262[0]
[NRG3].istate = 0.25222[1], 0.74778[0]
[EIF4EBP1].istate = 0.41172[1], 0.58828[0]
[ARHGEF12].istate = 0.629[1], 0.371[0]
[SRC].istate = 0.51491[1], 0.48509[0]
[NRAS].istate = 0.74808[1], 0.25192000000000003[0]
[mTORC2].istate = 0.11085[1], 0.88915[0]
[mTORC1].istate = 0.11085[1], 0.88915[0]
[PI3K].istate = 0.29983[1], 0.70017[0]
[TSC].istate = 0.17564[1], 0.82436[0]
```
