## Supplementary Dataset 5 for "Explainable Generative AI Uncovers a Molecular Continuum in Medulloblastoma with Implications for Rare Cancer Subtyping and Treatment Equity": MB_list4_RNA_asTransition_1305.cfg

```
$u_F2R=1.13965
$d_F2R=0.87746
$u_LPAR2=0.11295
$d_LPAR2=8.85347
$u_TACR3=5.60364
$d_TACR3=0.17846
$u_EGF=91.30038
$d_EGF=0.01095
$u_NRG1 = 1
$d_NRG1 = 1
$u_NRG2=0.1418
$d_NRG2=7.05219
$u_NRG3=14.48412
$d_NRG3=0.06904
$u_NRG4=0.4484
$d_NRG4=2.23015
$u_AKT1=9.14661
$d_AKT1=0.10933
$u_AKT2=2.85668
$d_AKT2=0.35006
$u_AKT3=42.23645
$d_AKT3=0.02368
$u_AMOTL2=3.66863
$d_AMOTL2=0.27258
$u_ARAF=0.40579
$d_ARAF=2.46433
$u_ARHGEF1=0.07137
$d_ARHGEF1=14.01149
$u_ARHGEF11=0.87726
$d_ARHGEF11=1.13991
$u_ARHGEF12=0.35269
$d_ARHGEF12=2.83535
$u_ARHGEF6=0.35933
$d_ARHGEF6=2.78296
$u_ATF2 = 1
$d_ATF2 = 1
$u_BAD=1.1259
$d_BAD=0.88818
$u_BCL2=9.08568
$d_BCL2=0.11006
$u_BCL2L1=11.3294
$d_BCL2L1=0.08827
$u_BRAF=0.12677
$d_BRAF=7.8883
$u_CDC42=0.08089
$d_CDC42=12.36247
$u_CDC42BPA=7.67378
$d_CDC42BPA=0.13031
$u_CDK1=8.05247
$d_CDK1=0.12419
$u_CDC25B=1.59954
$d_CDC25B=0.62518
$u_CFL1=0.21055
$d_CFL1=4.74947
$u_CFL2 = 1
$d_CFL2 = 1
$u_CREB1 = 1
$d_CREB1 = 1
$u_CTNNB1=7.79767
$d_CTNNB1=0.12824
$u_CTTN = 1
$d_CTTN = 1
$u_DEPTOR=20.64822
$d_DEPTOR=0.04843
$u_EPHA2=3.28763
$d_EPHA2=0.30417
$u_EGFR=0.19478
$d_EGFR=5.134
$u_ERBB2=0.33817
$d_ERBB2=2.95709
$u_ERBB3=0.10527
$d_ERBB3=9.49938
$u_ERBB4=5.55873
$d_ERBB4=0.1799
$u_EIF4E=7.96204
$d_EIF4E=0.1256
$u_EIF4EBP1=0.94281
$d_EIF4EBP1=1.06066
$u_FUS=34.75765
$d_FUS=0.02877
$u_GIT1=0.26059
$d_GIT1=3.83745
$u_GNA13 = 1
$d_GNA13 = 1
$u_GRB2 = 1
$d_GRB2 = 1
$u_HRAS = 1
$d_HRAS = 1
$u_ITCH = 1
$d_ITCH = 1
$u_JUN=0.40747
$d_JUN=2.45417
$u_KRAS=9.33297
$d_KRAS=0.10715
$u_LATS1=0.15096
$d_LATS1=6.62427
$u_LATS2=7.55397
$d_LATS2=0.13238
$u_LIMK1=0.49852
$d_LIMK1=2.00594
$u_LIMK2=8.54287
$d_LIMK2=0.11706
$u_MAP2K1=0.76351
$d_MAP2K1=1.30974
$u_MAP2K2=1.7958
$d_MAP2K2=0.55685
$u_MAPK1 = 1
$d_MAPK1 = 1
$u_MAPK3 = 1
$d_MAPK3 = 1
$u_MYC=36.04482
$d_MYC=0.02774
$u_MP = 1
$d_MP = 1
$u_NFE2L2=10.22008
$d_NFE2L2=0.09785
$u_NR4A3=55.18594
$d_NR4A3=0.01812
$u_NRAS=3.0824
$d_NRAS=0.32442
$u_PAK1=4.76156
$d_PAK1=0.21002
$u_PAK2=30.43635
$d_PAK2=0.03286
$u_PAK3=0.06928
$d_PAK3=14.43418
$u_PAK4 = 1
$d_PAK4 = 1
$u_PDPK1 = 1
$d_PDPK1 = 1
$u_PI3K=2.00272
$d_PI3K=0.49932
$u_PLCG1=1.06498
$d_PLCG1=0.93898
$u_PPP1R12A = 1
$d_PPP1R12A = 1
$u_PPP1R12B=9.8044
$d_PPP1R12B=0.102
$u_PRKACA = 1
$d_PRKACA = 1
$u_PRKCA=0.08449
$d_PRKCA=11.83572
$u_PRKCB=0.54609
$d_PRKCB=1.8312
$u_PRKCG=0.32276
$d_PRKCG=3.09828
$u_PRKCZ=0.0553
$d_PRKCZ=18.08318
$u_PTEN=14.20551
$d_PTEN=0.0704
$u_PTK2B=0.3787
$d_PTK2B=2.64061
$u_PTPN11=3.72373
$d_PTPN11=0.26855
$u_RAC1=1.2843
$d_RAC1=0.77863
$u_RAF1 = 1
$d_RAF1 = 1
$u_RHEB=5.98385
$d_RHEB=0.16712
$u_RHOA = 1
$d_RHOA = 1
$u_ROCK1=7.67311
$d_ROCK1=0.13033
$u_ROCK2=12.65655
$d_ROCK2=0.07901
$u_RPS6KA1=20.75724
$d_RPS6KA1=0.04818
$u_SHC1=0.84019
$d_SHC1=1.19021
$u_SIRT1=7.80587
$d_SIRT1=0.12811
$u_SNAI1=0.12233
$d_SNAI1=8.17461
$u_SPART=7.33129
$d_SPART=0.1364
$u_SOS1 = 1
$d_SOS1 = 1
$u_SRC=2.08589
$d_SRC=0.47941
$u_STMN1 = 1
$d_STMN1 = 1
$u_SYN1=0.15882
$d_SYN1=6.29644
$u_TSC=0.05323
$d_TSC=18.7864
$u_TTL=11.22504
$d_TTL=0.08909
$u_WWTR1=0.05837
$d_WWTR1=17.13209
$u_WWP1=1.75737
$d_WWP1=0.56903
$u_YES1=4.63148
$d_YES1=0.21591
$u_YAP1=0.27599
$d_YAP1=3.62332
$u_mTORC2=0.08948
$d_mTORC2=11.17568
$u_mTORC1=0.08893
$d_mTORC1=11.2448
$u_FOXO = 1
$d_FOXO = 1
$u_Tubulin = 1
$d_Tubulin = 1
$u_Microtubule_polimerization = 1
$d_Microtubule_polimerization = 1
$u_Neuron_migration = 1
$d_Neuron_migration = 1
$u_Actin_cytoskeleton_reorganization = 1
$d_Actin_cytoskeleton_reorganization = 1
$u_Cell_migration = 1
$d_Cell_migration = 1
$u_F_actin_dynamics = 1
$d_F_actin_dynamics = 1
$u_Protein_synthesis = 1
$d_Protein_synthesis = 1
$u_Metastasis = 1
$d_Metastasis = 1
$u_Proliferation = 1
$d_Proliferation = 1
$u_Apoptosis = 1
$d_Apoptosis = 1
[ATF2].istate = 1 [0], 0 [1]
[CFL2].istate = 1 [0], 0 [1]
[CREB1].istate = 1 [0], 0 [1]
[CTTN].istate = 1 [0], 0 [1]
[GNA13].istate = 1 [0], 0 [1]
[GRB2].istate = 1 [0], 0 [1]
[HRAS].istate = 1 [0], 0 [1]
[ITCH].istate = 1 [0], 0 [1]
[MAPK1].istate = 1 [0], 0 [1]
[MAPK3].istate = 1 [0], 0 [1]
[MP].istate = 1 [0], 0 [1]
[PAK4].istate = 1 [0], 0 [1]
[PDPK1].istate = 1 [0], 0 [1]
[PPP1R12A].istate = 1 [0], 0 [1]
[PRKACA].istate = 1 [0], 0 [1]
[RAF1].istate = 1 [0], 0 [1]
[RHOA].istate = 1 [0], 0 [1]
[SOS1].istate = 1 [0], 0 [1]
[STMN1].istate = 1 [0], 0 [1]
[FOXO].istate = 1 [0], 0 [1]
[Tubulin].istate = 1 [0], 0 [1]
[Microtubule_polimerization].istate = 1 [0], 0 [1]
[Neuron_migration].istate = 1 [0], 0 [1]
[Actin_cytoskeleton_reorganization].istate = 1 [0], 0 [1]
[Cell_migration].istate = 1 [0], 0 [1]
[F_actin_dynamics].istate = 1 [0], 0 [1]
[Protein_synthesis].istate = 1 [0], 0 [1]
[Metastasis].istate = 1 [0], 0 [1]
[Proliferation].istate = 1 [0], 0 [1]
[Apoptosis].istate = 1 [0], 0 [1]
discrete_time = 0
use_physrandgen = FALSE
seed_pseudorandom = 100
sample_count = 10000
max_time = 60
time_tick = 0.1
thread_count = 1
statdist_traj_count = 100
statdist_cluster_threshold = 1
display_traj = 0
statdist_similarity_cache_max_size = 20000
F2R.is_internal = TRUE
LPAR2.is_internal = TRUE
TACR3.is_internal = TRUE
EGF.is_internal = TRUE
NRG1.is_internal = TRUE
NRG2.is_internal = TRUE
NRG3.is_internal = TRUE
NRG4.is_internal = TRUE
AKT1.is_internal = TRUE
AKT2.is_internal = TRUE
AKT3.is_internal = TRUE
AMOTL2.is_internal = TRUE
ARAF.is_internal = TRUE
ARHGEF1.is_internal = TRUE
ARHGEF11.is_internal = TRUE
ARHGEF12.is_internal = TRUE
ARHGEF6.is_internal = TRUE
ATF2.is_internal = TRUE
BAD.is_internal = TRUE
BCL2.is_internal = TRUE
BCL2L1.is_internal = TRUE
BRAF.is_internal = TRUE
CDC42.is_internal = TRUE
CDC42BPA.is_internal = TRUE
CDK1.is_internal = TRUE
CDC25B.is_internal = TRUE
CFL1.is_internal = TRUE
CFL2.is_internal = TRUE
CREB1.is_internal = TRUE
CTNNB1.is_internal = TRUE
CTTN.is_internal = TRUE
DEPTOR.is_internal = TRUE
EPHA2.is_internal = TRUE
EGFR.is_internal = TRUE
ERBB2.is_internal = TRUE
ERBB3.is_internal = TRUE
ERBB4.is_internal = TRUE
EIF4E.is_internal = TRUE
EIF4EBP1.is_internal = TRUE
FUS.is_internal = TRUE
GIT1.is_internal = TRUE
GNA13.is_internal = TRUE
GRB2.is_internal = TRUE
HRAS.is_internal = TRUE
ITCH.is_internal = TRUE
JUN.is_internal = TRUE
KRAS.is_internal = TRUE
LATS1.is_internal = TRUE
LATS2.is_internal = TRUE
LIMK1.is_internal = TRUE
LIMK2.is_internal = TRUE
MAP2K1.is_internal = FALSE
MAP2K2.is_internal = FALSE
MAPK1.is_internal = FALSE
MAPK3.is_internal = FALSE
MYC.is_internal = FALSE
MP.is_internal = FALSE
NFE2L2.is_internal = FALSE
NR4A3.is_internal = FALSE
NRAS.is_internal = FALSE
PAK1.is_internal = TRUE
PAK2.is_internal = TRUE
PAK3.is_internal = TRUE
PAK4.is_internal = TRUE
PDPK1.is_internal = TRUE
PI3K.is_internal = TRUE
PLCG1.is_internal = TRUE
PPP1R12A.is_internal = TRUE
PPP1R12B.is_internal = TRUE
PRKACA.is_internal = TRUE
PRKCA.is_internal = TRUE
PRKCB.is_internal = TRUE
PRKCG.is_internal = TRUE
PRKCZ.is_internal = TRUE
PTEN.is_internal = TRUE
PTK2B.is_internal = TRUE
PTPN11.is_internal = TRUE
RAC1.is_internal = TRUE
RAF1.is_internal = TRUE
RHEB.is_internal = TRUE
RHOA.is_internal = TRUE
ROCK1.is_internal = TRUE
ROCK2.is_internal = TRUE
RPS6KA1.is_internal = TRUE
SHC1.is_internal = TRUE
SIRT1.is_internal = TRUE
SNAI1.is_internal = TRUE
SPART.is_internal = TRUE
SOS1.is_internal = TRUE
SRC.is_internal = TRUE
STMN1.is_internal = TRUE
SYN1.is_internal = TRUE
TSC.is_internal = TRUE
TTL.is_internal = TRUE
WWTR1.is_internal = TRUE
WWP1.is_internal = TRUE
YES1.is_internal = TRUE
YAP1.is_internal = TRUE
mTORC2.is_internal = TRUE
mTORC1.is_internal = TRUE
FOXO.is_internal = TRUE
Tubulin.is_internal = TRUE
Microtubule_polimerization.is_internal = FALSE
Neuron_migration.is_internal = FALSE
Actin_cytoskeleton_reorganization.is_internal = TRUE
Cell_migration.is_internal = TRUE
F_actin_dynamics.is_internal = TRUE
Protein_synthesis.is_internal = TRUE
Metastasis.is_internal = FALSE
Proliferation.is_internal = TRUE
Apoptosis.is_internal = TRUE
[NRG1].istate = 0.5[1], 0.5[0]
[BAD].istate = 0.51288[1], 0.48712[0]
[SYN1].istate = 0.30022[1], 0.6997800000000001[0]
[WWTR1].istate = 0.19155[1], 0.80845[0]
[LPAR2].istate = 0.26322[1], 0.73678[0]
[ERBB3].istate = 0.25557[1], 0.7444299999999999[0]
[PRKCZ].istate = 0.18568[1], 0.8143199999999999[0]
[ROCK1].istate = 0.72124[1], 0.27876[0]
[CDC42].istate = 0.22697[1], 0.77303[0]
[ARHGEF1].istate = 0.21338[1], 0.78662[0]
[PPP1R12B].istate = 0.74786[1], 0.25214000000000003[0]
[PAK3].istate = 0.21014[1], 0.78986[0]
[ARAF].istate = 0.40207[1], 0.5979300000000001[0]
[FUS].istate = 0.88526[1], 0.11473999999999995[0]
[SIRT1].istate = 0.72311[1], 0.27688999999999997[0]
[CDC25B].istate = 0.551[1], 0.44899999999999995[0]
[AKT2].istate = 0.61397[1], 0.38603[0]
[RHEB].istate = 0.69425[1], 0.30574999999999997[0]
[LIMK1].istate = 0.42442[1], 0.57558[0]
[GIT1].istate = 0.35399[1], 0.64601[0]
[AMOTL2].istate = 0.64113[1], 0.35887[0]
[TTL].istate = 0.76255[1], 0.23745000000000005[0]
[NFE2L2].istate = 0.75236[1], 0.24763999999999997[0]
[AKT3].istate = 0.90642[1], 0.09358[0]
[RPS6KA1].istate = 0.82929[1], 0.17071000000000003[0]
[NR4A3].istate = 0.93546[1], 0.06454000000000004[0]
[PTK2B].istate = 0.39457[1], 0.60543[0]
[WWP1].istate = 0.56122[1], 0.43877999999999995[0]
[PLCG1].istate = 0.50684[1], 0.49316000000000004[0]
[SNAI1].istate = 0.27188[1], 0.72812[0]
[PRKCG].istate = 0.37722[1], 0.62278[0]
[MAP2K2].istate = 0.56356[1], 0.43644000000000005[0]
[ARHGEF6].istate = 0.38887[1], 0.61113[0]
[LATS1].istate = 0.29472[1], 0.70528[0]
[ARHGEF11].istate = 0.48578[1], 0.51422[0]
[SPART].istate = 0.7163[1], 0.28369999999999995[0]
[KRAS].istate = 0.7425[1], 0.25749999999999995[0]
[ROCK2].istate = 0.77558[1], 0.22441999999999995[0]
[RAC1].istate = 0.52717[1], 0.47283[0]
[MYC].istate = 0.88921[1], 0.11079000000000006[0]
[YAP1].istate = 0.36022[1], 0.63978[0]
[EGF].istate = 0.99012[1], 0.00988[0]
[ERBB2].istate = 0.38228[1], 0.61772[0]
[AKT1].istate = 0.74032[1], 0.25968[0]
[EPHA2].istate = 0.62922[1], 0.37078[0]
[CDC42BPA].istate = 0.72125[1], 0.27875000000000005[0]
[EGFR].istate = 0.32238[1], 0.67762[0]
[PAK1].istate = 0.66944[1], 0.33055999999999996[0]
[LATS2].istate = 0.71954[1], 0.28046000000000004[0]
[EIF4E].istate = 0.72526[1], 0.27474[0]
[PRKCA].istate = 0.2317[1], 0.7683[0]
[DEPTOR].istate = 0.82872[1], 0.17128[0]
[BRAF].istate = 0.27576[1], 0.72424[0]
[NRG2].istate = 0.28792[1], 0.71208[0]
[SHC1].istate = 0.48109[1], 0.51891[0]
[PRKCB].istate = 0.43432[1], 0.56568[0]
[CTNNB1].istate = 0.72299[1], 0.27701[0]
[MAP2K1].istate = 0.4707[1], 0.5293[0]
[NRG4].istate = 0.41292[1], 0.58708[0]
[TACR3].istate = 0.68712[1], 0.31288000000000005[0]
[CDK1].istate = 0.72648[1], 0.27352[0]
[BCL2L1].istate = 0.76355[1], 0.23645000000000005[0]
[BCL2].istate = 0.73959[1], 0.26041000000000003[0]
[PTEN].istate = 0.78811[1], 0.21189000000000002[0]
[CFL1].istate = 0.33084[1], 0.66916[0]
[YES1].istate = 0.66643[1], 0.33357000000000003[0]
[JUN].istate = 0.40252[1], 0.59748[0]
[ERBB4].istate = 0.68624[1], 0.31376000000000004[0]
[PTPN11].istate = 0.64274[1], 0.35726[0]
[PAK2].istate = 0.87085[1], 0.12915[0]
[F2R].istate = 0.51419[1], 0.48580999999999996[0]
[LIMK2].istate = 0.7329[1], 0.2671[0]
[NRG3].istate = 0.79022[1], 0.20977999999999997[0]
[EIF4EBP1].istate = 0.49361[1], 0.50639[0]
[ARHGEF12].istate = 0.38685[1], 0.61315[0]
[SRC].istate = 0.57982[1], 0.42018[0]
[NRAS].istate = 0.62222[1], 0.37778[0]
[mTORC2].istate = 0.23794[1], 0.76206[0]
[mTORC1].istate = 0.23726[1], 0.76274[0]
[PI3K].istate = 0.57541[1], 0.42459[0]
[TSC].istate = 0.18154[1], 0.81846[0]
```
