## Supplementary Dataset 5 for "Explainable Generative AI Uncovers a Molecular Continuum in Medulloblastoma with Implications for Rare Cancer Subtyping and Treatment Equity": MB_list4_RNA_asTransition_1306.cfg

```
$u_F2R=0.5158
$d_F2R=1.93874
$u_LPAR2=9.95617
$d_LPAR2=0.10044
$u_TACR3=2.40887
$d_TACR3=0.41513
$u_EGF=3.91116
$d_EGF=0.25568
$u_NRG1 = 1
$d_NRG1 = 1
$u_NRG2=4.60364
$d_NRG2=0.21722
$u_NRG3=35.51987
$d_NRG3=0.02815
$u_NRG4=2.56086
$d_NRG4=0.39049
$u_AKT1=8.95483
$d_AKT1=0.11167
$u_AKT2=9.17949
$d_AKT2=0.10894
$u_AKT3=3.96604
$d_AKT3=0.25214
$u_AMOTL2=2.08616
$d_AMOTL2=0.47935
$u_ARAF=0.95436
$d_ARAF=1.04782
$u_ARHGEF1=22.35648
$d_ARHGEF1=0.04473
$u_ARHGEF11=1.55335
$d_ARHGEF11=0.64377
$u_ARHGEF12=3.0756
$d_ARHGEF12=0.32514
$u_ARHGEF6=0.20145
$d_ARHGEF6=4.96401
$u_ATF2 = 1
$d_ATF2 = 1
$u_BAD=0.14157
$d_BAD=7.06364
$u_BCL2=1.04318
$d_BCL2=0.95861
$u_BCL2L1=0.90904
$d_BCL2L1=1.10006
$u_BRAF=0.2006
$d_BRAF=4.98504
$u_CDC42=16.35504
$d_CDC42=0.06114
$u_CDC42BPA=0.29173
$d_CDC42BPA=3.42783
$u_CDK1=2.58619
$d_CDK1=0.38667
$u_CDC25B=0.57544
$d_CDC25B=1.7378
$u_CFL1=0.38438
$d_CFL1=2.60159
$u_CFL2 = 1
$d_CFL2 = 1
$u_CREB1 = 1
$d_CREB1 = 1
$u_CTNNB1=1.58516
$d_CTNNB1=0.63085
$u_CTTN = 1
$d_CTTN = 1
$u_DEPTOR=0.10519
$d_DEPTOR=9.50661
$u_EPHA2=0.14854
$d_EPHA2=6.73219
$u_EGFR=5.11423
$d_EGFR=0.19553
$u_ERBB2=0.94031
$d_ERBB2=1.06348
$u_ERBB3=0.27291
$d_ERBB3=3.66421
$u_ERBB4=5.33351
$d_ERBB4=0.18749
$u_EIF4E=1.76424
$d_EIF4E=0.56682
$u_EIF4EBP1=0.08027
$d_EIF4EBP1=12.45795
$u_FUS=0.07837
$d_FUS=12.75998
$u_GIT1=2.07118
$d_GIT1=0.48282
$u_GNA13 = 1
$d_GNA13 = 1
$u_GRB2 = 1
$d_GRB2 = 1
$u_HRAS = 1
$d_HRAS = 1
$u_ITCH = 1
$d_ITCH = 1
$u_JUN=0.17692
$d_JUN=5.65227
$u_KRAS=2.3717
$d_KRAS=0.42164
$u_LATS1=11.25118
$d_LATS1=0.08888
$u_LATS2=1.53597
$d_LATS2=0.65105
$u_LIMK1=1.73571
$d_LIMK1=0.57613
$u_LIMK2=0.58734
$d_LIMK2=1.70259
$u_MAP2K1=3.828
$d_MAP2K1=0.26123
$u_MAP2K2=0.39135
$d_MAP2K2=2.55526
$u_MAPK1 = 1
$d_MAPK1 = 1
$u_MAPK3 = 1
$d_MAPK3 = 1
$u_MYC=0.73977
$d_MYC=1.35177
$u_MP = 1
$d_MP = 1
$u_NFE2L2=0.80618
$d_NFE2L2=1.24042
$u_NR4A3=0.15254
$d_NR4A3=6.55566
$u_NRAS=0.65748
$d_NRAS=1.52096
$u_PAK1=0.78047
$d_PAK1=1.28128
$u_PAK2=10.5582
$d_PAK2=0.09471
$u_PAK3=0.24636
$d_PAK3=4.0591
$u_PAK4 = 1
$d_PAK4 = 1
$u_PDPK1 = 1
$d_PDPK1 = 1
$u_PI3K=2.93806
$d_PI3K=0.34036
$u_PLCG1=1.05167
$d_PLCG1=0.95087
$u_PPP1R12A = 1
$d_PPP1R12A = 1
$u_PPP1R12B=0.66259
$d_PPP1R12B=1.50923
$u_PRKACA = 1
$d_PRKACA = 1
$u_PRKCA=2.65992
$d_PRKCA=0.37595
$u_PRKCB=0.11466
$d_PRKCB=8.72144
$u_PRKCG=0.71762
$d_PRKCG=1.3935
$u_PRKCZ=0.09074
$d_PRKCZ=11.0205
$u_PTEN=1.29806
$d_PTEN=0.77038
$u_PTK2B=0.09484
$d_PTK2B=10.54407
$u_PTPN11=3.89535
$d_PTPN11=0.25672
$u_RAC1=8.61841
$d_RAC1=0.11603
$u_RAF1 = 1
$d_RAF1 = 1
$u_RHEB=6.17317
$d_RHEB=0.16199
$u_RHOA = 1
$d_RHOA = 1
$u_ROCK1=0.06978
$d_ROCK1=14.33075
$u_ROCK2=2.9544
$d_ROCK2=0.33848
$u_RPS6KA1=0.93416
$d_RPS6KA1=1.07048
$u_SHC1=0.47273
$d_SHC1=2.11537
$u_SIRT1=5.0863
$d_SIRT1=0.19661
$u_SNAI1=1.1825
$d_SNAI1=0.84567
$u_SPART=0.2927
$d_SPART=3.41647
$u_SOS1 = 1
$d_SOS1 = 1
$u_SRC=5.32514
$d_SRC=0.18779
$u_STMN1 = 1
$d_STMN1 = 1
$u_SYN1=9.11422
$d_SYN1=0.10972
$u_TSC=5.29923
$d_TSC=0.18871
$u_TTL=1.17276
$d_TTL=0.85269
$u_WWTR1=0.08083
$d_WWTR1=12.37164
$u_WWP1=0.1099
$d_WWP1=9.09918
$u_YES1=0.07995
$d_YES1=12.50782
$u_YAP1=0.11652
$d_YAP1=8.58222
$u_mTORC2=0.12744
$d_mTORC2=7.84683
$u_mTORC1=4.39138
$d_mTORC1=0.22772
$u_FOXO = 1
$d_FOXO = 1
$u_Tubulin = 1
$d_Tubulin = 1
$u_Microtubule_polimerization = 1
$d_Microtubule_polimerization = 1
$u_Neuron_migration = 1
$d_Neuron_migration = 1
$u_Actin_cytoskeleton_reorganization = 1
$d_Actin_cytoskeleton_reorganization = 1
$u_Cell_migration = 1
$d_Cell_migration = 1
$u_F_actin_dynamics = 1
$d_F_actin_dynamics = 1
$u_Protein_synthesis = 1
$d_Protein_synthesis = 1
$u_Metastasis = 1
$d_Metastasis = 1
$u_Proliferation = 1
$d_Proliferation = 1
$u_Apoptosis = 1
$d_Apoptosis = 1
[ATF2].istate = 1 [0], 0 [1]
[CFL2].istate = 1 [0], 0 [1]
[CREB1].istate = 1 [0], 0 [1]
[CTTN].istate = 1 [0], 0 [1]
[GNA13].istate = 1 [0], 0 [1]
[GRB2].istate = 1 [0], 0 [1]
[HRAS].istate = 1 [0], 0 [1]
[ITCH].istate = 1 [0], 0 [1]
[MAPK1].istate = 1 [0], 0 [1]
[MAPK3].istate = 1 [0], 0 [1]
[MP].istate = 1 [0], 0 [1]
[PAK4].istate = 1 [0], 0 [1]
[PDPK1].istate = 1 [0], 0 [1]
[PPP1R12A].istate = 1 [0], 0 [1]
[PRKACA].istate = 1 [0], 0 [1]
[RAF1].istate = 1 [0], 0 [1]
[RHOA].istate = 1 [0], 0 [1]
[SOS1].istate = 1 [0], 0 [1]
[STMN1].istate = 1 [0], 0 [1]
[FOXO].istate = 1 [0], 0 [1]
[Tubulin].istate = 1 [0], 0 [1]
[Microtubule_polimerization].istate = 1 [0], 0 [1]
[Neuron_migration].istate = 1 [0], 0 [1]
[Actin_cytoskeleton_reorganization].istate = 1 [0], 0 [1]
[Cell_migration].istate = 1 [0], 0 [1]
[F_actin_dynamics].istate = 1 [0], 0 [1]
[Protein_synthesis].istate = 1 [0], 0 [1]
[Metastasis].istate = 1 [0], 0 [1]
[Proliferation].istate = 1 [0], 0 [1]
[Apoptosis].istate = 1 [0], 0 [1]
discrete_time = 0
use_physrandgen = FALSE
seed_pseudorandom = 100
sample_count = 10000
max_time = 60
time_tick = 0.1
thread_count = 1
statdist_traj_count = 100
statdist_cluster_threshold = 1
display_traj = 0
statdist_similarity_cache_max_size = 20000
F2R.is_internal = TRUE
LPAR2.is_internal = TRUE
TACR3.is_internal = TRUE
EGF.is_internal = TRUE
NRG1.is_internal = TRUE
NRG2.is_internal = TRUE
NRG3.is_internal = TRUE
NRG4.is_internal = TRUE
AKT1.is_internal = TRUE
AKT2.is_internal = TRUE
AKT3.is_internal = TRUE
AMOTL2.is_internal = TRUE
ARAF.is_internal = TRUE
ARHGEF1.is_internal = TRUE
ARHGEF11.is_internal = TRUE
ARHGEF12.is_internal = TRUE
ARHGEF6.is_internal = TRUE
ATF2.is_internal = TRUE
BAD.is_internal = TRUE
BCL2.is_internal = TRUE
BCL2L1.is_internal = TRUE
BRAF.is_internal = TRUE
CDC42.is_internal = TRUE
CDC42BPA.is_internal = TRUE
CDK1.is_internal = TRUE
CDC25B.is_internal = TRUE
CFL1.is_internal = TRUE
CFL2.is_internal = TRUE
CREB1.is_internal = TRUE
CTNNB1.is_internal = TRUE
CTTN.is_internal = TRUE
DEPTOR.is_internal = TRUE
EPHA2.is_internal = TRUE
EGFR.is_internal = TRUE
ERBB2.is_internal = TRUE
ERBB3.is_internal = TRUE
ERBB4.is_internal = TRUE
EIF4E.is_internal = TRUE
EIF4EBP1.is_internal = TRUE
FUS.is_internal = TRUE
GIT1.is_internal = TRUE
GNA13.is_internal = TRUE
GRB2.is_internal = TRUE
HRAS.is_internal = TRUE
ITCH.is_internal = TRUE
JUN.is_internal = TRUE
KRAS.is_internal = TRUE
LATS1.is_internal = TRUE
LATS2.is_internal = TRUE
LIMK1.is_internal = TRUE
LIMK2.is_internal = TRUE
MAP2K1.is_internal = FALSE
MAP2K2.is_internal = FALSE
MAPK1.is_internal = FALSE
MAPK3.is_internal = FALSE
MYC.is_internal = FALSE
MP.is_internal = FALSE
NFE2L2.is_internal = FALSE
NR4A3.is_internal = FALSE
NRAS.is_internal = FALSE
PAK1.is_internal = TRUE
PAK2.is_internal = TRUE
PAK3.is_internal = TRUE
PAK4.is_internal = TRUE
PDPK1.is_internal = TRUE
PI3K.is_internal = TRUE
PLCG1.is_internal = TRUE
PPP1R12A.is_internal = TRUE
PPP1R12B.is_internal = TRUE
PRKACA.is_internal = TRUE
PRKCA.is_internal = TRUE
PRKCB.is_internal = TRUE
PRKCG.is_internal = TRUE
PRKCZ.is_internal = TRUE
PTEN.is_internal = TRUE
PTK2B.is_internal = TRUE
PTPN11.is_internal = TRUE
RAC1.is_internal = TRUE
RAF1.is_internal = TRUE
RHEB.is_internal = TRUE
RHOA.is_internal = TRUE
ROCK1.is_internal = TRUE
ROCK2.is_internal = TRUE
RPS6KA1.is_internal = TRUE
SHC1.is_internal = TRUE
SIRT1.is_internal = TRUE
SNAI1.is_internal = TRUE
SPART.is_internal = TRUE
SOS1.is_internal = TRUE
SRC.is_internal = TRUE
STMN1.is_internal = TRUE
SYN1.is_internal = TRUE
TSC.is_internal = TRUE
TTL.is_internal = TRUE
WWTR1.is_internal = TRUE
WWP1.is_internal = TRUE
YES1.is_internal = TRUE
YAP1.is_internal = TRUE
mTORC2.is_internal = TRUE
mTORC1.is_internal = TRUE
FOXO.is_internal = TRUE
Tubulin.is_internal = TRUE
Microtubule_polimerization.is_internal = FALSE
Neuron_migration.is_internal = FALSE
Actin_cytoskeleton_reorganization.is_internal = TRUE
Cell_migration.is_internal = TRUE
F_actin_dynamics.is_internal = TRUE
Protein_synthesis.is_internal = TRUE
Metastasis.is_internal = FALSE
Proliferation.is_internal = TRUE
Apoptosis.is_internal = TRUE
[NRG1].istate = 0.5[1], 0.5[0]
[BAD].istate = 0.28774[1], 0.71226[0]
[SYN1].istate = 0.73993[1], 0.26007[0]
[WWTR1].istate = 0.2269[1], 0.7731[0]
[LPAR2].istate = 0.74952[1], 0.25048000000000004[0]
[ERBB3].istate = 0.359[1], 0.641[0]
[PRKCZ].istate = 0.23945[1], 0.7605500000000001[0]
[ROCK1].istate = 0.21093[1], 0.7890699999999999[0]
[CDC42].istate = 0.80341[1], 0.19659000000000004[0]
[ARHGEF1].istate = 0.83735[1], 0.16264999999999996[0]
[PPP1R12B].istate = 0.45531[1], 0.54469[0]
[PAK3].istate = 0.34789[1], 0.65211[0]
[ARAF].istate = 0.49493[1], 0.50507[0]
[FUS].istate = 0.22354[1], 0.77646[0]
[SIRT1].istate = 0.6766[1], 0.3234[0]
[CDC25B].istate = 0.44[1], 0.56[0]
[AKT2].istate = 0.7407[1], 0.2593[0]
[RHEB].istate = 0.69763[1], 0.30237[0]
[LIMK1].istate = 0.55987[1], 0.44013[0]
[GIT1].istate = 0.57905[1], 0.42095000000000005[0]
[AMOTL2].istate = 0.57984[1], 0.42016[0]
[TTL].istate = 0.5173[1], 0.4827[0]
[NFE2L2].istate = 0.47661[1], 0.52339[0]
[AKT3].istate = 0.64959[1], 0.35041[0]
[RPS6KA1].istate = 0.49261[1], 0.50739[0]
[NR4A3].istate = 0.29585[1], 0.70415[0]
[PTK2B].istate = 0.24425[1], 0.75575[0]
[WWP1].istate = 0.26025[1], 0.73975[0]
[PLCG1].istate = 0.50547[1], 0.49453[0]
[SNAI1].istate = 0.5182[1], 0.4818[0]
[PRKCG].istate = 0.46397[1], 0.53603[0]
[MAP2K2].istate = 0.39814[1], 0.6018600000000001[0]
[ARHGEF6].istate = 0.32604[1], 0.67396[0]
[LATS1].istate = 0.7628[1], 0.23719999999999997[0]
[ARHGEF11].istate = 0.54782[1], 0.45218[0]
[SPART].istate = 0.36661[1], 0.63339[0]
[KRAS].istate = 0.59377[1], 0.40623[0]
[ROCK2].istate = 0.61762[1], 0.38238000000000005[0]
[RAC1].istate = 0.73386[1], 0.26614000000000004[0]
[MYC].istate = 0.46727[1], 0.5327299999999999[0]
[YAP1].istate = 0.2666[1], 0.7334[0]
[EGF].istate = 0.64808[1], 0.35192[0]
[ERBB2].istate = 0.49332[1], 0.50668[0]
[AKT1].istate = 0.73801[1], 0.26198999999999995[0]
[EPHA2].istate = 0.29296[1], 0.70704[0]
[CDC42BPA].istate = 0.36624[1], 0.63376[0]
[EGFR].istate = 0.6772[1], 0.3228[0]
[PAK1].istate = 0.47309[1], 0.52691[0]
[LATS2].istate = 0.5466[1], 0.4534[0]
[EIF4E].istate = 0.56164[1], 0.43835999999999997[0]
[PRKCA].istate = 0.60622[1], 0.39378[0]
[DEPTOR].istate = 0.25549[1], 0.74451[0]
[BRAF].istate = 0.32558[1], 0.67442[0]
[NRG2].istate = 0.66578[1], 0.33421999999999996[0]
[SHC1].istate = 0.41865[1], 0.58135[0]
[PRKCB].istate = 0.26485[1], 0.73515[0]
[CTNNB1].istate = 0.55002[1], 0.44998000000000005[0]
[MAP2K1].istate = 0.64574[1], 0.35426[0]
[NRG4].istate = 0.6021[1], 0.39790000000000003[0]
[TACR3].istate = 0.59545[1], 0.40454999999999997[0]
[CDK1].istate = 0.60317[1], 0.39683[0]
[BCL2L1].istate = 0.48965[1], 0.5103500000000001[0]
[BCL2].istate = 0.50459[1], 0.49541[0]
[PTEN].istate = 0.52832[1], 0.47168[0]
[CFL1].istate = 0.39619[1], 0.60381[0]
[YES1].istate = 0.2257[1], 0.7743[0]
[JUN].istate = 0.31194[1], 0.68806[0]
[ERBB4].istate = 0.68175[1], 0.31825000000000003[0]
[PTPN11].istate = 0.64764[1], 0.35236[0]
[PAK2].istate = 0.7559[1], 0.24409999999999998[0]
[F2R].istate = 0.42812[1], 0.5718799999999999[0]
[LIMK2].istate = 0.44222[1], 0.5577799999999999[0]
[NRG3].istate = 0.88762[1], 0.11238000000000004[0]
[EIF4EBP1].istate = 0.22614[1], 0.77386[0]
[ARHGEF12].istate = 0.62198[1], 0.37802[0]
[SRC].istate = 0.68158[1], 0.31842000000000004[0]
[NRAS].istate = 0.45447[1], 0.5455300000000001[0]
[mTORC2].istate = 0.27633[1], 0.72367[0]
[mTORC1].istate = 0.66065[1], 0.33935000000000004[0]
[PI3K].istate = 0.61702[1], 0.38298[0]
[TSC].istate = 0.68105[1], 0.31894999999999996[0]
```
