## Supplementary Dataset 5 for "Explainable Generative AI Uncovers a Molecular Continuum in Medulloblastoma with Implications for Rare Cancer Subtyping and Treatment Equity": MB_list4_RNA_asTransition_1312.cfg

```
$u_F2R=0.05013
$d_F2R=19.94813
$u_LPAR2=0.12515
$d_LPAR2=7.99041
$u_TACR3=3.79384
$d_TACR3=0.26359
$u_EGF=3.3374
$d_EGF=0.29963
$u_NRG1 = 1
$d_NRG1 = 1
$u_NRG2=1.92506
$d_NRG2=0.51946
$u_NRG3=1.53116
$d_NRG3=0.6531
$u_NRG4=0.79787
$d_NRG4=1.25334
$u_AKT1=3.21542
$d_AKT1=0.311
$u_AKT2=0.05804
$d_AKT2=17.2295
$u_AKT3=4.66131
$d_AKT3=0.21453
$u_AMOTL2=2.20732
$d_AMOTL2=0.45304
$u_ARAF=0.02105
$d_ARAF=47.50594
$u_ARHGEF1=0.32484
$d_ARHGEF1=3.07844
$u_ARHGEF11=0.04684
$d_ARHGEF11=21.34927
$u_ARHGEF12=3.98224
$d_ARHGEF12=0.25111
$u_ARHGEF6=36.23383
$d_ARHGEF6=0.0276
$u_ATF2 = 1
$d_ATF2 = 1
$u_BAD=0.01991
$d_BAD=50.22602
$u_BCL2=2.18702
$d_BCL2=0.45724
$u_BCL2L1=1.24957
$d_BCL2L1=0.80028
$u_BRAF=16.71359
$d_BRAF=0.05983
$u_CDC42=1.60887
$d_CDC42=0.62155
$u_CDC42BPA=0.10499
$d_CDC42BPA=9.52472
$u_CDK1=0.71928
$d_CDK1=1.39028
$u_CDC25B=0.22429
$d_CDC25B=4.45851
$u_CFL1=0.02823
$d_CFL1=35.42331
$u_CFL2 = 1
$d_CFL2 = 1
$u_CREB1 = 1
$d_CREB1 = 1
$u_CTNNB1=0.49354
$d_CTNNB1=2.02618
$u_CTTN = 1
$d_CTTN = 1
$u_DEPTOR=0.0466
$d_DEPTOR=21.45923
$u_EPHA2=0.0901
$d_EPHA2=11.09878
$u_EGFR=5.58857
$d_EGFR=0.17894
$u_ERBB2=0.37068
$d_ERBB2=2.69774
$u_ERBB3=1.4847
$d_ERBB3=0.67354
$u_ERBB4=0.11571
$d_ERBB4=8.6423
$u_EIF4E=0.15991
$d_EIF4E=6.25352
$u_EIF4EBP1=0.57429
$d_EIF4EBP1=1.74128
$u_FUS=0.056
$d_FUS=17.85714
$u_GIT1=0.16797
$d_GIT1=5.95344
$u_GNA13 = 1
$d_GNA13 = 1
$u_GRB2 = 1
$d_GRB2 = 1
$u_HRAS = 1
$d_HRAS = 1
$u_ITCH = 1
$d_ITCH = 1
$u_JUN=0.74755
$d_JUN=1.3377
$u_KRAS=44.59738
$d_KRAS=0.02242
$u_LATS1=5.16695
$d_LATS1=0.19354
$u_LATS2=0.07657
$d_LATS2=13.05995
$u_LIMK1=0.03184
$d_LIMK1=31.40704
$u_LIMK2=0.19609
$d_LIMK2=5.0997
$u_MAP2K1=0.03277
$d_MAP2K1=30.51572
$u_MAP2K2=0.13017
$d_MAP2K2=7.68226
$u_MAPK1 = 1
$d_MAPK1 = 1
$u_MAPK3 = 1
$d_MAPK3 = 1
$u_MYC=0.99059
$d_MYC=1.0095
$u_MP = 1
$d_MP = 1
$u_NFE2L2=0.06719
$d_NFE2L2=14.88317
$u_NR4A3=0.15217
$d_NR4A3=6.5716
$u_NRAS=0.1248
$d_NRAS=8.01282
$u_PAK1=0.23518
$d_PAK1=4.25206
$u_PAK2=11.71228
$d_PAK2=0.08538
$u_PAK3=4.29679
$d_PAK3=0.23273
$u_PAK4 = 1
$d_PAK4 = 1
$u_PDPK1 = 1
$d_PDPK1 = 1
$u_PI3K=0.12559
$d_PI3K=7.96242
$u_PLCG1=0.74477
$d_PLCG1=1.3427
$u_PPP1R12A = 1
$d_PPP1R12A = 1
$u_PPP1R12B=0.17689
$d_PPP1R12B=5.65323
$u_PRKACA = 1
$d_PRKACA = 1
$u_PRKCA=2.83703
$d_PRKCA=0.35248
$u_PRKCB=4.99141
$d_PRKCB=0.20034
$u_PRKCG=6.42489
$d_PRKCG=0.15564
$u_PRKCZ=0.49125
$d_PRKCZ=2.03562
$u_PTEN=0.41279
$d_PTEN=2.42254
$u_PTK2B=2.81154
$d_PTK2B=0.35568
$u_PTPN11=38.86187
$d_PTPN11=0.02573
$u_RAC1=14.88911
$d_RAC1=0.06716
$u_RAF1 = 1
$d_RAF1 = 1
$u_RHEB=1.63658
$d_RHEB=0.61103
$u_RHOA = 1
$d_RHOA = 1
$u_ROCK1=6.0793
$d_ROCK1=0.16449
$u_ROCK2=0.5025
$d_ROCK2=1.99005
$u_RPS6KA1=0.2195
$d_RPS6KA1=4.55581
$u_SHC1=0.02133
$d_SHC1=46.88233
$u_SIRT1=6.28516
$d_SIRT1=0.1591
$u_SNAI1=0.29886
$d_SNAI1=3.34605
$u_SPART=1.32145
$d_SPART=0.75674
$u_SOS1 = 1
$d_SOS1 = 1
$u_SRC=12.99105
$d_SRC=0.07698
$u_STMN1 = 1
$d_STMN1 = 1
$u_SYN1=0.68657
$d_SYN1=1.45652
$u_TSC=0.61638
$d_TSC=1.62238
$u_TTL=0.08151
$d_TTL=12.26843
$u_WWTR1=14.71685
$d_WWTR1=0.06795
$u_WWP1=0.35945
$d_WWP1=2.78203
$u_YES1=12.99901
$d_YES1=0.07693
$u_YAP1=1.22056
$d_YAP1=0.8193
$u_mTORC2=0.11904
$d_mTORC2=8.40054
$u_mTORC1=0.08079
$d_mTORC1=12.37777
$u_FOXO = 1
$d_FOXO = 1
$u_Tubulin = 1
$d_Tubulin = 1
$u_Microtubule_polimerization = 1
$d_Microtubule_polimerization = 1
$u_Neuron_migration = 1
$d_Neuron_migration = 1
$u_Actin_cytoskeleton_reorganization = 1
$d_Actin_cytoskeleton_reorganization = 1
$u_Cell_migration = 1
$d_Cell_migration = 1
$u_F_actin_dynamics = 1
$d_F_actin_dynamics = 1
$u_Protein_synthesis = 1
$d_Protein_synthesis = 1
$u_Metastasis = 1
$d_Metastasis = 1
$u_Proliferation = 1
$d_Proliferation = 1
$u_Apoptosis = 1
$d_Apoptosis = 1
[ATF2].istate = 1 [0], 0 [1]
[CFL2].istate = 1 [0], 0 [1]
[CREB1].istate = 1 [0], 0 [1]
[CTTN].istate = 1 [0], 0 [1]
[GNA13].istate = 1 [0], 0 [1]
[GRB2].istate = 1 [0], 0 [1]
[HRAS].istate = 1 [0], 0 [1]
[ITCH].istate = 1 [0], 0 [1]
[MAPK1].istate = 1 [0], 0 [1]
[MAPK3].istate = 1 [0], 0 [1]
[MP].istate = 1 [0], 0 [1]
[PAK4].istate = 1 [0], 0 [1]
[PDPK1].istate = 1 [0], 0 [1]
[PPP1R12A].istate = 1 [0], 0 [1]
[PRKACA].istate = 1 [0], 0 [1]
[RAF1].istate = 1 [0], 0 [1]
[RHOA].istate = 1 [0], 0 [1]
[SOS1].istate = 1 [0], 0 [1]
[STMN1].istate = 1 [0], 0 [1]
[FOXO].istate = 1 [0], 0 [1]
[Tubulin].istate = 1 [0], 0 [1]
[Microtubule_polimerization].istate = 1 [0], 0 [1]
[Neuron_migration].istate = 1 [0], 0 [1]
[Actin_cytoskeleton_reorganization].istate = 1 [0], 0 [1]
[Cell_migration].istate = 1 [0], 0 [1]
[F_actin_dynamics].istate = 1 [0], 0 [1]
[Protein_synthesis].istate = 1 [0], 0 [1]
[Metastasis].istate = 1 [0], 0 [1]
[Proliferation].istate = 1 [0], 0 [1]
[Apoptosis].istate = 1 [0], 0 [1]
discrete_time = 0
use_physrandgen = FALSE
seed_pseudorandom = 100
sample_count = 10000
max_time = 60
time_tick = 0.1
thread_count = 1
statdist_traj_count = 100
statdist_cluster_threshold = 1
display_traj = 0
statdist_similarity_cache_max_size = 20000
F2R.is_internal = TRUE
LPAR2.is_internal = TRUE
TACR3.is_internal = TRUE
EGF.is_internal = TRUE
NRG1.is_internal = TRUE
NRG2.is_internal = TRUE
NRG3.is_internal = TRUE
NRG4.is_internal = TRUE
AKT1.is_internal = TRUE
AKT2.is_internal = TRUE
AKT3.is_internal = TRUE
AMOTL2.is_internal = TRUE
ARAF.is_internal = TRUE
ARHGEF1.is_internal = TRUE
ARHGEF11.is_internal = TRUE
ARHGEF12.is_internal = TRUE
ARHGEF6.is_internal = TRUE
ATF2.is_internal = TRUE
BAD.is_internal = TRUE
BCL2.is_internal = TRUE
BCL2L1.is_internal = TRUE
BRAF.is_internal = TRUE
CDC42.is_internal = TRUE
CDC42BPA.is_internal = TRUE
CDK1.is_internal = TRUE
CDC25B.is_internal = TRUE
CFL1.is_internal = TRUE
CFL2.is_internal = TRUE
CREB1.is_internal = TRUE
CTNNB1.is_internal = TRUE
CTTN.is_internal = TRUE
DEPTOR.is_internal = TRUE
EPHA2.is_internal = TRUE
EGFR.is_internal = TRUE
ERBB2.is_internal = TRUE
ERBB3.is_internal = TRUE
ERBB4.is_internal = TRUE
EIF4E.is_internal = TRUE
EIF4EBP1.is_internal = TRUE
FUS.is_internal = TRUE
GIT1.is_internal = TRUE
GNA13.is_internal = TRUE
GRB2.is_internal = TRUE
HRAS.is_internal = TRUE
ITCH.is_internal = TRUE
JUN.is_internal = TRUE
KRAS.is_internal = TRUE
LATS1.is_internal = TRUE
LATS2.is_internal = TRUE
LIMK1.is_internal = TRUE
LIMK2.is_internal = TRUE
MAP2K1.is_internal = FALSE
MAP2K2.is_internal = FALSE
MAPK1.is_internal = FALSE
MAPK3.is_internal = FALSE
MYC.is_internal = FALSE
MP.is_internal = FALSE
NFE2L2.is_internal = FALSE
NR4A3.is_internal = FALSE
NRAS.is_internal = FALSE
PAK1.is_internal = TRUE
PAK2.is_internal = TRUE
PAK3.is_internal = TRUE
PAK4.is_internal = TRUE
PDPK1.is_internal = TRUE
PI3K.is_internal = TRUE
PLCG1.is_internal = TRUE
PPP1R12A.is_internal = TRUE
PPP1R12B.is_internal = TRUE
PRKACA.is_internal = TRUE
PRKCA.is_internal = TRUE
PRKCB.is_internal = TRUE
PRKCG.is_internal = TRUE
PRKCZ.is_internal = TRUE
PTEN.is_internal = TRUE
PTK2B.is_internal = TRUE
PTPN11.is_internal = TRUE
RAC1.is_internal = TRUE
RAF1.is_internal = TRUE
RHEB.is_internal = TRUE
RHOA.is_internal = TRUE
ROCK1.is_internal = TRUE
ROCK2.is_internal = TRUE
RPS6KA1.is_internal = TRUE
SHC1.is_internal = TRUE
SIRT1.is_internal = TRUE
SNAI1.is_internal = TRUE
SPART.is_internal = TRUE
SOS1.is_internal = TRUE
SRC.is_internal = TRUE
STMN1.is_internal = TRUE
SYN1.is_internal = TRUE
TSC.is_internal = TRUE
TTL.is_internal = TRUE
WWTR1.is_internal = TRUE
WWP1.is_internal = TRUE
YES1.is_internal = TRUE
YAP1.is_internal = TRUE
mTORC2.is_internal = TRUE
mTORC1.is_internal = TRUE
FOXO.is_internal = TRUE
Tubulin.is_internal = TRUE
Microtubule_polimerization.is_internal = FALSE
Neuron_migration.is_internal = FALSE
Actin_cytoskeleton_reorganization.is_internal = TRUE
Cell_migration.is_internal = TRUE
F_actin_dynamics.is_internal = TRUE
Protein_synthesis.is_internal = TRUE
Metastasis.is_internal = FALSE
Proliferation.is_internal = TRUE
Apoptosis.is_internal = TRUE
[NRG1].istate = 0.5[1], 0.5[0]
[BAD].istate = 0.07478[1], 0.92522[0]
[SYN1].istate = 0.45917[1], 0.5408299999999999[0]
[WWTR1].istate = 0.79195[1], 0.20804999999999996[0]
[LPAR2].istate = 0.27435[1], 0.72565[0]
[ERBB3].istate = 0.54291[1], 0.45709[0]
[PRKCZ].istate = 0.42282[1], 0.57718[0]
[ROCK1].istate = 0.69596[1], 0.30404[0]
[CDC42].istate = 0.55163[1], 0.44837000000000005[0]
[ARHGEF1].istate = 0.37792[1], 0.62208[0]
[PPP1R12B].istate = 0.31193[1], 0.68807[0]
[PAK3].istate = 0.65829[1], 0.34170999999999996[0]
[ARAF].istate = 0.08083[1], 0.91917[0]
[FUS].istate = 0.18704[1], 0.81296[0]
[SIRT1].istate = 0.69958[1], 0.30042[0]
[CDC25B].istate = 0.3377[1], 0.6623[0]
[AKT2].istate = 0.19094[1], 0.80906[0]
[RHEB].istate = 0.55348[1], 0.44652000000000003[0]
[LIMK1].istate = 0.12575[1], 0.87425[0]
[GIT1].istate = 0.30631[1], 0.6936899999999999[0]
[AMOTL2].istate = 0.58597[1], 0.41403[0]
[TTL].istate = 0.2278[1], 0.7722[0]
[NFE2L2].istate = 0.20683[1], 0.7931699999999999[0]
[AKT3].istate = 0.66713[1], 0.33287[0]
[RPS6KA1].istate = 0.33536[1], 0.66464[0]
[NR4A3].istate = 0.29559[1], 0.70441[0]
[PTK2B].istate = 0.61224[1], 0.38776[0]
[WWP1].istate = 0.38891[1], 0.61109[0]
[PLCG1].istate = 0.46801[1], 0.53199[0]
[SNAI1].istate = 0.36887[1], 0.63113[0]
[PRKCG].istate = 0.70197[1], 0.29803[0]
[MAP2K2].istate = 0.27863[1], 0.7213700000000001[0]
[ARHGEF6].istate = 0.88978[1], 0.11021999999999998[0]
[LATS1].istate = 0.67831[1], 0.32169000000000003[0]
[ARHGEF11].istate = 0.16765[1], 0.83235[0]
[SPART].istate = 0.53026[1], 0.46974000000000005[0]
[KRAS].istate = 0.91233[1], 0.08767000000000003[0]
[ROCK2].istate = 0.42528[1], 0.57472[0]
[RAC1].istate = 0.79322[1], 0.20677999999999996[0]
[MYC].istate = 0.49897[1], 0.50103[0]
[YAP1].istate = 0.52164[1], 0.47836[0]
[EGF].istate = 0.63085[1], 0.36915[0]
[ERBB2].istate = 0.39225[1], 0.60775[0]
[AKT1].istate = 0.62681[1], 0.37319[0]
[EPHA2].istate = 0.23868[1], 0.76132[0]
[CDC42BPA].istate = 0.25528[1], 0.74472[0]
[EGFR].istate = 0.68683[1], 0.31316999999999995[0]
[PAK1].istate = 0.34285[1], 0.65715[0]
[LATS2].istate = 0.22101[1], 0.77899[0]
[EIF4E].istate = 0.30097[1], 0.69903[0]
[PRKCA].istate = 0.61322[1], 0.38678[0]
[DEPTOR].istate = 0.16709[1], 0.83291[0]
[BRAF].istate = 0.80577[1], 0.19423[0]
[NRG2].istate = 0.57111[1], 0.42889[0]
[SHC1].istate = 0.08226[1], 0.91774[0]
[PRKCB].istate = 0.67456[1], 0.32543999999999995[0]
[CTNNB1].istate = 0.42333[1], 0.57667[0]
[MAP2K1].istate = 0.12888[1], 0.87112[0]
[NRG4].istate = 0.47548[1], 0.52452[0]
[TACR3].istate = 0.64477[1], 0.35523000000000005[0]
[CDK1].istate = 0.46422[1], 0.5357799999999999[0]
[BCL2L1].istate = 0.52419[1], 0.47580999999999996[0]
[BCL2].istate = 0.58496[1], 0.41503999999999996[0]
[PTEN].istate = 0.40393[1], 0.59607[0]
[CFL1].istate = 0.11267[1], 0.88733[0]
[YES1].istate = 0.77848[1], 0.22152000000000005[0]
[JUN].istate = 0.46841[1], 0.53159[0]
[ERBB4].istate = 0.26585[1], 0.7341500000000001[0]
[PTPN11].istate = 0.89738[1], 0.10262000000000004[0]
[PAK2].istate = 0.76716[1], 0.23284000000000005[0]
[F2R].istate = 0.17502[1], 0.82498[0]
[LIMK2].istate = 0.32312[1], 0.6768799999999999[0]
[NRG3].istate = 0.54626[1], 0.45374000000000003[0]
[EIF4EBP1].istate = 0.43978[1], 0.5602199999999999[0]
[ARHGEF12].istate = 0.65003[1], 0.34997[0]
[SRC].istate = 0.77841[1], 0.22158999999999995[0]
[NRAS].istate = 0.27405[1], 0.72595[0]
[mTORC2].istate = 0.26893[1], 0.73107[0]
[mTORC1].istate = 0.22684[1], 0.77316[0]
[PI3K].istate = 0.27474[1], 0.72526[0]
[TSC].istate = 0.44746[1], 0.55254[0]
```
