## Supplementary Dataset 5 for "Explainable Generative AI Uncovers a Molecular Continuum in Medulloblastoma with Implications for Rare Cancer Subtyping and Treatment Equity": MB_list4_RNA_asTransition_1320.cfg

```
$u_F2R=0.86887
$d_F2R=1.15092
$u_LPAR2=0.17228
$d_LPAR2=5.8045
$u_TACR3=0.35108
$d_TACR3=2.84835
$u_EGF=0.83679
$d_EGF=1.19504
$u_NRG1 = 1
$d_NRG1 = 1
$u_NRG2=14.41606
$d_NRG2=0.06937
$u_NRG3=1.45966
$d_NRG3=0.68509
$u_NRG4=0.40113
$d_NRG4=2.49296
$u_AKT1=0.36457
$d_AKT1=2.74296
$u_AKT2=0.70676
$d_AKT2=1.41491
$u_AKT3=1.3642
$d_AKT3=0.73303
$u_AMOTL2=0.89421
$d_AMOTL2=1.11831
$u_ARAF=0.30255
$d_ARAF=3.30524
$u_ARHGEF1=0.07995
$d_ARHGEF1=12.50782
$u_ARHGEF11=1.14007
$d_ARHGEF11=0.87714
$u_ARHGEF12=20.27503
$d_ARHGEF12=0.04932
$u_ARHGEF6=0.49517
$d_ARHGEF6=2.01951
$u_ATF2 = 1
$d_ATF2 = 1
$u_BAD=0.2306
$d_BAD=4.33651
$u_BCL2=0.04757
$d_BCL2=21.02165
$u_BCL2L1=0.37696
$d_BCL2L1=2.6528
$u_BRAF=0.65655
$d_BRAF=1.52311
$u_CDC42=12.94028
$d_CDC42=0.07728
$u_CDC42BPA=0.22726
$d_CDC42BPA=4.40025
$u_CDK1=0.28691
$d_CDK1=3.48541
$u_CDC25B=0.04923
$d_CDC25B=20.31282
$u_CFL1=17.8547
$d_CFL1=0.05601
$u_CFL2 = 1
$d_CFL2 = 1
$u_CREB1 = 1
$d_CREB1 = 1
$u_CTNNB1=25.00675
$d_CTNNB1=0.03999
$u_CTTN = 1
$d_CTTN = 1
$u_DEPTOR=14.15572
$d_DEPTOR=0.07064
$u_EPHA2=0.17371
$d_EPHA2=5.75672
$u_EGFR=0.22997
$d_EGFR=4.34839
$u_ERBB2=0.30846
$d_ERBB2=3.24191
$u_ERBB3=8.05059
$d_ERBB3=0.12421
$u_ERBB4=15.91735
$d_ERBB4=0.06282
$u_EIF4E=11.48485
$d_EIF4E=0.08707
$u_EIF4EBP1=5.18158
$d_EIF4EBP1=0.19299
$u_FUS=0.56593
$d_FUS=1.767
$u_GIT1=0.08139
$d_GIT1=12.28652
$u_GNA13 = 1
$d_GNA13 = 1
$u_GRB2 = 1
$d_GRB2 = 1
$u_HRAS = 1
$d_HRAS = 1
$u_ITCH = 1
$d_ITCH = 1
$u_JUN=0.08107
$d_JUN=12.33502
$u_KRAS=4.7977
$d_KRAS=0.20843
$u_LATS1=4.10245
$d_LATS1=0.24376
$u_LATS2=2.83899
$d_LATS2=0.35224
$u_LIMK1=0.75382
$d_LIMK1=1.32658
$u_LIMK2=0.05445
$d_LIMK2=18.36547
$u_MAP2K1=0.17719
$d_MAP2K1=5.64366
$u_MAP2K2=3.75165
$d_MAP2K2=0.26655
$u_MAPK1 = 1
$d_MAPK1 = 1
$u_MAPK3 = 1
$d_MAPK3 = 1
$u_MYC=0.58167
$d_MYC=1.71919
$u_MP = 1
$d_MP = 1
$u_NFE2L2=0.72003
$d_NFE2L2=1.38883
$u_NR4A3=0.41638
$d_NR4A3=2.40165
$u_NRAS=0.26187
$d_NRAS=3.81869
$u_PAK1=25.08156
$d_PAK1=0.03987
$u_PAK2=13.94953
$d_PAK2=0.07169
$u_PAK3=27.01308
$d_PAK3=0.03702
$u_PAK4 = 1
$d_PAK4 = 1
$u_PDPK1 = 1
$d_PDPK1 = 1
$u_PI3K=0.06253
$d_PI3K=15.99232
$u_PLCG1=0.13375
$d_PLCG1=7.47664
$u_PPP1R12A = 1
$d_PPP1R12A = 1
$u_PPP1R12B=0.06667
$d_PPP1R12B=14.99925
$u_PRKACA = 1
$d_PRKACA = 1
$u_PRKCA=0.85628
$d_PRKCA=1.16784
$u_PRKCB=21.3552
$d_PRKCB=0.04683
$u_PRKCG=1.59725
$d_PRKCG=0.62608
$u_PRKCZ=0.2187
$d_PRKCZ=4.57247
$u_PTEN=27.00443
$d_PTEN=0.03703
$u_PTK2B=0.30972
$d_PTK2B=3.22872
$u_PTPN11=3.20547
$d_PTPN11=0.31197
$u_RAC1=0.12447
$d_RAC1=8.03406
$u_RAF1 = 1
$d_RAF1 = 1
$u_RHEB=1.82162
$d_RHEB=0.54896
$u_RHOA = 1
$d_RHOA = 1
$u_ROCK1=0.18438
$d_ROCK1=5.42358
$u_ROCK2=0.75182
$d_ROCK2=1.33011
$u_RPS6KA1=0.14085
$d_RPS6KA1=7.09975
$u_SHC1=0.16566
$d_SHC1=6.03646
$u_SIRT1=5.19743
$d_SIRT1=0.1924
$u_SNAI1=0.26354
$d_SNAI1=3.79449
$u_SPART=2.06111
$d_SPART=0.48518
$u_SOS1 = 1
$d_SOS1 = 1
$u_SRC=2.28866
$d_SRC=0.43694
$u_STMN1 = 1
$d_STMN1 = 1
$u_SYN1=12.87879
$d_SYN1=0.07765
$u_TSC=1.40941
$d_TSC=0.70952
$u_TTL=0.03627
$d_TTL=27.571
$u_WWTR1=1.93023
$d_WWTR1=0.51807
$u_WWP1=0.50627
$d_WWP1=1.97523
$u_YES1=0.03662
$d_YES1=27.30748
$u_YAP1=0.44009
$d_YAP1=2.27226
$u_mTORC2=0.29824
$d_mTORC2=3.353
$u_mTORC1=0.2989
$d_mTORC1=3.3456
$u_FOXO = 1
$d_FOXO = 1
$u_Tubulin = 1
$d_Tubulin = 1
$u_Microtubule_polimerization = 1
$d_Microtubule_polimerization = 1
$u_Neuron_migration = 1
$d_Neuron_migration = 1
$u_Actin_cytoskeleton_reorganization = 1
$d_Actin_cytoskeleton_reorganization = 1
$u_Cell_migration = 1
$d_Cell_migration = 1
$u_F_actin_dynamics = 1
$d_F_actin_dynamics = 1
$u_Protein_synthesis = 1
$d_Protein_synthesis = 1
$u_Metastasis = 1
$d_Metastasis = 1
$u_Proliferation = 1
$d_Proliferation = 1
$u_Apoptosis = 1
$d_Apoptosis = 1
[ATF2].istate = 1 [0], 0 [1]
[CFL2].istate = 1 [0], 0 [1]
[CREB1].istate = 1 [0], 0 [1]
[CTTN].istate = 1 [0], 0 [1]
[GNA13].istate = 1 [0], 0 [1]
[GRB2].istate = 1 [0], 0 [1]
[HRAS].istate = 1 [0], 0 [1]
[ITCH].istate = 1 [0], 0 [1]
[MAPK1].istate = 1 [0], 0 [1]
[MAPK3].istate = 1 [0], 0 [1]
[MP].istate = 1 [0], 0 [1]
[PAK4].istate = 1 [0], 0 [1]
[PDPK1].istate = 1 [0], 0 [1]
[PPP1R12A].istate = 1 [0], 0 [1]
[PRKACA].istate = 1 [0], 0 [1]
[RAF1].istate = 1 [0], 0 [1]
[RHOA].istate = 1 [0], 0 [1]
[SOS1].istate = 1 [0], 0 [1]
[STMN1].istate = 1 [0], 0 [1]
[FOXO].istate = 1 [0], 0 [1]
[Tubulin].istate = 1 [0], 0 [1]
[Microtubule_polimerization].istate = 1 [0], 0 [1]
[Neuron_migration].istate = 1 [0], 0 [1]
[Actin_cytoskeleton_reorganization].istate = 1 [0], 0 [1]
[Cell_migration].istate = 1 [0], 0 [1]
[F_actin_dynamics].istate = 1 [0], 0 [1]
[Protein_synthesis].istate = 1 [0], 0 [1]
[Metastasis].istate = 1 [0], 0 [1]
[Proliferation].istate = 1 [0], 0 [1]
[Apoptosis].istate = 1 [0], 0 [1]
discrete_time = 0
use_physrandgen = FALSE
seed_pseudorandom = 100
sample_count = 10000
max_time = 60
time_tick = 0.1
thread_count = 1
statdist_traj_count = 100
statdist_cluster_threshold = 1
display_traj = 0
statdist_similarity_cache_max_size = 20000
F2R.is_internal = TRUE
LPAR2.is_internal = TRUE
TACR3.is_internal = TRUE
EGF.is_internal = TRUE
NRG1.is_internal = TRUE
NRG2.is_internal = TRUE
NRG3.is_internal = TRUE
NRG4.is_internal = TRUE
AKT1.is_internal = TRUE
AKT2.is_internal = TRUE
AKT3.is_internal = TRUE
AMOTL2.is_internal = TRUE
ARAF.is_internal = TRUE
ARHGEF1.is_internal = TRUE
ARHGEF11.is_internal = TRUE
ARHGEF12.is_internal = TRUE
ARHGEF6.is_internal = TRUE
ATF2.is_internal = TRUE
BAD.is_internal = TRUE
BCL2.is_internal = TRUE
BCL2L1.is_internal = TRUE
BRAF.is_internal = TRUE
CDC42.is_internal = TRUE
CDC42BPA.is_internal = TRUE
CDK1.is_internal = TRUE
CDC25B.is_internal = TRUE
CFL1.is_internal = TRUE
CFL2.is_internal = TRUE
CREB1.is_internal = TRUE
CTNNB1.is_internal = TRUE
CTTN.is_internal = TRUE
DEPTOR.is_internal = TRUE
EPHA2.is_internal = TRUE
EGFR.is_internal = TRUE
ERBB2.is_internal = TRUE
ERBB3.is_internal = TRUE
ERBB4.is_internal = TRUE
EIF4E.is_internal = TRUE
EIF4EBP1.is_internal = TRUE
FUS.is_internal = TRUE
GIT1.is_internal = TRUE
GNA13.is_internal = TRUE
GRB2.is_internal = TRUE
HRAS.is_internal = TRUE
ITCH.is_internal = TRUE
JUN.is_internal = TRUE
KRAS.is_internal = TRUE
LATS1.is_internal = TRUE
LATS2.is_internal = TRUE
LIMK1.is_internal = TRUE
LIMK2.is_internal = TRUE
MAP2K1.is_internal = FALSE
MAP2K2.is_internal = FALSE
MAPK1.is_internal = FALSE
MAPK3.is_internal = FALSE
MYC.is_internal = FALSE
MP.is_internal = FALSE
NFE2L2.is_internal = FALSE
NR4A3.is_internal = FALSE
NRAS.is_internal = FALSE
PAK1.is_internal = TRUE
PAK2.is_internal = TRUE
PAK3.is_internal = TRUE
PAK4.is_internal = TRUE
PDPK1.is_internal = TRUE
PI3K.is_internal = TRUE
PLCG1.is_internal = TRUE
PPP1R12A.is_internal = TRUE
PPP1R12B.is_internal = TRUE
PRKACA.is_internal = TRUE
PRKCA.is_internal = TRUE
PRKCB.is_internal = TRUE
PRKCG.is_internal = TRUE
PRKCZ.is_internal = TRUE
PTEN.is_internal = TRUE
PTK2B.is_internal = TRUE
PTPN11.is_internal = TRUE
RAC1.is_internal = TRUE
RAF1.is_internal = TRUE
RHEB.is_internal = TRUE
RHOA.is_internal = TRUE
ROCK1.is_internal = TRUE
ROCK2.is_internal = TRUE
RPS6KA1.is_internal = TRUE
SHC1.is_internal = TRUE
SIRT1.is_internal = TRUE
SNAI1.is_internal = TRUE
SPART.is_internal = TRUE
SOS1.is_internal = TRUE
SRC.is_internal = TRUE
STMN1.is_internal = TRUE
SYN1.is_internal = TRUE
TSC.is_internal = TRUE
TTL.is_internal = TRUE
WWTR1.is_internal = TRUE
WWP1.is_internal = TRUE
YES1.is_internal = TRUE
YAP1.is_internal = TRUE
mTORC2.is_internal = TRUE
mTORC1.is_internal = TRUE
FOXO.is_internal = TRUE
Tubulin.is_internal = TRUE
Microtubule_polimerization.is_internal = FALSE
Neuron_migration.is_internal = FALSE
Actin_cytoskeleton_reorganization.is_internal = TRUE
Cell_migration.is_internal = TRUE
F_actin_dynamics.is_internal = TRUE
Protein_synthesis.is_internal = TRUE
Metastasis.is_internal = FALSE
Proliferation.is_internal = TRUE
Apoptosis.is_internal = TRUE
[NRG1].istate = 0.5[1], 0.5[0]
[BAD].istate = 0.34071[1], 0.6592899999999999[0]
[SYN1].istate = 0.77747[1], 0.22253[0]
[WWTR1].istate = 0.5714[1], 0.4286[0]
[LPAR2].istate = 0.30906[1], 0.69094[0]
[ERBB3].istate = 0.72646[1], 0.27354[0]
[PRKCZ].istate = 0.33496[1], 0.6650400000000001[0]
[ROCK1].istate = 0.31643[1], 0.68357[0]
[CDC42].istate = 0.77799[1], 0.22201000000000004[0]
[ARHGEF1].istate = 0.2257[1], 0.7743[0]
[PPP1R12B].istate = 0.20599[1], 0.79401[0]
[PAK3].istate = 0.85789[1], 0.14210999999999996[0]
[ARAF].istate = 0.3702[1], 0.6298[0]
[FUS].istate = 0.43819[1], 0.5618099999999999[0]
[SIRT1].istate = 0.67895[1], 0.32104999999999995[0]
[CDC25B].istate = 0.17306[1], 0.82694[0]
[AKT2].istate = 0.46232[1], 0.5376799999999999[0]
[RHEB].istate = 0.56511[1], 0.43489[0]
[LIMK1].istate = 0.46932[1], 0.53068[0]
[GIT1].istate = 0.22764[1], 0.7723599999999999[0]
[AMOTL2].istate = 0.48786[1], 0.51214[0]
[TTL].istate = 0.13989[1], 0.86011[0]
[NFE2L2].istate = 0.46434[1], 0.53566[0]
[AKT3].istate = 0.53372[1], 0.46628000000000003[0]
[RPS6KA1].istate = 0.28719[1], 0.7128099999999999[0]
[NR4A3].istate = 0.40487[1], 0.5951299999999999[0]
[PTK2B].istate = 0.37274[1], 0.6272599999999999[0]
[WWP1].istate = 0.4261[1], 0.5739000000000001[0]
[PLCG1].istate = 0.28157[1], 0.71843[0]
[SNAI1].istate = 0.35521[1], 0.64479[0]
[PRKCG].istate = 0.55084[1], 0.44916[0]
[MAP2K2].istate = 0.64356[1], 0.35644[0]
[ARHGEF6].istate = 0.42369[1], 0.57631[0]
[LATS1].istate = 0.65326[1], 0.34674000000000005[0]
[ARHGEF11].istate = 0.51423[1], 0.48577000000000004[0]
[SPART].istate = 0.57853[1], 0.42147[0]
[KRAS].istate = 0.67026[1], 0.32974000000000003[0]
[ROCK2].istate = 0.46903[1], 0.5309699999999999[0]
[RAC1].istate = 0.27377[1], 0.7262299999999999[0]
[MYC].istate = 0.44117[1], 0.5588299999999999[0]
[YAP1].istate = 0.41088[1], 0.58912[0]
[EGF].istate = 0.48065[1], 0.51935[0]
[ERBB2].istate = 0.3723[1], 0.6276999999999999[0]
[AKT1].istate = 0.39045[1], 0.60955[0]
[EPHA2].istate = 0.30996[1], 0.69004[0]
[CDC42BPA].istate = 0.33913[1], 0.6608700000000001[0]
[EGFR].istate = 0.34042[1], 0.65958[0]
[PAK1].istate = 0.84984[1], 0.15015999999999996[0]
[LATS2].istate = 0.61329[1], 0.38671[0]
[EIF4E].istate = 0.76503[1], 0.23497[0]
[PRKCA].istate = 0.48315[1], 0.51685[0]
[DEPTOR].istate = 0.78773[1], 0.21226999999999996[0]
[BRAF].istate = 0.45432[1], 0.5456799999999999[0]
[NRG2].istate = 0.78971[1], 0.21028999999999998[0]
[SHC1].istate = 0.3048[1], 0.6952[0]
[PRKCB].istate = 0.83238[1], 0.16762[0]
[CTNNB1].istate = 0.84951[1], 0.15049[0]
[MAP2K1].istate = 0.31211[1], 0.68789[0]
[NRG4].istate = 0.40082[1], 0.59918[0]
[TACR3].istate = 0.38635[1], 0.61365[0]
[CDK1].istate = 0.36443[1], 0.63557[0]
[BCL2L1].istate = 0.39407[1], 0.6059300000000001[0]
[BCL2].istate = 0.16934[1], 0.83066[0]
[PTEN].istate = 0.85786[1], 0.14214000000000004[0]
[CFL1].istate = 0.81294[1], 0.18706[0]
[YES1].istate = 0.14092[1], 0.8590800000000001[0]
[JUN].istate = 0.22721[1], 0.77279[0]
[ERBB4].istate = 0.80047[1], 0.19952999999999999[0]
[PTPN11].istate = 0.62647[1], 0.37353000000000003[0]
[PAK2].istate = 0.78614[1], 0.21386000000000005[0]
[F2R].istate = 0.48474[1], 0.51526[0]
[LIMK2].istate = 0.184[1], 0.8160000000000001[0]
[NRG3].istate = 0.54106[1], 0.45894[0]
[EIF4EBP1].istate = 0.67862[1], 0.32138[0]
[ARHGEF12].istate = 0.82674[1], 0.17325999999999997[0]
[SRC].istate = 0.5899[1], 0.4101[0]
[NRAS].istate = 0.35452[1], 0.64548[0]
[mTORC2].istate = 0.36864[1], 0.6313599999999999[0]
[mTORC1].istate = 0.36888[1], 0.63112[0]
[PI3K].istate = 0.19903[1], 0.80097[0]
[TSC].istate = 0.53726[1], 0.46274000000000004[0]
```
