## Supplementary Dataset 5 for "Explainable Generative AI Uncovers a Molecular Continuum in Medulloblastoma with Implications for Rare Cancer Subtyping and Treatment Equity": MB_list4_RNA_asTransition_1322.cfg

```
$u_F2R=36.08329
$d_F2R=0.02771
$u_LPAR2=0.06807
$d_LPAR2=14.69076
$u_TACR3=0.93121
$d_TACR3=1.07387
$u_EGF=0.07601
$d_EGF=13.15616
$u_NRG1 = 1
$d_NRG1 = 1
$u_NRG2=0.04858
$d_NRG2=20.5846
$u_NRG3=67.2444
$d_NRG3=0.01487
$u_NRG4=0.4592
$d_NRG4=2.1777
$u_AKT1=0.06375
$d_AKT1=15.68627
$u_AKT2=0.05171
$d_AKT2=19.33862
$u_AKT3=7.28806
$d_AKT3=0.13721
$u_AMOTL2=0.02043
$d_AMOTL2=48.94763
$u_ARAF=0.04756
$d_ARAF=21.02607
$u_ARHGEF1=0.01606
$d_ARHGEF1=62.2665
$u_ARHGEF11=0.0178
$d_ARHGEF11=56.17978
$u_ARHGEF12=0.04482
$d_ARHGEF12=22.31147
$u_ARHGEF6=0.48019
$d_ARHGEF6=2.08251
$u_ATF2 = 1
$d_ATF2 = 1
$u_BAD=17.16761
$d_BAD=0.05825
$u_BCL2=25.63758
$d_BCL2=0.03901
$u_BCL2L1=0.05823
$d_BCL2L1=17.17328
$u_BRAF=0.27856
$d_BRAF=3.58989
$u_CDC42=0.11764
$d_CDC42=8.50051
$u_CDC42BPA=37.48082
$d_CDC42BPA=0.02668
$u_CDK1=13.20796
$d_CDK1=0.07571
$u_CDC25B=2.5561
$d_CDC25B=0.39122
$u_CFL1=0.22746
$d_CFL1=4.39638
$u_CFL2 = 1
$d_CFL2 = 1
$u_CREB1 = 1
$d_CREB1 = 1
$u_CTNNB1=16.90896
$d_CTNNB1=0.05914
$u_CTTN = 1
$d_CTTN = 1
$u_DEPTOR=4.44958
$d_DEPTOR=0.22474
$u_EPHA2=0.14275
$d_EPHA2=7.00525
$u_EGFR=3.92141
$d_EGFR=0.25501
$u_ERBB2=0.10468
$d_ERBB2=9.55292
$u_ERBB3=0.09349
$d_ERBB3=10.69633
$u_ERBB4=0.02613
$d_ERBB4=38.27019
$u_EIF4E=0.0404
$d_EIF4E=24.75248
$u_EIF4EBP1=18.59584
$d_EIF4EBP1=0.05378
$u_FUS=5.38762
$d_FUS=0.18561
$u_GIT1=0.30754
$d_GIT1=3.25161
$u_GNA13 = 1
$d_GNA13 = 1
$u_GRB2 = 1
$d_GRB2 = 1
$u_HRAS = 1
$d_HRAS = 1
$u_ITCH = 1
$d_ITCH = 1
$u_JUN=2.21866
$d_JUN=0.45072
$u_KRAS=0.30481
$d_KRAS=3.28073
$u_LATS1=0.18724
$d_LATS1=5.34074
$u_LATS2=0.15658
$d_LATS2=6.38651
$u_LIMK1=0.0174
$d_LIMK1=57.47126
$u_LIMK2=0.59513
$d_LIMK2=1.68031
$u_MAP2K1=40.51774
$d_MAP2K1=0.02468
$u_MAP2K2=0.01398
$d_MAP2K2=71.53076
$u_MAPK1 = 1
$d_MAPK1 = 1
$u_MAPK3 = 1
$d_MAPK3 = 1
$u_MYC=1.22531
$d_MYC=0.81612
$u_MP = 1
$d_MP = 1
$u_NFE2L2=14.85594
$d_NFE2L2=0.06731
$u_NR4A3=0.06181
$d_NR4A3=16.17861
$u_NRAS=2.73598
$d_NRAS=0.3655
$u_PAK1=0.60962
$d_PAK1=1.64037
$u_PAK2=1.22074
$d_PAK2=0.81918
$u_PAK3=15.06061
$d_PAK3=0.0664
$u_PAK4 = 1
$d_PAK4 = 1
$u_PDPK1 = 1
$d_PDPK1 = 1
$u_PI3K=5.71318
$d_PI3K=0.17503
$u_PLCG1=0.13665
$d_PLCG1=7.31797
$u_PPP1R12A = 1
$d_PPP1R12A = 1
$u_PPP1R12B=0.34622
$d_PPP1R12B=2.88834
$u_PRKACA = 1
$d_PRKACA = 1
$u_PRKCA=5.59316
$d_PRKCA=0.17879
$u_PRKCB=3.39166
$d_PRKCB=0.29484
$u_PRKCG=0.12484
$d_PRKCG=8.01025
$u_PRKCZ=1.52015
$d_PRKCZ=0.65783
$u_PTEN=2.60511
$d_PTEN=0.38386
$u_PTK2B=0.2341
$d_PTK2B=4.27168
$u_PTPN11=0.0999
$d_PTPN11=10.01001
$u_RAC1=3.38328
$d_RAC1=0.29557
$u_RAF1 = 1
$d_RAF1 = 1
$u_RHEB=0.12896
$d_RHEB=7.75434
$u_RHOA = 1
$d_RHOA = 1
$u_ROCK1=41.00704
$d_ROCK1=0.02439
$u_ROCK2=0.24802
$d_ROCK2=4.03193
$u_RPS6KA1=0.02461
$d_RPS6KA1=40.63389
$u_SHC1=11.13884
$d_SHC1=0.08978
$u_SIRT1=4.08496
$d_SIRT1=0.2448
$u_SNAI1=0.15111
$d_SNAI1=6.6177
$u_SPART=47.75729
$d_SPART=0.02094
$u_SOS1 = 1
$d_SOS1 = 1
$u_SRC=0.03126
$d_SRC=31.98976
$u_STMN1 = 1
$d_STMN1 = 1
$u_SYN1=0.1395
$d_SYN1=7.16846
$u_TSC=0.09747
$d_TSC=10.25957
$u_TTL=0.13192
$d_TTL=7.58035
$u_WWTR1=33.01348
$d_WWTR1=0.03029
$u_WWP1=0.23488
$d_WWP1=4.25749
$u_YES1=3.44875
$d_YES1=0.28996
$u_YAP1=96.5822
$d_YAP1=0.01035
$u_mTORC2=0.02025
$d_mTORC2=49.38272
$u_mTORC1=0.02025
$d_mTORC1=49.38272
$u_FOXO = 1
$d_FOXO = 1
$u_Tubulin = 1
$d_Tubulin = 1
$u_Microtubule_polimerization = 1
$d_Microtubule_polimerization = 1
$u_Neuron_migration = 1
$d_Neuron_migration = 1
$u_Actin_cytoskeleton_reorganization = 1
$d_Actin_cytoskeleton_reorganization = 1
$u_Cell_migration = 1
$d_Cell_migration = 1
$u_F_actin_dynamics = 1
$d_F_actin_dynamics = 1
$u_Protein_synthesis = 1
$d_Protein_synthesis = 1
$u_Metastasis = 1
$d_Metastasis = 1
$u_Proliferation = 1
$d_Proliferation = 1
$u_Apoptosis = 1
$d_Apoptosis = 1
[ATF2].istate = 1 [0], 0 [1]
[CFL2].istate = 1 [0], 0 [1]
[CREB1].istate = 1 [0], 0 [1]
[CTTN].istate = 1 [0], 0 [1]
[GNA13].istate = 1 [0], 0 [1]
[GRB2].istate = 1 [0], 0 [1]
[HRAS].istate = 1 [0], 0 [1]
[ITCH].istate = 1 [0], 0 [1]
[MAPK1].istate = 1 [0], 0 [1]
[MAPK3].istate = 1 [0], 0 [1]
[MP].istate = 1 [0], 0 [1]
[PAK4].istate = 1 [0], 0 [1]
[PDPK1].istate = 1 [0], 0 [1]
[PPP1R12A].istate = 1 [0], 0 [1]
[PRKACA].istate = 1 [0], 0 [1]
[RAF1].istate = 1 [0], 0 [1]
[RHOA].istate = 1 [0], 0 [1]
[SOS1].istate = 1 [0], 0 [1]
[STMN1].istate = 1 [0], 0 [1]
[FOXO].istate = 1 [0], 0 [1]
[Tubulin].istate = 1 [0], 0 [1]
[Microtubule_polimerization].istate = 1 [0], 0 [1]
[Neuron_migration].istate = 1 [0], 0 [1]
[Actin_cytoskeleton_reorganization].istate = 1 [0], 0 [1]
[Cell_migration].istate = 1 [0], 0 [1]
[F_actin_dynamics].istate = 1 [0], 0 [1]
[Protein_synthesis].istate = 1 [0], 0 [1]
[Metastasis].istate = 1 [0], 0 [1]
[Proliferation].istate = 1 [0], 0 [1]
[Apoptosis].istate = 1 [0], 0 [1]
discrete_time = 0
use_physrandgen = FALSE
seed_pseudorandom = 100
sample_count = 10000
max_time = 60
time_tick = 0.1
thread_count = 1
statdist_traj_count = 100
statdist_cluster_threshold = 1
display_traj = 0
statdist_similarity_cache_max_size = 20000
F2R.is_internal = TRUE
LPAR2.is_internal = TRUE
TACR3.is_internal = TRUE
EGF.is_internal = TRUE
NRG1.is_internal = TRUE
NRG2.is_internal = TRUE
NRG3.is_internal = TRUE
NRG4.is_internal = TRUE
AKT1.is_internal = TRUE
AKT2.is_internal = TRUE
AKT3.is_internal = TRUE
AMOTL2.is_internal = TRUE
ARAF.is_internal = TRUE
ARHGEF1.is_internal = TRUE
ARHGEF11.is_internal = TRUE
ARHGEF12.is_internal = TRUE
ARHGEF6.is_internal = TRUE
ATF2.is_internal = TRUE
BAD.is_internal = TRUE
BCL2.is_internal = TRUE
BCL2L1.is_internal = TRUE
BRAF.is_internal = TRUE
CDC42.is_internal = TRUE
CDC42BPA.is_internal = TRUE
CDK1.is_internal = TRUE
CDC25B.is_internal = TRUE
CFL1.is_internal = TRUE
CFL2.is_internal = TRUE
CREB1.is_internal = TRUE
CTNNB1.is_internal = TRUE
CTTN.is_internal = TRUE
DEPTOR.is_internal = TRUE
EPHA2.is_internal = TRUE
EGFR.is_internal = TRUE
ERBB2.is_internal = TRUE
ERBB3.is_internal = TRUE
ERBB4.is_internal = TRUE
EIF4E.is_internal = TRUE
EIF4EBP1.is_internal = TRUE
FUS.is_internal = TRUE
GIT1.is_internal = TRUE
GNA13.is_internal = TRUE
GRB2.is_internal = TRUE
HRAS.is_internal = TRUE
ITCH.is_internal = TRUE
JUN.is_internal = TRUE
KRAS.is_internal = TRUE
LATS1.is_internal = TRUE
LATS2.is_internal = TRUE
LIMK1.is_internal = TRUE
LIMK2.is_internal = TRUE
MAP2K1.is_internal = FALSE
MAP2K2.is_internal = FALSE
MAPK1.is_internal = FALSE
MAPK3.is_internal = FALSE
MYC.is_internal = FALSE
MP.is_internal = FALSE
NFE2L2.is_internal = FALSE
NR4A3.is_internal = FALSE
NRAS.is_internal = FALSE
PAK1.is_internal = TRUE
PAK2.is_internal = TRUE
PAK3.is_internal = TRUE
PAK4.is_internal = TRUE
PDPK1.is_internal = TRUE
PI3K.is_internal = TRUE
PLCG1.is_internal = TRUE
PPP1R12A.is_internal = TRUE
PPP1R12B.is_internal = TRUE
PRKACA.is_internal = TRUE
PRKCA.is_internal = TRUE
PRKCB.is_internal = TRUE
PRKCG.is_internal = TRUE
PRKCZ.is_internal = TRUE
PTEN.is_internal = TRUE
PTK2B.is_internal = TRUE
PTPN11.is_internal = TRUE
RAC1.is_internal = TRUE
RAF1.is_internal = TRUE
RHEB.is_internal = TRUE
RHOA.is_internal = TRUE
ROCK1.is_internal = TRUE
ROCK2.is_internal = TRUE
RPS6KA1.is_internal = TRUE
SHC1.is_internal = TRUE
SIRT1.is_internal = TRUE
SNAI1.is_internal = TRUE
SPART.is_internal = TRUE
SOS1.is_internal = TRUE
SRC.is_internal = TRUE
STMN1.is_internal = TRUE
SYN1.is_internal = TRUE
TSC.is_internal = TRUE
TTL.is_internal = TRUE
WWTR1.is_internal = TRUE
WWP1.is_internal = TRUE
YES1.is_internal = TRUE
YAP1.is_internal = TRUE
mTORC2.is_internal = TRUE
mTORC1.is_internal = TRUE
FOXO.is_internal = TRUE
Tubulin.is_internal = TRUE
Microtubule_polimerization.is_internal = FALSE
Neuron_migration.is_internal = FALSE
Actin_cytoskeleton_reorganization.is_internal = TRUE
Cell_migration.is_internal = TRUE
F_actin_dynamics.is_internal = TRUE
Protein_synthesis.is_internal = TRUE
Metastasis.is_internal = FALSE
Proliferation.is_internal = TRUE
Apoptosis.is_internal = TRUE
[NRG1].istate = 0.5[1], 0.5[0]
[BAD].istate = 0.80868[1], 0.19132000000000005[0]
[SYN1].istate = 0.28614[1], 0.7138599999999999[0]
[WWTR1].istate = 0.87967[1], 0.12033000000000005[0]
[LPAR2].istate = 0.20824[1], 0.79176[0]
[ERBB3].istate = 0.24269[1], 0.75731[0]
[PRKCZ].istate = 0.54547[1], 0.45453[0]
[ROCK1].istate = 0.90321[1], 0.09679000000000004[0]
[CDC42].istate = 0.26764[1], 0.73236[0]
[ARHGEF1].istate = 0.05141[1], 0.94859[0]
[PPP1R12B].istate = 0.38484[1], 0.6151599999999999[0]
[PAK3].istate = 0.79446[1], 0.20553999999999994[0]
[ARAF].istate = 0.16931[1], 0.83069[0]
[FUS].istate = 0.68285[1], 0.31715000000000004[0]
[SIRT1].istate = 0.6528[1], 0.34719999999999995[0]
[CDC25B].istate = 0.60189[1], 0.39810999999999996[0]
[AKT2].istate = 0.1784[1], 0.8216[0]
[RHEB].istate = 0.27762[1], 0.72238[0]
[LIMK1].istate = 0.06015[1], 0.93985[0]
[GIT1].istate = 0.37198[1], 0.62802[0]
[AMOTL2].istate = 0.07755[1], 0.92245[0]
[TTL].istate = 0.28008[1], 0.71992[0]
[NFE2L2].istate = 0.79298[1], 0.20701999999999998[0]
[AKT3].istate = 0.71565[1], 0.28435[0]
[RPS6KA1].istate = 0.09779[1], 0.90221[0]
[NR4A3].istate = 0.19776[1], 0.8022400000000001[0]
[PTK2B].istate = 0.34235[1], 0.6576500000000001[0]
[WWP1].istate = 0.34271[1], 0.6572899999999999[0]
[PLCG1].istate = 0.2839[1], 0.7161[0]
[SNAI1].istate = 0.29482[1], 0.7051799999999999[0]
[PRKCG].istate = 0.27409[1], 0.72591[0]
[MAP2K2].istate = 0.03636[1], 0.96364[0]
[ARHGEF6].istate = 0.42035[1], 0.57965[0]
[LATS1].istate = 0.3181[1], 0.6819[0]
[ARHGEF11].istate = 0.06262[1], 0.93738[0]
[SPART].istate = 0.91976[1], 0.08023999999999998[0]
[KRAS].istate = 0.37101[1], 0.6289899999999999[0]
[ROCK2].istate = 0.34862[1], 0.6513800000000001[0]
[RAC1].istate = 0.63233[1], 0.36767000000000005[0]
[MYC].istate = 0.52206[1], 0.47794000000000003[0]
[YAP1].istate = 0.99622[1], 0.0037800000000000056[0]
[EGF].istate = 0.22022[1], 0.77978[0]
[ERBB2].istate = 0.25496[1], 0.7450399999999999[0]
[AKT1].istate = 0.20113[1], 0.79887[0]
[EPHA2].istate = 0.28864[1], 0.71136[0]
[CDC42BPA].istate = 0.89345[1], 0.10655000000000003[0]
[EGFR].istate = 0.64836[1], 0.35163999999999995[0]
[PAK1].istate = 0.44626[1], 0.55374[0]
[LATS2].istate = 0.29868[1], 0.7013199999999999[0]
[EIF4E].istate = 0.1516[1], 0.8484[0]
[PRKCA].istate = 0.68691[1], 0.31309[0]
[DEPTOR].istate = 0.66208[1], 0.33792[0]
[BRAF].istate = 0.36123[1], 0.6387700000000001[0]
[NRG2].istate = 0.17162[1], 0.82838[0]
[SHC1].istate = 0.76171[1], 0.23829[0]
[PRKCB].istate = 0.6326[1], 0.36739999999999995[0]
[CTNNB1].istate = 0.80703[1], 0.19296999999999997[0]
[MAP2K1].istate = 0.90191[1], 0.09809000000000001[0]
[NRG4].istate = 0.4155[1], 0.5845[0]
[TACR3].istate = 0.49226[1], 0.5077400000000001[0]
[CDK1].istate = 0.78021[1], 0.21979000000000004[0]
[BCL2L1].istate = 0.19128[1], 0.80872[0]
[BCL2].istate = 0.85222[1], 0.14778000000000002[0]
[PTEN].istate = 0.60396[1], 0.39603999999999995[0]
[CFL1].istate = 0.33923[1], 0.6607700000000001[0]
[YES1].istate = 0.63442[1], 0.36558[0]
[JUN].istate = 0.58652[1], 0.41347999999999996[0]
[ERBB4].istate = 0.10428[1], 0.89572[0]
[PTPN11].istate = 0.2499[1], 0.7501[0]
[PAK2].istate = 0.52166[1], 0.47834[0]
[F2R].istate = 0.88933[1], 0.11067000000000005[0]
[LIMK2].istate = 0.44365[1], 0.55635[0]
[NRG3].istate = 0.95691[1], 0.04308999999999996[0]
[EIF4EBP1].istate = 0.81735[1], 0.18264999999999998[0]
[ARHGEF12].istate = 0.16287[1], 0.83713[0]
[SRC].istate = 0.12375[1], 0.87625[0]
[NRAS].istate = 0.60928[1], 0.39071999999999996[0]
[mTORC2].istate = 0.0766[1], 0.9234[0]
[mTORC1].istate = 0.0766[1], 0.9234[0]
[PI3K].istate = 0.68922[1], 0.31077999999999995[0]
[TSC].istate = 0.24722[1], 0.75278[0]
```
