## Supplementary Dataset 5 for "Explainable Generative AI Uncovers a Molecular Continuum in Medulloblastoma with Implications for Rare Cancer Subtyping and Treatment Equity": MB_list4_RNA_asTransition_1326.cfg

```
$u_F2R=0.22593
$d_F2R=4.42615
$u_LPAR2=5.7651
$d_LPAR2=0.17346
$u_TACR3=1.40885
$d_TACR3=0.7098
$u_EGF=1.20148
$d_EGF=0.83231
$u_NRG1 = 1
$d_NRG1 = 1
$u_NRG2=1.5665
$d_NRG2=0.63837
$u_NRG3=0.06263
$d_NRG3=15.96679
$u_NRG4=33.22463
$d_NRG4=0.0301
$u_AKT1=9.28836
$d_AKT1=0.10766
$u_AKT2=4.39301
$d_AKT2=0.22763
$u_AKT3=1.15731
$d_AKT3=0.86407
$u_AMOTL2=0.357
$d_AMOTL2=2.80112
$u_ARAF=0.77672
$d_ARAF=1.28747
$u_ARHGEF1=11.49339
$d_ARHGEF1=0.08701
$u_ARHGEF11=2.79464
$d_ARHGEF11=0.35783
$u_ARHGEF12=8.14741
$d_ARHGEF12=0.12274
$u_ARHGEF6=0.16929
$d_ARHGEF6=5.90702
$u_ATF2 = 1
$d_ATF2 = 1
$u_BAD=0.07011
$d_BAD=14.2633
$u_BCL2=0.05836
$d_BCL2=17.13502
$u_BCL2L1=0.17279
$d_BCL2L1=5.78737
$u_BRAF=1.13548
$d_BRAF=0.88068
$u_CDC42=10.68976
$d_CDC42=0.09355
$u_CDC42BPA=0.83098
$d_CDC42BPA=1.2034
$u_CDK1=0.55123
$d_CDK1=1.81412
$u_CDC25B=0.38525
$d_CDC25B=2.59572
$u_CFL1=0.156
$d_CFL1=6.41026
$u_CFL2 = 1
$d_CFL2 = 1
$u_CREB1 = 1
$d_CREB1 = 1
$u_CTNNB1=1.03937
$d_CTNNB1=0.96212
$u_CTTN = 1
$d_CTTN = 1
$u_DEPTOR=11.66512
$d_DEPTOR=0.08573
$u_EPHA2=0.20229
$d_EPHA2=4.9434
$u_EGFR=2.97754
$d_EGFR=0.33585
$u_ERBB2=10.80186
$d_ERBB2=0.09258
$u_ERBB3=4.72344
$d_ERBB3=0.21171
$u_ERBB4=0.84217
$d_ERBB4=1.18741
$u_EIF4E=34.53031
$d_EIF4E=0.02896
$u_EIF4EBP1=0.11864
$d_EIF4EBP1=8.42886
$u_FUS=0.10719
$d_FUS=9.32923
$u_GIT1=1.55983
$d_GIT1=0.6411
$u_GNA13 = 1
$d_GNA13 = 1
$u_GRB2 = 1
$d_GRB2 = 1
$u_HRAS = 1
$d_HRAS = 1
$u_ITCH = 1
$d_ITCH = 1
$u_JUN=0.43552
$d_JUN=2.29611
$u_KRAS=4.97516
$d_KRAS=0.201
$u_LATS1=24.19305
$d_LATS1=0.04133
$u_LATS2=0.3028
$d_LATS2=3.30251
$u_LIMK1=1.67307
$d_LIMK1=0.5977
$u_LIMK2=0.02846
$d_LIMK2=35.13703
$u_MAP2K1=6.51561
$d_MAP2K1=0.15348
$u_MAP2K2=0.35556
$d_MAP2K2=2.81246
$u_MAPK1 = 1
$d_MAPK1 = 1
$u_MAPK3 = 1
$d_MAPK3 = 1
$u_MYC=0.21309
$d_MYC=4.69285
$u_MP = 1
$d_MP = 1
$u_NFE2L2=2.43801
$d_NFE2L2=0.41017
$u_NR4A3=0.19085
$d_NR4A3=5.23972
$u_NRAS=0.43058
$d_NRAS=2.32245
$u_PAK1=2.68548
$d_PAK1=0.37237
$u_PAK2=21.41881
$d_PAK2=0.04669
$u_PAK3=0.16242
$d_PAK3=6.15688
$u_PAK4 = 1
$d_PAK4 = 1
$u_PDPK1 = 1
$d_PDPK1 = 1
$u_PI3K=2.25845
$d_PI3K=0.44278
$u_PLCG1=2.99693
$d_PLCG1=0.33367
$u_PPP1R12A = 1
$d_PPP1R12A = 1
$u_PPP1R12B=1.41091
$d_PPP1R12B=0.70876
$u_PRKACA = 1
$d_PRKACA = 1
$u_PRKCA=1.09804
$d_PRKCA=0.91071
$u_PRKCB=0.13618
$d_PRKCB=7.34322
$u_PRKCG=7.3705
$d_PRKCG=0.13568
$u_PRKCZ=0.06289
$d_PRKCZ=15.90078
$u_PTEN=0.31783
$d_PTEN=3.14634
$u_PTK2B=0.7217
$d_PTK2B=1.38562
$u_PTPN11=11.98186
$d_PTPN11=0.08346
$u_RAC1=0.34677
$d_RAC1=2.88376
$u_RAF1 = 1
$d_RAF1 = 1
$u_RHEB=3.94478
$d_RHEB=0.2535
$u_RHOA = 1
$d_RHOA = 1
$u_ROCK1=0.21361
$d_ROCK1=4.68143
$u_ROCK2=68.85141
$d_ROCK2=0.01452
$u_RPS6KA1=2.09488
$d_RPS6KA1=0.47735
$u_SHC1=0.15779
$d_SHC1=6.33754
$u_SIRT1=13.04922
$d_SIRT1=0.07663
$u_SNAI1=1.77204
$d_SNAI1=0.56432
$u_SPART=0.72121
$d_SPART=1.38656
$u_SOS1 = 1
$d_SOS1 = 1
$u_SRC=15.42737
$d_SRC=0.06482
$u_STMN1 = 1
$d_STMN1 = 1
$u_SYN1=11.52851
$d_SYN1=0.08674
$u_TSC=10.58392
$d_TSC=0.09448
$u_TTL=1.70669
$d_TTL=0.58593
$u_WWTR1=0.42182
$d_WWTR1=2.37068
$u_WWP1=1.49796
$d_WWP1=0.66757
$u_YES1=0.81933
$d_YES1=1.22051
$u_YAP1=0.17068
$d_YAP1=5.85892
$u_mTORC2=0.0832
$d_mTORC2=12.01923
$u_mTORC1=0.27353
$d_mTORC1=3.65591
$u_FOXO = 1
$d_FOXO = 1
$u_Tubulin = 1
$d_Tubulin = 1
$u_Microtubule_polimerization = 1
$d_Microtubule_polimerization = 1
$u_Neuron_migration = 1
$d_Neuron_migration = 1
$u_Actin_cytoskeleton_reorganization = 1
$d_Actin_cytoskeleton_reorganization = 1
$u_Cell_migration = 1
$d_Cell_migration = 1
$u_F_actin_dynamics = 1
$d_F_actin_dynamics = 1
$u_Protein_synthesis = 1
$d_Protein_synthesis = 1
$u_Metastasis = 1
$d_Metastasis = 1
$u_Proliferation = 1
$d_Proliferation = 1
$u_Apoptosis = 1
$d_Apoptosis = 1
[ATF2].istate = 1 [0], 0 [1]
[CFL2].istate = 1 [0], 0 [1]
[CREB1].istate = 1 [0], 0 [1]
[CTTN].istate = 1 [0], 0 [1]
[GNA13].istate = 1 [0], 0 [1]
[GRB2].istate = 1 [0], 0 [1]
[HRAS].istate = 1 [0], 0 [1]
[ITCH].istate = 1 [0], 0 [1]
[MAPK1].istate = 1 [0], 0 [1]
[MAPK3].istate = 1 [0], 0 [1]
[MP].istate = 1 [0], 0 [1]
[PAK4].istate = 1 [0], 0 [1]
[PDPK1].istate = 1 [0], 0 [1]
[PPP1R12A].istate = 1 [0], 0 [1]
[PRKACA].istate = 1 [0], 0 [1]
[RAF1].istate = 1 [0], 0 [1]
[RHOA].istate = 1 [0], 0 [1]
[SOS1].istate = 1 [0], 0 [1]
[STMN1].istate = 1 [0], 0 [1]
[FOXO].istate = 1 [0], 0 [1]
[Tubulin].istate = 1 [0], 0 [1]
[Microtubule_polimerization].istate = 1 [0], 0 [1]
[Neuron_migration].istate = 1 [0], 0 [1]
[Actin_cytoskeleton_reorganization].istate = 1 [0], 0 [1]
[Cell_migration].istate = 1 [0], 0 [1]
[F_actin_dynamics].istate = 1 [0], 0 [1]
[Protein_synthesis].istate = 1 [0], 0 [1]
[Metastasis].istate = 1 [0], 0 [1]
[Proliferation].istate = 1 [0], 0 [1]
[Apoptosis].istate = 1 [0], 0 [1]
discrete_time = 0
use_physrandgen = FALSE
seed_pseudorandom = 100
sample_count = 10000
max_time = 60
time_tick = 0.1
thread_count = 1
statdist_traj_count = 100
statdist_cluster_threshold = 1
display_traj = 0
statdist_similarity_cache_max_size = 20000
F2R.is_internal = TRUE
LPAR2.is_internal = TRUE
TACR3.is_internal = TRUE
EGF.is_internal = TRUE
NRG1.is_internal = TRUE
NRG2.is_internal = TRUE
NRG3.is_internal = TRUE
NRG4.is_internal = TRUE
AKT1.is_internal = TRUE
AKT2.is_internal = TRUE
AKT3.is_internal = TRUE
AMOTL2.is_internal = TRUE
ARAF.is_internal = TRUE
ARHGEF1.is_internal = TRUE
ARHGEF11.is_internal = TRUE
ARHGEF12.is_internal = TRUE
ARHGEF6.is_internal = TRUE
ATF2.is_internal = TRUE
BAD.is_internal = TRUE
BCL2.is_internal = TRUE
BCL2L1.is_internal = TRUE
BRAF.is_internal = TRUE
CDC42.is_internal = TRUE
CDC42BPA.is_internal = TRUE
CDK1.is_internal = TRUE
CDC25B.is_internal = TRUE
CFL1.is_internal = TRUE
CFL2.is_internal = TRUE
CREB1.is_internal = TRUE
CTNNB1.is_internal = TRUE
CTTN.is_internal = TRUE
DEPTOR.is_internal = TRUE
EPHA2.is_internal = TRUE
EGFR.is_internal = TRUE
ERBB2.is_internal = TRUE
ERBB3.is_internal = TRUE
ERBB4.is_internal = TRUE
EIF4E.is_internal = TRUE
EIF4EBP1.is_internal = TRUE
FUS.is_internal = TRUE
GIT1.is_internal = TRUE
GNA13.is_internal = TRUE
GRB2.is_internal = TRUE
HRAS.is_internal = TRUE
ITCH.is_internal = TRUE
JUN.is_internal = TRUE
KRAS.is_internal = TRUE
LATS1.is_internal = TRUE
LATS2.is_internal = TRUE
LIMK1.is_internal = TRUE
LIMK2.is_internal = TRUE
MAP2K1.is_internal = FALSE
MAP2K2.is_internal = FALSE
MAPK1.is_internal = FALSE
MAPK3.is_internal = FALSE
MYC.is_internal = FALSE
MP.is_internal = FALSE
NFE2L2.is_internal = FALSE
NR4A3.is_internal = FALSE
NRAS.is_internal = FALSE
PAK1.is_internal = TRUE
PAK2.is_internal = TRUE
PAK3.is_internal = TRUE
PAK4.is_internal = TRUE
PDPK1.is_internal = TRUE
PI3K.is_internal = TRUE
PLCG1.is_internal = TRUE
PPP1R12A.is_internal = TRUE
PPP1R12B.is_internal = TRUE
PRKACA.is_internal = TRUE
PRKCA.is_internal = TRUE
PRKCB.is_internal = TRUE
PRKCG.is_internal = TRUE
PRKCZ.is_internal = TRUE
PTEN.is_internal = TRUE
PTK2B.is_internal = TRUE
PTPN11.is_internal = TRUE
RAC1.is_internal = TRUE
RAF1.is_internal = TRUE
RHEB.is_internal = TRUE
RHOA.is_internal = TRUE
ROCK1.is_internal = TRUE
ROCK2.is_internal = TRUE
RPS6KA1.is_internal = TRUE
SHC1.is_internal = TRUE
SIRT1.is_internal = TRUE
SNAI1.is_internal = TRUE
SPART.is_internal = TRUE
SOS1.is_internal = TRUE
SRC.is_internal = TRUE
STMN1.is_internal = TRUE
SYN1.is_internal = TRUE
TSC.is_internal = TRUE
TTL.is_internal = TRUE
WWTR1.is_internal = TRUE
WWP1.is_internal = TRUE
YES1.is_internal = TRUE
YAP1.is_internal = TRUE
mTORC2.is_internal = TRUE
mTORC1.is_internal = TRUE
FOXO.is_internal = TRUE
Tubulin.is_internal = TRUE
Microtubule_polimerization.is_internal = FALSE
Neuron_migration.is_internal = FALSE
Actin_cytoskeleton_reorganization.is_internal = TRUE
Cell_migration.is_internal = TRUE
F_actin_dynamics.is_internal = TRUE
Protein_synthesis.is_internal = TRUE
Metastasis.is_internal = FALSE
Proliferation.is_internal = TRUE
Apoptosis.is_internal = TRUE
[NRG1].istate = 0.5[1], 0.5[0]
[BAD].istate = 0.21145[1], 0.78855[0]
[SYN1].istate = 0.76544[1], 0.23456[0]
[WWTR1].istate = 0.40628[1], 0.59372[0]
[LPAR2].istate = 0.6902[1], 0.30979999999999996[0]
[ERBB3].istate = 0.66856[1], 0.33143999999999996[0]
[PRKCZ].istate = 0.19965[1], 0.80035[0]
[ROCK1].istate = 0.33241[1], 0.66759[0]
[CDC42].istate = 0.75724[1], 0.24275999999999998[0]
[ARHGEF1].istate = 0.76511[1], 0.23489000000000004[0]
[PPP1R12B].istate = 0.53738[1], 0.46262000000000003[0]
[PAK3].istate = 0.30266[1], 0.6973400000000001[0]
[ARAF].istate = 0.47257[1], 0.5274300000000001[0]
[FUS].istate = 0.25754[1], 0.74246[0]
[SIRT1].istate = 0.7789[1], 0.22109999999999996[0]
[CDC25B].istate = 0.39644[1], 0.60356[0]
[AKT2].istate = 0.66069[1], 0.33931[0]
[RHEB].istate = 0.64901[1], 0.35099[0]
[LIMK1].istate = 0.55588[1], 0.44411999999999996[0]
[GIT1].istate = 0.54827[1], 0.45172999999999996[0]
[AMOTL2].istate = 0.38817[1], 0.61183[0]
[TTL].istate = 0.55804[1], 0.44196[0]
[NFE2L2].istate = 0.59676[1], 0.40324000000000004[0]
[AKT3].istate = 0.51586[1], 0.48414[0]
[RPS6KA1].istate = 0.58029[1], 0.41971[0]
[NR4A3].istate = 0.32017[1], 0.6798299999999999[0]
[PTK2B].istate = 0.46459[1], 0.5354099999999999[0]
[WWP1].istate = 0.54388[1], 0.45611999999999997[0]
[PLCG1].istate = 0.61917[1], 0.38083[0]
[SNAI1].istate = 0.56212[1], 0.43788000000000005[0]
[PRKCG].istate = 0.71687[1], 0.28313[0]
[MAP2K2].istate = 0.38773[1], 0.61227[0]
[ARHGEF6].istate = 0.30716[1], 0.69284[0]
[LATS1].istate = 0.84592[1], 0.15408[0]
[ARHGEF11].istate = 0.61158[1], 0.38842[0]
[SPART].istate = 0.46452[1], 0.53548[0]
[KRAS].istate = 0.6742[1], 0.3258[0]
[ROCK2].istate = 0.95948[1], 0.04052[0]
[RAC1].istate = 0.38501[1], 0.6149899999999999[0]
[MYC].istate = 0.33214[1], 0.66786[0]
[YAP1].istate = 0.30805[1], 0.6919500000000001[0]
[EGF].istate = 0.51993[1], 0.48007[0]
[ERBB2].istate = 0.75837[1], 0.24163[0]
[AKT1].istate = 0.74198[1], 0.25802[0]
[EPHA2].istate = 0.32649[1], 0.67351[0]
[CDC42BPA].istate = 0.4799[1], 0.5201[0]
[EGFR].istate = 0.61846[1], 0.38154[0]
[PAK1].istate = 0.60726[1], 0.39274[0]
[LATS2].istate = 0.37029[1], 0.62971[0]
[EIF4E].istate = 0.88455[1], 0.11545000000000005[0]
[PRKCA].istate = 0.51015[1], 0.48985[0]
[DEPTOR].istate = 0.76672[1], 0.23328000000000004[0]
[BRAF].istate = 0.51379[1], 0.48621000000000003[0]
[NRG2].istate = 0.54873[1], 0.45126999999999995[0]
[SHC1].istate = 0.29952[1], 0.70048[0]
[PRKCB].istate = 0.28353[1], 0.7164699999999999[0]
[CTNNB1].istate = 0.50419[1], 0.49581[0]
[MAP2K1].istate = 0.70349[1], 0.29651000000000005[0]
[NRG4].istate = 0.88037[1], 0.11963000000000001[0]
[TACR3].istate = 0.53722[1], 0.46277999999999997[0]
[CDK1].istate = 0.43533[1], 0.56467[0]
[BCL2L1].istate = 0.30938[1], 0.69062[0]
[BCL2].istate = 0.19152[1], 0.80848[0]
[PTEN].istate = 0.37555[1], 0.62445[0]
[CFL1].istate = 0.29828[1], 0.70172[0]
[YES1].istate = 0.47836[1], 0.52164[0]
[JUN].istate = 0.40975[1], 0.5902499999999999[0]
[ERBB4].istate = 0.48135[1], 0.51865[0]
[PTPN11].istate = 0.76963[1], 0.23036999999999996[0]
[PAK2].istate = 0.8327[1], 0.1673[0]
[F2R].istate = 0.33849[1], 0.66151[0]
[LIMK2].istate = 0.11355[1], 0.88645[0]
[NRG3].istate = 0.1992[1], 0.8008[0]
[EIF4EBP1].istate = 0.26856[1], 0.73144[0]
[ARHGEF12].istate = 0.72775[1], 0.27225[0]
[SRC].istate = 0.79707[1], 0.20293000000000005[0]
[NRAS].istate = 0.40851[1], 0.5914900000000001[0]
[mTORC2].istate = 0.23003[1], 0.76997[0]
[mTORC1].istate = 0.35925[1], 0.6407499999999999[0]
[PI3K].istate = 0.58845[1], 0.41154999999999997[0]
[TSC].istate = 0.75616[1], 0.24383999999999995[0]
```
