## Supplementary Dataset 5 for "Explainable Generative AI Uncovers a Molecular Continuum in Medulloblastoma with Implications for Rare Cancer Subtyping and Treatment Equity": MB_list4_RNA_asTransition_1331.cfg

```
$u_F2R=2.55373
$d_F2R=0.39158
$u_LPAR2=10.32466
$d_LPAR2=0.09686
$u_TACR3=26.04695
$d_TACR3=0.03839
$u_EGF=5.01776
$d_EGF=0.19929
$u_NRG1 = 1
$d_NRG1 = 1
$u_NRG2=15.38963
$d_NRG2=0.06498
$u_NRG3=0.23533
$d_NRG3=4.24935
$u_NRG4=12.58635
$d_NRG4=0.07945
$u_AKT1=3.89793
$d_AKT1=0.25655
$u_AKT2=4.70558
$d_AKT2=0.21251
$u_AKT3=0.44051
$d_AKT3=2.2701
$u_AMOTL2=18.81016
$d_AMOTL2=0.05316
$u_ARAF=8.56428
$d_ARAF=0.11676
$u_ARHGEF1=51.74329
$d_ARHGEF1=0.01933
$u_ARHGEF11=10.9004
$d_ARHGEF11=0.09174
$u_ARHGEF12=0.45466
$d_ARHGEF12=2.19945
$u_ARHGEF6=0.47072
$d_ARHGEF6=2.12441
$u_ATF2 = 1
$d_ATF2 = 1
$u_BAD=4.01118
$d_BAD=0.2493
$u_BCL2=0.21944
$d_BCL2=4.55705
$u_BCL2L1=2.70558
$d_BCL2L1=0.36961
$u_BRAF=5.62049
$d_BRAF=0.17792
$u_CDC42=0.24015
$d_CDC42=4.16406
$u_CDC42BPA=0.70255
$d_CDC42BPA=1.42339
$u_CDK1=1.69039
$d_CDK1=0.59158
$u_CDC25B=0.3266
$d_CDC25B=3.06185
$u_CFL1=0.25775
$d_CFL1=3.87973
$u_CFL2 = 1
$d_CFL2 = 1
$u_CREB1 = 1
$d_CREB1 = 1
$u_CTNNB1=1.29865
$d_CTNNB1=0.77003
$u_CTTN = 1
$d_CTTN = 1
$u_DEPTOR=0.0667
$d_DEPTOR=14.9925
$u_EPHA2=39.20124
$d_EPHA2=0.02551
$u_EGFR=8.62405
$d_EGFR=0.11595
$u_ERBB2=3.3524
$d_ERBB2=0.29829
$u_ERBB3=0.31506
$d_ERBB3=3.174
$u_ERBB4=2.49213
$d_ERBB4=0.40126
$u_EIF4E=21.61293
$d_EIF4E=0.04627
$u_EIF4EBP1=0.11615
$d_EIF4EBP1=8.60956
$u_FUS=0.33634
$d_FUS=2.97318
$u_GIT1=0.24689
$d_GIT1=4.05039
$u_GNA13 = 1
$d_GNA13 = 1
$u_GRB2 = 1
$d_GRB2 = 1
$u_HRAS = 1
$d_HRAS = 1
$u_ITCH = 1
$d_ITCH = 1
$u_JUN=0.88537
$d_JUN=1.12947
$u_KRAS=0.47709
$d_KRAS=2.09604
$u_LATS1=4.95902
$d_LATS1=0.20165
$u_LATS2=7.61358
$d_LATS2=0.13134
$u_LIMK1=0.51383
$d_LIMK1=1.94617
$u_LIMK2=0.83262
$d_LIMK2=1.20103
$u_MAP2K1=0.05039
$d_MAP2K1=19.84521
$u_MAP2K2=13.2404
$d_MAP2K2=0.07553
$u_MAPK1 = 1
$d_MAPK1 = 1
$u_MAPK3 = 1
$d_MAPK3 = 1
$u_MYC=0.42515
$d_MYC=2.35211
$u_MP = 1
$d_MP = 1
$u_NFE2L2=0.43086
$d_NFE2L2=2.32094
$u_NR4A3=23.74266
$d_NR4A3=0.04212
$u_NRAS=1.77049
$d_NRAS=0.56482
$u_PAK1=0.23129
$d_PAK1=4.32358
$u_PAK2=0.75269
$d_PAK2=1.32857
$u_PAK3=7.01714
$d_PAK3=0.14251
$u_PAK4 = 1
$d_PAK4 = 1
$u_PDPK1 = 1
$d_PDPK1 = 1
$u_PI3K=1.9519
$d_PI3K=0.51232
$u_PLCG1=0.44067
$d_PLCG1=2.26927
$u_PPP1R12A = 1
$d_PPP1R12A = 1
$u_PPP1R12B=11.84695
$d_PPP1R12B=0.08441
$u_PRKACA = 1
$d_PRKACA = 1
$u_PRKCA=0.21625
$d_PRKCA=4.62428
$u_PRKCB=0.97175
$d_PRKCB=1.02907
$u_PRKCG=3.51377
$d_PRKCG=0.28459
$u_PRKCZ=1.10037
$d_PRKCZ=0.90879
$u_PTEN=1.57974
$d_PTEN=0.63302
$u_PTK2B=0.12253
$d_PTK2B=8.16127
$u_PTPN11=1.02266
$d_PTPN11=0.97784
$u_RAC1=5.89192
$d_RAC1=0.16972
$u_RAF1 = 1
$d_RAF1 = 1
$u_RHEB=0.36482
$d_RHEB=2.74108
$u_RHOA = 1
$d_RHOA = 1
$u_ROCK1=0.38483
$d_ROCK1=2.59855
$u_ROCK2=0.35797
$d_ROCK2=2.79353
$u_RPS6KA1=1.12522
$d_RPS6KA1=0.88872
$u_SHC1=0.13762
$d_SHC1=7.26639
$u_SIRT1=0.03997
$d_SIRT1=25.01876
$u_SNAI1=1.42042
$d_SNAI1=0.70402
$u_SPART=0.82735
$d_SPART=1.20868
$u_SOS1 = 1
$d_SOS1 = 1
$u_SRC=3.18698
$d_SRC=0.31378
$u_STMN1 = 1
$d_STMN1 = 1
$u_SYN1=5.50008
$d_SYN1=0.18182
$u_TSC=0.57011
$d_TSC=1.75405
$u_TTL=0.31544
$d_TTL=3.17017
$u_WWTR1=0.07054
$d_WWTR1=14.17635
$u_WWP1=0.3935
$d_WWP1=2.5413
$u_YES1=7.08426
$d_YES1=0.14116
$u_YAP1=0.05673
$d_YAP1=17.62736
$u_mTORC2=0.10311
$d_mTORC2=9.69838
$u_mTORC1=6.14099
$d_mTORC1=0.16284
$u_FOXO = 1
$d_FOXO = 1
$u_Tubulin = 1
$d_Tubulin = 1
$u_Microtubule_polimerization = 1
$d_Microtubule_polimerization = 1
$u_Neuron_migration = 1
$d_Neuron_migration = 1
$u_Actin_cytoskeleton_reorganization = 1
$d_Actin_cytoskeleton_reorganization = 1
$u_Cell_migration = 1
$d_Cell_migration = 1
$u_F_actin_dynamics = 1
$d_F_actin_dynamics = 1
$u_Protein_synthesis = 1
$d_Protein_synthesis = 1
$u_Metastasis = 1
$d_Metastasis = 1
$u_Proliferation = 1
$d_Proliferation = 1
$u_Apoptosis = 1
$d_Apoptosis = 1
[ATF2].istate = 1 [0], 0 [1]
[CFL2].istate = 1 [0], 0 [1]
[CREB1].istate = 1 [0], 0 [1]
[CTTN].istate = 1 [0], 0 [1]
[GNA13].istate = 1 [0], 0 [1]
[GRB2].istate = 1 [0], 0 [1]
[HRAS].istate = 1 [0], 0 [1]
[ITCH].istate = 1 [0], 0 [1]
[MAPK1].istate = 1 [0], 0 [1]
[MAPK3].istate = 1 [0], 0 [1]
[MP].istate = 1 [0], 0 [1]
[PAK4].istate = 1 [0], 0 [1]
[PDPK1].istate = 1 [0], 0 [1]
[PPP1R12A].istate = 1 [0], 0 [1]
[PRKACA].istate = 1 [0], 0 [1]
[RAF1].istate = 1 [0], 0 [1]
[RHOA].istate = 1 [0], 0 [1]
[SOS1].istate = 1 [0], 0 [1]
[STMN1].istate = 1 [0], 0 [1]
[FOXO].istate = 1 [0], 0 [1]
[Tubulin].istate = 1 [0], 0 [1]
[Microtubule_polimerization].istate = 1 [0], 0 [1]
[Neuron_migration].istate = 1 [0], 0 [1]
[Actin_cytoskeleton_reorganization].istate = 1 [0], 0 [1]
[Cell_migration].istate = 1 [0], 0 [1]
[F_actin_dynamics].istate = 1 [0], 0 [1]
[Protein_synthesis].istate = 1 [0], 0 [1]
[Metastasis].istate = 1 [0], 0 [1]
[Proliferation].istate = 1 [0], 0 [1]
[Apoptosis].istate = 1 [0], 0 [1]
discrete_time = 0
use_physrandgen = FALSE
seed_pseudorandom = 100
sample_count = 10000
max_time = 60
time_tick = 0.1
thread_count = 1
statdist_traj_count = 100
statdist_cluster_threshold = 1
display_traj = 0
statdist_similarity_cache_max_size = 20000
F2R.is_internal = TRUE
LPAR2.is_internal = TRUE
TACR3.is_internal = TRUE
EGF.is_internal = TRUE
NRG1.is_internal = TRUE
NRG2.is_internal = TRUE
NRG3.is_internal = TRUE
NRG4.is_internal = TRUE
AKT1.is_internal = TRUE
AKT2.is_internal = TRUE
AKT3.is_internal = TRUE
AMOTL2.is_internal = TRUE
ARAF.is_internal = TRUE
ARHGEF1.is_internal = TRUE
ARHGEF11.is_internal = TRUE
ARHGEF12.is_internal = TRUE
ARHGEF6.is_internal = TRUE
ATF2.is_internal = TRUE
BAD.is_internal = TRUE
BCL2.is_internal = TRUE
BCL2L1.is_internal = TRUE
BRAF.is_internal = TRUE
CDC42.is_internal = TRUE
CDC42BPA.is_internal = TRUE
CDK1.is_internal = TRUE
CDC25B.is_internal = TRUE
CFL1.is_internal = TRUE
CFL2.is_internal = TRUE
CREB1.is_internal = TRUE
CTNNB1.is_internal = TRUE
CTTN.is_internal = TRUE
DEPTOR.is_internal = TRUE
EPHA2.is_internal = TRUE
EGFR.is_internal = TRUE
ERBB2.is_internal = TRUE
ERBB3.is_internal = TRUE
ERBB4.is_internal = TRUE
EIF4E.is_internal = TRUE
EIF4EBP1.is_internal = TRUE
FUS.is_internal = TRUE
GIT1.is_internal = TRUE
GNA13.is_internal = TRUE
GRB2.is_internal = TRUE
HRAS.is_internal = TRUE
ITCH.is_internal = TRUE
JUN.is_internal = TRUE
KRAS.is_internal = TRUE
LATS1.is_internal = TRUE
LATS2.is_internal = TRUE
LIMK1.is_internal = TRUE
LIMK2.is_internal = TRUE
MAP2K1.is_internal = FALSE
MAP2K2.is_internal = FALSE
MAPK1.is_internal = FALSE
MAPK3.is_internal = FALSE
MYC.is_internal = FALSE
MP.is_internal = FALSE
NFE2L2.is_internal = FALSE
NR4A3.is_internal = FALSE
NRAS.is_internal = FALSE
PAK1.is_internal = TRUE
PAK2.is_internal = TRUE
PAK3.is_internal = TRUE
PAK4.is_internal = TRUE
PDPK1.is_internal = TRUE
PI3K.is_internal = TRUE
PLCG1.is_internal = TRUE
PPP1R12A.is_internal = TRUE
PPP1R12B.is_internal = TRUE
PRKACA.is_internal = TRUE
PRKCA.is_internal = TRUE
PRKCB.is_internal = TRUE
PRKCG.is_internal = TRUE
PRKCZ.is_internal = TRUE
PTEN.is_internal = TRUE
PTK2B.is_internal = TRUE
PTPN11.is_internal = TRUE
RAC1.is_internal = TRUE
RAF1.is_internal = TRUE
RHEB.is_internal = TRUE
RHOA.is_internal = TRUE
ROCK1.is_internal = TRUE
ROCK2.is_internal = TRUE
RPS6KA1.is_internal = TRUE
SHC1.is_internal = TRUE
SIRT1.is_internal = TRUE
SNAI1.is_internal = TRUE
SPART.is_internal = TRUE
SOS1.is_internal = TRUE
SRC.is_internal = TRUE
STMN1.is_internal = TRUE
SYN1.is_internal = TRUE
TSC.is_internal = TRUE
TTL.is_internal = TRUE
WWTR1.is_internal = TRUE
WWP1.is_internal = TRUE
YES1.is_internal = TRUE
YAP1.is_internal = TRUE
mTORC2.is_internal = TRUE
mTORC1.is_internal = TRUE
FOXO.is_internal = TRUE
Tubulin.is_internal = TRUE
Microtubule_polimerization.is_internal = FALSE
Neuron_migration.is_internal = FALSE
Actin_cytoskeleton_reorganization.is_internal = TRUE
Cell_migration.is_internal = TRUE
F_actin_dynamics.is_internal = TRUE
Protein_synthesis.is_internal = TRUE
Metastasis.is_internal = FALSE
Proliferation.is_internal = TRUE
Apoptosis.is_internal = TRUE
[NRG1].istate = 0.5[1], 0.5[0]
[BAD].istate = 0.65082[1], 0.34918000000000005[0]
[SYN1].istate = 0.68509[1], 0.31491[0]
[WWTR1].istate = 0.21211[1], 0.78789[0]
[LPAR2].istate = 0.75347[1], 0.24653000000000003[0]
[ERBB3].istate = 0.3746[1], 0.6254[0]
[PRKCZ].istate = 0.51038[1], 0.48962000000000006[0]
[ROCK1].istate = 0.39632[1], 0.60368[0]
[CDC42].istate = 0.34512[1], 0.65488[0]
[ARHGEF1].istate = 0.92846[1], 0.07154000000000005[0]
[PPP1R12B].istate = 0.7684[1], 0.23160000000000003[0]
[PAK3].istate = 0.71154[1], 0.28846000000000005[0]
[ARAF].istate = 0.73317[1], 0.26683[0]
[FUS].istate = 0.3817[1], 0.6183000000000001[0]
[SIRT1].istate = 0.15043[1], 0.8495699999999999[0]
[CDC25B].istate = 0.37851[1], 0.62149[0]
[AKT2].istate = 0.66815[1], 0.33185[0]
[RHEB].istate = 0.39052[1], 0.60948[0]
[LIMK1].istate = 0.42771[1], 0.57229[0]
[GIT1].istate = 0.34812[1], 0.65188[0]
[AMOTL2].istate = 0.8186[1], 0.1814[0]
[TTL].istate = 0.37473[1], 0.62527[0]
[NFE2L2].istate = 0.40858[1], 0.5914200000000001[0]
[AKT3].istate = 0.41099[1], 0.58901[0]
[RPS6KA1].istate = 0.51281[1], 0.48719[0]
[NR4A3].istate = 0.84388[1], 0.15612000000000004[0]
[PTK2B].istate = 0.27206[1], 0.72794[0]
[WWP1].istate = 0.39874[1], 0.60126[0]
[PLCG1].istate = 0.41103[1], 0.58897[0]
[SNAI1].istate = 0.5381[1], 0.4619[0]
[PRKCG].istate = 0.63644[1], 0.36356[0]
[MAP2K2].istate = 0.78048[1], 0.21952000000000005[0]
[ARHGEF6].istate = 0.41819[1], 0.5818099999999999[0]
[LATS1].istate = 0.67385[1], 0.32615000000000005[0]
[ARHGEF11].istate = 0.75936[1], 0.24063999999999997[0]
[SPART].istate = 0.47942[1], 0.52058[0]
[KRAS].istate = 0.41965[1], 0.5803499999999999[0]
[ROCK2].istate = 0.38846[1], 0.61154[0]
[RAC1].istate = 0.69256[1], 0.30744000000000005[0]
[MYC].istate = 0.40714[1], 0.5928599999999999[0]
[YAP1].istate = 0.18845[1], 0.81155[0]
[EGF].istate = 0.67513[1], 0.32487[0]
[ERBB2].istate = 0.63134[1], 0.36866[0]
[AKT1].istate = 0.64771[1], 0.35229[0]
[EPHA2].istate = 0.89832[1], 0.10167999999999999[0]
[CDC42BPA].istate = 0.46167[1], 0.53833[0]
[EGFR].istate = 0.73393[1], 0.26607000000000003[0]
[PAK1].istate = 0.34104[1], 0.65896[0]
[LATS2].istate = 0.7204[1], 0.27959999999999996[0]
[EIF4E].istate = 0.83368[1], 0.16632000000000002[0]
[PRKCA].istate = 0.33374[1], 0.6662600000000001[0]
[DEPTOR].istate = 0.20603[1], 0.7939700000000001[0]
[BRAF].istate = 0.68744[1], 0.31255999999999995[0]
[NRG2].istate = 0.79681[1], 0.20318999999999998[0]
[SHC1].istate = 0.28467[1], 0.71533[0]
[PRKCB].istate = 0.49689[1], 0.50311[0]
[CTNNB1].istate = 0.52837[1], 0.47163[0]
[MAP2K1].istate = 0.17559[1], 0.82441[0]
[NRG4].istate = 0.77497[1], 0.22502999999999995[0]
[TACR3].istate = 0.85394[1], 0.14605999999999997[0]
[CDK1].istate = 0.557[1], 0.44299999999999995[0]
[BCL2L1].istate = 0.60807[1], 0.39193[0]
[BCL2].istate = 0.33533[1], 0.66467[0]
[PTEN].istate = 0.54965[1], 0.45035000000000003[0]
[CFL1].istate = 0.3528[1], 0.6472[0]
[YES1].istate = 0.71257[1], 0.28742999999999996[0]
[JUN].istate = 0.48678[1], 0.51322[0]
[ERBB4].istate = 0.59914[1], 0.40086[0]
[PTPN11].istate = 0.50243[1], 0.49756999999999996[0]
[PAK2].istate = 0.46915[1], 0.53085[0]
[F2R].istate = 0.60179[1], 0.39820999999999995[0]
[LIMK2].istate = 0.48011[1], 0.51989[0]
[NRG3].istate = 0.34292[1], 0.65708[0]
[EIF4EBP1].istate = 0.26625[1], 0.73375[0]
[ARHGEF12].istate = 0.41442[1], 0.58558[0]
[SRC].istate = 0.62584[1], 0.37416000000000005[0]
[NRAS].istate = 0.56202[1], 0.43798000000000004[0]
[mTORC2].istate = 0.25333[1], 0.74667[0]
[mTORC1].istate = 0.69706[1], 0.30294[0]
[PI3K].istate = 0.57261[1], 0.42739000000000005[0]
[TSC].istate = 0.43899[1], 0.56101[0]
```
