## Supplementary Dataset 5 for "Explainable Generative AI Uncovers a Molecular Continuum in Medulloblastoma with Implications for Rare Cancer Subtyping and Treatment Equity": MB_list4_RNA_asTransition_1333.cfg

```
$u_F2R=0.0864
$d_F2R=11.57407
$u_LPAR2=1.53458
$d_LPAR2=0.65164
$u_TACR3=99.65049
$d_TACR3=0.01004
$u_EGF=0.36956
$d_EGF=2.70592
$u_NRG1 = 1
$d_NRG1 = 1
$u_NRG2=0.05313
$d_NRG2=18.82176
$u_NRG3=2.63713
$d_NRG3=0.3792
$u_NRG4=0.22535
$d_NRG4=4.43754
$u_AKT1=0.73448
$d_AKT1=1.36151
$u_AKT2=0.78897
$d_AKT2=1.26748
$u_AKT3=0.03703
$d_AKT3=27.00513
$u_AMOTL2=0.38829
$d_AMOTL2=2.57539
$u_ARAF=1.66542
$d_ARAF=0.60045
$u_ARHGEF1=13.10135
$d_ARHGEF1=0.07633
$u_ARHGEF11=0.60542
$d_ARHGEF11=1.65175
$u_ARHGEF12=1.31779
$d_ARHGEF12=0.75885
$u_ARHGEF6=0.2723
$d_ARHGEF6=3.67242
$u_ATF2 = 1
$d_ATF2 = 1
$u_BAD=7.13815
$d_BAD=0.14009
$u_BCL2=0.0333
$d_BCL2=30.03003
$u_BCL2L1=2.17791
$d_BCL2L1=0.45916
$u_BRAF=0.71607
$d_BRAF=1.39651
$u_CDC42=0.38806
$d_CDC42=2.57692
$u_CDC42BPA=1.28625
$d_CDC42BPA=0.77745
$u_CDK1=1.74088
$d_CDK1=0.57442
$u_CDC25B=34.03261
$d_CDC25B=0.02938
$u_CFL1=0.72891
$d_CFL1=1.37191
$u_CFL2 = 1
$d_CFL2 = 1
$u_CREB1 = 1
$d_CREB1 = 1
$u_CTNNB1=1.08756
$d_CTNNB1=0.91949
$u_CTTN = 1
$d_CTTN = 1
$u_DEPTOR=1.16271
$d_DEPTOR=0.86006
$u_EPHA2=31.95826
$d_EPHA2=0.03129
$u_EGFR=0.15501
$d_EGFR=6.4512
$u_ERBB2=15.97542
$d_ERBB2=0.0626
$u_ERBB3=1.56271
$d_ERBB3=0.63991
$u_ERBB4=0.18188
$d_ERBB4=5.49813
$u_EIF4E=0.31012
$d_EIF4E=3.22456
$u_EIF4EBP1=3.76613
$d_EIF4EBP1=0.26552
$u_FUS=0.45905
$d_FUS=2.17841
$u_GIT1=0.76218
$d_GIT1=1.31203
$u_GNA13 = 1
$d_GNA13 = 1
$u_GRB2 = 1
$d_GRB2 = 1
$u_HRAS = 1
$d_HRAS = 1
$u_ITCH = 1
$d_ITCH = 1
$u_JUN=0.0895
$d_JUN=11.17318
$u_KRAS=0.12196
$d_KRAS=8.19941
$u_LATS1=1.31791
$d_LATS1=0.75878
$u_LATS2=0.04312
$d_LATS2=23.19109
$u_LIMK1=6.50857
$d_LIMK1=0.15364
$u_LIMK2=2.77937
$d_LIMK2=0.35979
$u_MAP2K1=2.6216
$d_MAP2K1=0.38145
$u_MAP2K2=9.34244
$d_MAP2K2=0.10704
$u_MAPK1 = 1
$d_MAPK1 = 1
$u_MAPK3 = 1
$d_MAPK3 = 1
$u_MYC=4.30676
$d_MYC=0.23219
$u_MP = 1
$d_MP = 1
$u_NFE2L2=0.76853
$d_NFE2L2=1.30119
$u_NR4A3=0.459
$d_NR4A3=2.17865
$u_NRAS=2.17652
$d_NRAS=0.45945
$u_PAK1=0.14624
$d_PAK1=6.83807
$u_PAK2=4.24805
$d_PAK2=0.2354
$u_PAK3=5.72895
$d_PAK3=0.17455
$u_PAK4 = 1
$d_PAK4 = 1
$u_PDPK1 = 1
$d_PDPK1 = 1
$u_PI3K=0.06011
$d_PI3K=16.63617
$u_PLCG1=1.44837
$d_PLCG1=0.69043
$u_PPP1R12A = 1
$d_PPP1R12A = 1
$u_PPP1R12B=4.3161
$d_PPP1R12B=0.23169
$u_PRKACA = 1
$d_PRKACA = 1
$u_PRKCA=0.02985
$d_PRKCA=33.50084
$u_PRKCB=0.03995
$d_PRKCB=25.03129
$u_PRKCG=4.82816
$d_PRKCG=0.20712
$u_PRKCZ=0.18981
$d_PRKCZ=5.26843
$u_PTEN=0.01832
$d_PTEN=54.58515
$u_PTK2B=0.09212
$d_PTK2B=10.85541
$u_PTPN11=8.17497
$d_PTPN11=0.12232
$u_RAC1=2.33745
$d_RAC1=0.42782
$u_RAF1 = 1
$d_RAF1 = 1
$u_RHEB=2.12785
$d_RHEB=0.46996
$u_RHOA = 1
$d_RHOA = 1
$u_ROCK1=1.56488
$d_ROCK1=0.63903
$u_ROCK2=3.29743
$d_ROCK2=0.30327
$u_RPS6KA1=0.08567
$d_RPS6KA1=11.6727
$u_SHC1=0.39838
$d_SHC1=2.51017
$u_SIRT1=0.0636
$d_SIRT1=15.72327
$u_SNAI1=2.46255
$d_SNAI1=0.40608
$u_SPART=0.11135
$d_SPART=8.98069
$u_SOS1 = 1
$d_SOS1 = 1
$u_SRC=0.25392
$d_SRC=3.93825
$u_STMN1 = 1
$d_STMN1 = 1
$u_SYN1=0.14291
$d_SYN1=6.99741
$u_TSC=0.03274
$d_TSC=30.54368
$u_TTL=5.90883
$d_TTL=0.16924
$u_WWTR1=0.04475
$d_WWTR1=22.34637
$u_WWP1=1.39898
$d_WWP1=0.71481
$u_YES1=0.15022
$d_YES1=6.6569
$u_YAP1=0.2756
$d_YAP1=3.62845
$u_mTORC2=0.0376
$d_mTORC2=26.59574
$u_mTORC1=4.13523
$d_mTORC1=0.24182
$u_FOXO = 1
$d_FOXO = 1
$u_Tubulin = 1
$d_Tubulin = 1
$u_Microtubule_polimerization = 1
$d_Microtubule_polimerization = 1
$u_Neuron_migration = 1
$d_Neuron_migration = 1
$u_Actin_cytoskeleton_reorganization = 1
$d_Actin_cytoskeleton_reorganization = 1
$u_Cell_migration = 1
$d_Cell_migration = 1
$u_F_actin_dynamics = 1
$d_F_actin_dynamics = 1
$u_Protein_synthesis = 1
$d_Protein_synthesis = 1
$u_Metastasis = 1
$d_Metastasis = 1
$u_Proliferation = 1
$d_Proliferation = 1
$u_Apoptosis = 1
$d_Apoptosis = 1
[ATF2].istate = 1 [0], 0 [1]
[CFL2].istate = 1 [0], 0 [1]
[CREB1].istate = 1 [0], 0 [1]
[CTTN].istate = 1 [0], 0 [1]
[GNA13].istate = 1 [0], 0 [1]
[GRB2].istate = 1 [0], 0 [1]
[HRAS].istate = 1 [0], 0 [1]
[ITCH].istate = 1 [0], 0 [1]
[MAPK1].istate = 1 [0], 0 [1]
[MAPK3].istate = 1 [0], 0 [1]
[MP].istate = 1 [0], 0 [1]
[PAK4].istate = 1 [0], 0 [1]
[PDPK1].istate = 1 [0], 0 [1]
[PPP1R12A].istate = 1 [0], 0 [1]
[PRKACA].istate = 1 [0], 0 [1]
[RAF1].istate = 1 [0], 0 [1]
[RHOA].istate = 1 [0], 0 [1]
[SOS1].istate = 1 [0], 0 [1]
[STMN1].istate = 1 [0], 0 [1]
[FOXO].istate = 1 [0], 0 [1]
[Tubulin].istate = 1 [0], 0 [1]
[Microtubule_polimerization].istate = 1 [0], 0 [1]
[Neuron_migration].istate = 1 [0], 0 [1]
[Actin_cytoskeleton_reorganization].istate = 1 [0], 0 [1]
[Cell_migration].istate = 1 [0], 0 [1]
[F_actin_dynamics].istate = 1 [0], 0 [1]
[Protein_synthesis].istate = 1 [0], 0 [1]
[Metastasis].istate = 1 [0], 0 [1]
[Proliferation].istate = 1 [0], 0 [1]
[Apoptosis].istate = 1 [0], 0 [1]
discrete_time = 0
use_physrandgen = FALSE
seed_pseudorandom = 100
sample_count = 10000
max_time = 60
time_tick = 0.1
thread_count = 1
statdist_traj_count = 100
statdist_cluster_threshold = 1
display_traj = 0
statdist_similarity_cache_max_size = 20000
F2R.is_internal = TRUE
LPAR2.is_internal = TRUE
TACR3.is_internal = TRUE
EGF.is_internal = TRUE
NRG1.is_internal = TRUE
NRG2.is_internal = TRUE
NRG3.is_internal = TRUE
NRG4.is_internal = TRUE
AKT1.is_internal = TRUE
AKT2.is_internal = TRUE
AKT3.is_internal = TRUE
AMOTL2.is_internal = TRUE
ARAF.is_internal = TRUE
ARHGEF1.is_internal = TRUE
ARHGEF11.is_internal = TRUE
ARHGEF12.is_internal = TRUE
ARHGEF6.is_internal = TRUE
ATF2.is_internal = TRUE
BAD.is_internal = TRUE
BCL2.is_internal = TRUE
BCL2L1.is_internal = TRUE
BRAF.is_internal = TRUE
CDC42.is_internal = TRUE
CDC42BPA.is_internal = TRUE
CDK1.is_internal = TRUE
CDC25B.is_internal = TRUE
CFL1.is_internal = TRUE
CFL2.is_internal = TRUE
CREB1.is_internal = TRUE
CTNNB1.is_internal = TRUE
CTTN.is_internal = TRUE
DEPTOR.is_internal = TRUE
EPHA2.is_internal = TRUE
EGFR.is_internal = TRUE
ERBB2.is_internal = TRUE
ERBB3.is_internal = TRUE
ERBB4.is_internal = TRUE
EIF4E.is_internal = TRUE
EIF4EBP1.is_internal = TRUE
FUS.is_internal = TRUE
GIT1.is_internal = TRUE
GNA13.is_internal = TRUE
GRB2.is_internal = TRUE
HRAS.is_internal = TRUE
ITCH.is_internal = TRUE
JUN.is_internal = TRUE
KRAS.is_internal = TRUE
LATS1.is_internal = TRUE
LATS2.is_internal = TRUE
LIMK1.is_internal = TRUE
LIMK2.is_internal = TRUE
MAP2K1.is_internal = FALSE
MAP2K2.is_internal = FALSE
MAPK1.is_internal = FALSE
MAPK3.is_internal = FALSE
MYC.is_internal = FALSE
MP.is_internal = FALSE
NFE2L2.is_internal = FALSE
NR4A3.is_internal = FALSE
NRAS.is_internal = FALSE
PAK1.is_internal = TRUE
PAK2.is_internal = TRUE
PAK3.is_internal = TRUE
PAK4.is_internal = TRUE
PDPK1.is_internal = TRUE
PI3K.is_internal = TRUE
PLCG1.is_internal = TRUE
PPP1R12A.is_internal = TRUE
PPP1R12B.is_internal = TRUE
PRKACA.is_internal = TRUE
PRKCA.is_internal = TRUE
PRKCB.is_internal = TRUE
PRKCG.is_internal = TRUE
PRKCZ.is_internal = TRUE
PTEN.is_internal = TRUE
PTK2B.is_internal = TRUE
PTPN11.is_internal = TRUE
RAC1.is_internal = TRUE
RAF1.is_internal = TRUE
RHEB.is_internal = TRUE
RHOA.is_internal = TRUE
ROCK1.is_internal = TRUE
ROCK2.is_internal = TRUE
RPS6KA1.is_internal = TRUE
SHC1.is_internal = TRUE
SIRT1.is_internal = TRUE
SNAI1.is_internal = TRUE
SPART.is_internal = TRUE
SOS1.is_internal = TRUE
SRC.is_internal = TRUE
STMN1.is_internal = TRUE
SYN1.is_internal = TRUE
TSC.is_internal = TRUE
TTL.is_internal = TRUE
WWTR1.is_internal = TRUE
WWP1.is_internal = TRUE
YES1.is_internal = TRUE
YAP1.is_internal = TRUE
mTORC2.is_internal = TRUE
mTORC1.is_internal = TRUE
FOXO.is_internal = TRUE
Tubulin.is_internal = TRUE
Microtubule_polimerization.is_internal = FALSE
Neuron_migration.is_internal = FALSE
Actin_cytoskeleton_reorganization.is_internal = TRUE
Cell_migration.is_internal = TRUE
F_actin_dynamics.is_internal = TRUE
Protein_synthesis.is_internal = TRUE
Metastasis.is_internal = FALSE
Proliferation.is_internal = TRUE
Apoptosis.is_internal = TRUE
[NRG1].istate = 0.5[1], 0.5[0]
[BAD].istate = 0.7134[1], 0.28659999999999997[0]
[SYN1].istate = 0.28876[1], 0.71124[0]
[WWTR1].istate = 0.16269[1], 0.83731[0]
[LPAR2].istate = 0.5465[1], 0.4535[0]
[ERBB3].istate = 0.54847[1], 0.45153[0]
[PRKCZ].istate = 0.31958[1], 0.68042[0]
[ROCK1].istate = 0.54862[1], 0.45138[0]
[CDC42].istate = 0.39722[1], 0.60278[0]
[ARHGEF1].istate = 0.77933[1], 0.22067000000000003[0]
[PPP1R12B].istate = 0.65877[1], 0.34123000000000003[0]
[PAK3].istate = 0.68952[1], 0.31048[0]
[ARAF].istate = 0.55538[1], 0.44462[0]
[FUS].istate = 0.41546[1], 0.5845400000000001[0]
[SIRT1].istate = 0.20086[1], 0.79914[0]
[CDC25B].istate = 0.88297[1], 0.11702999999999997[0]
[AKT2].istate = 0.47427[1], 0.52573[0]
[RHEB].istate = 0.58199[1], 0.41801[0]
[LIMK1].istate = 0.70337[1], 0.29662999999999995[0]
[GIT1].istate = 0.47051[1], 0.52949[0]
[AMOTL2].istate = 0.39729[1], 0.6027100000000001[0]
[TTL].istate = 0.69288[1], 0.30711999999999995[0]
[NFE2L2].istate = 0.47142[1], 0.52858[0]
[AKT3].istate = 0.14213[1], 0.85787[0]
[RPS6KA1].istate = 0.23321[1], 0.76679[0]
[NR4A3].istate = 0.41545[1], 0.58455[0]
[PTK2B].istate = 0.24109[1], 0.75891[0]
[WWP1].istate = 0.53645[1], 0.46355[0]
[PLCG1].istate = 0.54022[1], 0.45977999999999997[0]
[SNAI1].istate = 0.59785[1], 0.40215[0]
[PRKCG].istate = 0.67095[1], 0.32904999999999995[0]
[MAP2K2].istate = 0.74262[1], 0.25738000000000005[0]
[ARHGEF6].istate = 0.35876[1], 0.64124[0]
[LATS1].istate = 0.52997[1], 0.47002999999999995[0]
[ARHGEF11].istate = 0.44551[1], 0.5544899999999999[0]
[SPART].istate = 0.26167[1], 0.7383299999999999[0]
[KRAS].istate = 0.27156[1], 0.72844[0]
[ROCK2].istate = 0.62954[1], 0.37046[0]
[RAC1].istate = 0.59219[1], 0.40781[0]
[MYC].istate = 0.65854[1], 0.34146[0]
[YAP1].istate = 0.36007[1], 0.63993[0]
[EGF].istate = 0.39192[1], 0.60808[0]
[ERBB2].istate = 0.80086[1], 0.19913999999999998[0]
[AKT1].istate = 0.46649[1], 0.5335099999999999[0]
[EPHA2].istate = 0.87615[1], 0.12385000000000002[0]
[CDC42BPA].istate = 0.52733[1], 0.47267000000000003[0]
[EGFR].istate = 0.29759[1], 0.70241[0]
[PAK1].istate = 0.29126[1], 0.7087399999999999[0]
[LATS2].istate = 0.15868[1], 0.8413200000000001[0]
[EIF4E].istate = 0.37288[1], 0.62712[0]
[PRKCA].istate = 0.11875[1], 0.88125[0]
[DEPTOR].istate = 0.51637[1], 0.48363[0]
[BRAF].istate = 0.46374[1], 0.53626[0]
[NRG2].istate = 0.18133[1], 0.81867[0]
[SHC1].istate = 0.40007[1], 0.5999300000000001[0]
[PRKCB].istate = 0.15038[1], 0.84962[0]
[CTNNB1].istate = 0.50911[1], 0.49089000000000005[0]
[MAP2K1].istate = 0.60464[1], 0.39536000000000004[0]
[NRG4].istate = 0.33821[1], 0.66179[0]
[TACR3].istate = 0.99962[1], 0.00038000000000004697[0]
[CDK1].istate = 0.56019[1], 0.43981000000000003[0]
[BCL2L1].istate = 0.58451[1], 0.41549[0]
[BCL2].istate = 0.1306[1], 0.8694[0]
[PTEN].istate = 0.06571[1], 0.93429[0]
[CFL1].istate = 0.46567[1], 0.53433[0]
[YES1].istate = 0.29418[1], 0.70582[0]
[JUN].istate = 0.23796[1], 0.76204[0]
[ERBB4].istate = 0.31495[1], 0.6850499999999999[0]
[PTPN11].istate = 0.72812[1], 0.27188[0]
[PAK2].istate = 0.65705[1], 0.34295[0]
[F2R].istate = 0.23412[1], 0.76588[0]
[LIMK2].istate = 0.61099[1], 0.38900999999999997[0]
[NRG3].istate = 0.60528[1], 0.39471999999999996[0]
[EIF4EBP1].istate = 0.64397[1], 0.35602999999999996[0]
[ARHGEF12].istate = 0.52996[1], 0.47004[0]
[SRC].istate = 0.35117[1], 0.64883[0]
[NRAS].istate = 0.58444[1], 0.41556000000000004[0]
[mTORC2].istate = 0.1438[1], 0.8562[0]
[mTORC1].istate = 0.65412[1], 0.34587999999999997[0]
[PI3K].istate = 0.19474[1], 0.80526[0]
[TSC].istate = 0.12878[1], 0.87122[0]
```
