## Supplementary Dataset 5 for "Explainable Generative AI Uncovers a Molecular Continuum in Medulloblastoma with Implications for Rare Cancer Subtyping and Treatment Equity": MB_list4_RNA_asTransition_1339.cfg

```
$u_F2R=0.98024
$d_F2R=1.02016
$u_LPAR2=0.21633
$d_LPAR2=4.62257
$u_TACR3=0.19077
$d_TACR3=5.24191
$u_EGF=0.27955
$d_EGF=3.57718
$u_NRG1 = 1
$d_NRG1 = 1
$u_NRG2=0.28127
$d_NRG2=3.5553
$u_NRG3=0.31119
$d_NRG3=3.21347
$u_NRG4=4.21858
$d_NRG4=0.23705
$u_AKT1=0.8654
$d_AKT1=1.15554
$u_AKT2=0.42957
$d_AKT2=2.32791
$u_AKT3=0.78495
$d_AKT3=1.27397
$u_AMOTL2=2.66994
$d_AMOTL2=0.37454
$u_ARAF=16.81055
$d_ARAF=0.05949
$u_ARHGEF1=6.33043
$d_ARHGEF1=0.15797
$u_ARHGEF11=5.65233
$d_ARHGEF11=0.17692
$u_ARHGEF12=0.86612
$d_ARHGEF12=1.15457
$u_ARHGEF6=11.56922
$d_ARHGEF6=0.08644
$u_ATF2 = 1
$d_ATF2 = 1
$u_BAD=2.08238
$d_BAD=0.48022
$u_BCL2=0.59396
$d_BCL2=1.68362
$u_BCL2L1=0.17077
$d_BCL2L1=5.85583
$u_BRAF=5.67544
$d_BRAF=0.1762
$u_CDC42=0.03432
$d_CDC42=29.13753
$u_CDC42BPA=0.21121
$d_CDC42BPA=4.73462
$u_CDK1=5.9059
$d_CDK1=0.16932
$u_CDC25B=1.8166
$d_CDC25B=0.55048
$u_CFL1=3.00738
$d_CFL1=0.33252
$u_CFL2 = 1
$d_CFL2 = 1
$u_CREB1 = 1
$d_CREB1 = 1
$u_CTNNB1=1.04971
$d_CTNNB1=0.95264
$u_CTTN = 1
$d_CTTN = 1
$u_DEPTOR=0.43183
$d_DEPTOR=2.31573
$u_EPHA2=0.69638
$d_EPHA2=1.436
$u_EGFR=29.26095
$d_EGFR=0.03418
$u_ERBB2=5.14428
$d_ERBB2=0.19439
$u_ERBB3=35.76942
$d_ERBB3=0.02796
$u_ERBB4=9.76109
$d_ERBB4=0.10245
$u_EIF4E=0.32245
$d_EIF4E=3.10126
$u_EIF4EBP1=6.9271
$d_EIF4EBP1=0.14436
$u_FUS=38.65327
$d_FUS=0.02587
$u_GIT1=21.63546
$d_GIT1=0.04622
$u_GNA13 = 1
$d_GNA13 = 1
$u_GRB2 = 1
$d_GRB2 = 1
$u_HRAS = 1
$d_HRAS = 1
$u_ITCH = 1
$d_ITCH = 1
$u_JUN=1.03765
$d_JUN=0.96372
$u_KRAS=0.7616
$d_KRAS=1.31303
$u_LATS1=0.24387
$d_LATS1=4.10055
$u_LATS2=34.72441
$d_LATS2=0.0288
$u_LIMK1=0.42362
$d_LIMK1=2.36061
$u_LIMK2=11.71458
$d_LIMK2=0.08536
$u_MAP2K1=0.21006
$d_MAP2K1=4.76054
$u_MAP2K2=4.99246
$d_MAP2K2=0.2003
$u_MAPK1 = 1
$d_MAPK1 = 1
$u_MAPK3 = 1
$d_MAPK3 = 1
$u_MYC=16.52981
$d_MYC=0.0605
$u_MP = 1
$d_MP = 1
$u_NFE2L2=1.68131
$d_NFE2L2=0.59477
$u_NR4A3=10.46808
$d_NR4A3=0.09553
$u_NRAS=1.87341
$d_NRAS=0.53379
$u_PAK1=5.60555
$d_PAK1=0.17839
$u_PAK2=0.98345
$d_PAK2=1.01683
$u_PAK3=0.10306
$d_PAK3=9.70309
$u_PAK4 = 1
$d_PAK4 = 1
$u_PDPK1 = 1
$d_PDPK1 = 1
$u_PI3K=0.03899
$d_PI3K=25.6476
$u_PLCG1=0.45414
$d_PLCG1=2.20196
$u_PPP1R12A = 1
$d_PPP1R12A = 1
$u_PPP1R12B=8.53911
$d_PPP1R12B=0.11711
$u_PRKACA = 1
$d_PRKACA = 1
$u_PRKCA=3.1622
$d_PRKCA=0.31624
$u_PRKCB=0.86935
$d_PRKCB=1.15028
$u_PRKCG=0.1719
$d_PRKCG=5.81734
$u_PRKCZ=0.24582
$d_PRKCZ=4.06802
$u_PTEN=15.96708
$d_PTEN=0.06263
$u_PTK2B=25.64891
$d_PTK2B=0.03899
$u_PTPN11=0.1902
$d_PTPN11=5.25762
$u_RAC1=0.29067
$d_RAC1=3.44033
$u_RAF1 = 1
$d_RAF1 = 1
$u_RHEB=0.17665
$d_RHEB=5.66091
$u_RHOA = 1
$d_RHOA = 1
$u_ROCK1=8.2553
$d_ROCK1=0.12113
$u_ROCK2=9.2644
$d_ROCK2=0.10794
$u_RPS6KA1=19.29527
$d_RPS6KA1=0.05183
$u_SHC1=2.8997
$d_SHC1=0.34486
$u_SIRT1=0.13574
$d_SIRT1=7.36703
$u_SNAI1=11.14384
$d_SNAI1=0.08974
$u_SPART=0.37891
$d_SPART=2.63915
$u_SOS1 = 1
$d_SOS1 = 1
$u_SRC=0.38586
$d_SRC=2.59161
$u_STMN1 = 1
$d_STMN1 = 1
$u_SYN1=0.39382
$d_SYN1=2.53923
$u_TSC=0.15631
$d_TSC=6.39754
$u_TTL=0.10135
$d_TTL=9.8668
$u_WWTR1=16.68499
$d_WWTR1=0.05993
$u_WWP1=1.7627
$d_WWP1=0.56731
$u_YES1=0.52717
$d_YES1=1.89692
$u_YAP1=4.29928
$d_YAP1=0.2326
$u_mTORC2=0.10368
$d_mTORC2=9.64506
$u_mTORC1=0.19987
$d_mTORC1=5.00325
$u_FOXO = 1
$d_FOXO = 1
$u_Tubulin = 1
$d_Tubulin = 1
$u_Microtubule_polimerization = 1
$d_Microtubule_polimerization = 1
$u_Neuron_migration = 1
$d_Neuron_migration = 1
$u_Actin_cytoskeleton_reorganization = 1
$d_Actin_cytoskeleton_reorganization = 1
$u_Cell_migration = 1
$d_Cell_migration = 1
$u_F_actin_dynamics = 1
$d_F_actin_dynamics = 1
$u_Protein_synthesis = 1
$d_Protein_synthesis = 1
$u_Metastasis = 1
$d_Metastasis = 1
$u_Proliferation = 1
$d_Proliferation = 1
$u_Apoptosis = 1
$d_Apoptosis = 1
[ATF2].istate = 1 [0], 0 [1]
[CFL2].istate = 1 [0], 0 [1]
[CREB1].istate = 1 [0], 0 [1]
[CTTN].istate = 1 [0], 0 [1]
[GNA13].istate = 1 [0], 0 [1]
[GRB2].istate = 1 [0], 0 [1]
[HRAS].istate = 1 [0], 0 [1]
[ITCH].istate = 1 [0], 0 [1]
[MAPK1].istate = 1 [0], 0 [1]
[MAPK3].istate = 1 [0], 0 [1]
[MP].istate = 1 [0], 0 [1]
[PAK4].istate = 1 [0], 0 [1]
[PDPK1].istate = 1 [0], 0 [1]
[PPP1R12A].istate = 1 [0], 0 [1]
[PRKACA].istate = 1 [0], 0 [1]
[RAF1].istate = 1 [0], 0 [1]
[RHOA].istate = 1 [0], 0 [1]
[SOS1].istate = 1 [0], 0 [1]
[STMN1].istate = 1 [0], 0 [1]
[FOXO].istate = 1 [0], 0 [1]
[Tubulin].istate = 1 [0], 0 [1]
[Microtubule_polimerization].istate = 1 [0], 0 [1]
[Neuron_migration].istate = 1 [0], 0 [1]
[Actin_cytoskeleton_reorganization].istate = 1 [0], 0 [1]
[Cell_migration].istate = 1 [0], 0 [1]
[F_actin_dynamics].istate = 1 [0], 0 [1]
[Protein_synthesis].istate = 1 [0], 0 [1]
[Metastasis].istate = 1 [0], 0 [1]
[Proliferation].istate = 1 [0], 0 [1]
[Apoptosis].istate = 1 [0], 0 [1]
discrete_time = 0
use_physrandgen = FALSE
seed_pseudorandom = 100
sample_count = 10000
max_time = 60
time_tick = 0.1
thread_count = 1
statdist_traj_count = 100
statdist_cluster_threshold = 1
display_traj = 0
statdist_similarity_cache_max_size = 20000
F2R.is_internal = TRUE
LPAR2.is_internal = TRUE
TACR3.is_internal = TRUE
EGF.is_internal = TRUE
NRG1.is_internal = TRUE
NRG2.is_internal = TRUE
NRG3.is_internal = TRUE
NRG4.is_internal = TRUE
AKT1.is_internal = TRUE
AKT2.is_internal = TRUE
AKT3.is_internal = TRUE
AMOTL2.is_internal = TRUE
ARAF.is_internal = TRUE
ARHGEF1.is_internal = TRUE
ARHGEF11.is_internal = TRUE
ARHGEF12.is_internal = TRUE
ARHGEF6.is_internal = TRUE
ATF2.is_internal = TRUE
BAD.is_internal = TRUE
BCL2.is_internal = TRUE
BCL2L1.is_internal = TRUE
BRAF.is_internal = TRUE
CDC42.is_internal = TRUE
CDC42BPA.is_internal = TRUE
CDK1.is_internal = TRUE
CDC25B.is_internal = TRUE
CFL1.is_internal = TRUE
CFL2.is_internal = TRUE
CREB1.is_internal = TRUE
CTNNB1.is_internal = TRUE
CTTN.is_internal = TRUE
DEPTOR.is_internal = TRUE
EPHA2.is_internal = TRUE
EGFR.is_internal = TRUE
ERBB2.is_internal = TRUE
ERBB3.is_internal = TRUE
ERBB4.is_internal = TRUE
EIF4E.is_internal = TRUE
EIF4EBP1.is_internal = TRUE
FUS.is_internal = TRUE
GIT1.is_internal = TRUE
GNA13.is_internal = TRUE
GRB2.is_internal = TRUE
HRAS.is_internal = TRUE
ITCH.is_internal = TRUE
JUN.is_internal = TRUE
KRAS.is_internal = TRUE
LATS1.is_internal = TRUE
LATS2.is_internal = TRUE
LIMK1.is_internal = TRUE
LIMK2.is_internal = TRUE
MAP2K1.is_internal = FALSE
MAP2K2.is_internal = FALSE
MAPK1.is_internal = FALSE
MAPK3.is_internal = FALSE
MYC.is_internal = FALSE
MP.is_internal = FALSE
NFE2L2.is_internal = FALSE
NR4A3.is_internal = FALSE
NRAS.is_internal = FALSE
PAK1.is_internal = TRUE
PAK2.is_internal = TRUE
PAK3.is_internal = TRUE
PAK4.is_internal = TRUE
PDPK1.is_internal = TRUE
PI3K.is_internal = TRUE
PLCG1.is_internal = TRUE
PPP1R12A.is_internal = TRUE
PPP1R12B.is_internal = TRUE
PRKACA.is_internal = TRUE
PRKCA.is_internal = TRUE
PRKCB.is_internal = TRUE
PRKCG.is_internal = TRUE
PRKCZ.is_internal = TRUE
PTEN.is_internal = TRUE
PTK2B.is_internal = TRUE
PTPN11.is_internal = TRUE
RAC1.is_internal = TRUE
RAF1.is_internal = TRUE
RHEB.is_internal = TRUE
RHOA.is_internal = TRUE
ROCK1.is_internal = TRUE
ROCK2.is_internal = TRUE
RPS6KA1.is_internal = TRUE
SHC1.is_internal = TRUE
SIRT1.is_internal = TRUE
SNAI1.is_internal = TRUE
SPART.is_internal = TRUE
SOS1.is_internal = TRUE
SRC.is_internal = TRUE
STMN1.is_internal = TRUE
SYN1.is_internal = TRUE
TSC.is_internal = TRUE
TTL.is_internal = TRUE
WWTR1.is_internal = TRUE
WWP1.is_internal = TRUE
YES1.is_internal = TRUE
YAP1.is_internal = TRUE
mTORC2.is_internal = TRUE
mTORC1.is_internal = TRUE
FOXO.is_internal = TRUE
Tubulin.is_internal = TRUE
Microtubule_polimerization.is_internal = FALSE
Neuron_migration.is_internal = FALSE
Actin_cytoskeleton_reorganization.is_internal = TRUE
Cell_migration.is_internal = TRUE
F_actin_dynamics.is_internal = TRUE
Protein_synthesis.is_internal = TRUE
Metastasis.is_internal = FALSE
Proliferation.is_internal = TRUE
Apoptosis.is_internal = TRUE
[NRG1].istate = 0.5[1], 0.5[0]
[BAD].istate = 0.57964[1], 0.42035999999999996[0]
[SYN1].istate = 0.39882[1], 0.60118[0]
[WWTR1].istate = 0.80558[1], 0.19442000000000004[0]
[LPAR2].istate = 0.33378[1], 0.66622[0]
[ERBB3].istate = 0.88838[1], 0.11162000000000005[0]
[PRKCZ].istate = 0.34765[1], 0.65235[0]
[ROCK1].istate = 0.72918[1], 0.27081999999999995[0]
[CDC42].istate = 0.13387[1], 0.8661300000000001[0]
[ARHGEF1].istate = 0.70036[1], 0.29964[0]
[PPP1R12B].istate = 0.73285[1], 0.26715[0]
[PAK3].istate = 0.25327[1], 0.74673[0]
[ARAF].istate = 0.8064[1], 0.1936[0]
[FUS].istate = 0.8968[1], 0.10319999999999996[0]
[SIRT1].istate = 0.28318[1], 0.71682[0]
[CDC25B].istate = 0.56481[1], 0.43518999999999997[0]
[AKT2].istate = 0.40826[1], 0.5917399999999999[0]
[RHEB].istate = 0.31178[1], 0.68822[0]
[LIMK1].istate = 0.40675[1], 0.59325[0]
[GIT1].istate = 0.83379[1], 0.16620999999999997[0]
[AMOTL2].istate = 0.60663[1], 0.39337[0]
[TTL].istate = 0.25145[1], 0.74855[0]
[NFE2L2].istate = 0.55641[1], 0.44359000000000004[0]
[AKT3].istate = 0.47371[1], 0.5262899999999999[0]
[RPS6KA1].istate = 0.82136[1], 0.17864000000000002[0]
[NR4A3].istate = 0.75497[1], 0.24502999999999997[0]
[PTK2B].istate = 0.85227[1], 0.14773000000000003[0]
[WWP1].istate = 0.56154[1], 0.43845999999999996[0]
[PLCG1].istate = 0.4143[1], 0.5857[0]
[SNAI1].istate = 0.76176[1], 0.23824[0]
[PRKCG].istate = 0.30882[1], 0.69118[0]
[MAP2K2].istate = 0.67458[1], 0.32542000000000004[0]
[ARHGEF6].istate = 0.76583[1], 0.23417[0]
[LATS1].istate = 0.34679[1], 0.6532100000000001[0]
[ARHGEF11].istate = 0.68806[1], 0.31194[0]
[SPART].istate = 0.39463[1], 0.60537[0]
[KRAS].istate = 0.47043[1], 0.52957[0]
[ROCK2].istate = 0.7417[1], 0.2583[0]
[RAC1].istate = 0.36585[1], 0.63415[0]
[MYC].istate = 0.80457[1], 0.19543[0]
[YAP1].istate = 0.65835[1], 0.34165[0]
[EGF].istate = 0.36162[1], 0.63838[0]
[ERBB2].istate = 0.67783[1], 0.32216999999999996[0]
[AKT1].istate = 0.4843[1], 0.5157[0]
[EPHA2].istate = 0.46071[1], 0.53929[0]
[CDC42BPA].istate = 0.33118[1], 0.66882[0]
[EGFR].istate = 0.86657[1], 0.13343000000000005[0]
[PAK1].istate = 0.68715[1], 0.31284999999999996[0]
[LATS2].istate = 0.88516[1], 0.11484000000000005[0]
[EIF4E].istate = 0.37711[1], 0.6228899999999999[0]
[PRKCA].istate = 0.625[1], 0.375[0]
[DEPTOR].istate = 0.40883[1], 0.59117[0]
[BRAF].istate = 0.6885[1], 0.3115[0]
[NRG2].istate = 0.36228[1], 0.6377200000000001[0]
[SHC1].istate = 0.61559[1], 0.38441000000000003[0]
[PRKCB].istate = 0.4848[1], 0.5152[0]
[CTNNB1].istate = 0.50527[1], 0.49473[0]
[MAP2K1].istate = 0.33059[1], 0.6694100000000001[0]
[NRG4].istate = 0.65629[1], 0.34370999999999996[0]
[TACR3].istate = 0.32013[1], 0.67987[0]
[CDK1].istate = 0.69282[1], 0.30718[0]
[BCL2L1].istate = 0.3081[1], 0.6919[0]
[BCL2].istate = 0.44344[1], 0.5565599999999999[0]
[PTEN].istate = 0.80081[1], 0.19918999999999998[0]
[CFL1].istate = 0.61955[1], 0.38044999999999995[0]
[YES1].istate = 0.43049[1], 0.56951[0]
[JUN].istate = 0.50401[1], 0.49599000000000004[0]
[ERBB4].istate = 0.74737[1], 0.25263[0]
[PTPN11].istate = 0.3198[1], 0.6802[0]
[PAK2].istate = 0.49819[1], 0.50181[0]
[F2R].istate = 0.49783[1], 0.50217[0]
[LIMK2].istate = 0.76718[1], 0.23282000000000003[0]
[NRG3].istate = 0.37326[1], 0.6267400000000001[0]
[EIF4EBP1].istate = 0.71014[1], 0.28986[0]
[ARHGEF12].istate = 0.4844[1], 0.5156000000000001[0]
[SRC].istate = 0.39661[1], 0.60339[0]
[NRAS].istate = 0.56816[1], 0.43184[0]
[mTORC2].istate = 0.25392[1], 0.7460800000000001[0]
[mTORC1].istate = 0.32518[1], 0.67482[0]
[PI3K].istate = 0.14775[1], 0.85225[0]
[TSC].istate = 0.2985[1], 0.7015[0]
```
