## Supplementary Dataset 5 for "Explainable Generative AI Uncovers a Molecular Continuum in Medulloblastoma with Implications for Rare Cancer Subtyping and Treatment Equity": MB_list4_RNA_asTransition_1340.cfg

```
$u_F2R=12.02549
$d_F2R=0.08316
$u_LPAR2=13.10663
$d_LPAR2=0.0763
$u_TACR3=0.43622
$d_TACR3=2.29242
$u_EGF=1.21924
$d_EGF=0.82018
$u_NRG1 = 1
$d_NRG1 = 1
$u_NRG2=0.56232
$d_NRG2=1.77835
$u_NRG3=0.19233
$d_NRG3=5.1994
$u_NRG4=1.46991
$d_NRG4=0.68031
$u_AKT1=6.24861
$d_AKT1=0.16004
$u_AKT2=0.80501
$d_AKT2=1.24222
$u_AKT3=8.79419
$d_AKT3=0.11371
$u_AMOTL2=0.12432
$d_AMOTL2=8.04376
$u_ARAF=3.94552
$d_ARAF=0.25345
$u_ARHGEF1=0.56484
$d_ARHGEF1=1.77041
$u_ARHGEF11=5.11518
$d_ARHGEF11=0.1955
$u_ARHGEF12=5.86447
$d_ARHGEF12=0.17052
$u_ARHGEF6=0.52879
$d_ARHGEF6=1.89111
$u_ATF2 = 1
$d_ATF2 = 1
$u_BAD=0.25956
$d_BAD=3.85267
$u_BCL2=0.97875
$d_BCL2=1.02171
$u_BCL2L1=0.11644
$d_BCL2L1=8.58811
$u_BRAF=0.49814
$d_BRAF=2.00747
$u_CDC42=0.20205
$d_CDC42=4.94927
$u_CDC42BPA=0.19651
$d_CDC42BPA=5.0888
$u_CDK1=8.64917
$d_CDK1=0.11562
$u_CDC25B=0.07919
$d_CDC25B=12.62786
$u_CFL1=1.7862
$d_CFL1=0.55985
$u_CFL2 = 1
$d_CFL2 = 1
$u_CREB1 = 1
$d_CREB1 = 1
$u_CTNNB1=3.49737
$d_CTNNB1=0.28593
$u_CTTN = 1
$d_CTTN = 1
$u_DEPTOR=0.15578
$d_DEPTOR=6.41931
$u_EPHA2=0.28815
$d_EPHA2=3.47041
$u_EGFR=10.11245
$d_EGFR=0.09889
$u_ERBB2=0.39321
$d_ERBB2=2.54317
$u_ERBB3=0.03531
$d_ERBB3=28.32059
$u_ERBB4=0.77462
$d_ERBB4=1.29096
$u_EIF4E=1.13308
$d_EIF4E=0.88255
$u_EIF4EBP1=0.05812
$d_EIF4EBP1=17.20578
$u_FUS=28.10548
$d_FUS=0.03558
$u_GIT1=1.01066
$d_GIT1=0.98945
$u_GNA13 = 1
$d_GNA13 = 1
$u_GRB2 = 1
$d_GRB2 = 1
$u_HRAS = 1
$d_HRAS = 1
$u_ITCH = 1
$d_ITCH = 1
$u_JUN=43.88557
$d_JUN=0.02279
$u_KRAS=22.5991
$d_KRAS=0.04425
$u_LATS1=0.53974
$d_LATS1=1.85274
$u_LATS2=28.27692
$d_LATS2=0.03536
$u_LIMK1=1.04927
$d_LIMK1=0.95304
$u_LIMK2=0.1728
$d_LIMK2=5.78704
$u_MAP2K1=3.37963
$d_MAP2K1=0.29589
$u_MAP2K2=0.53066
$d_MAP2K2=1.88445
$u_MAPK1 = 1
$d_MAPK1 = 1
$u_MAPK3 = 1
$d_MAPK3 = 1
$u_MYC=4.1304
$d_MYC=0.24211
$u_MP = 1
$d_MP = 1
$u_NFE2L2=70.42593
$d_NFE2L2=0.0142
$u_NR4A3=60.00206
$d_NR4A3=0.01667
$u_NRAS=8.04863
$d_NRAS=0.12424
$u_PAK1=0.26131
$d_PAK1=3.82687
$u_PAK2=2.97792
$d_PAK2=0.3358
$u_PAK3=0.15576
$d_PAK3=6.42013
$u_PAK4 = 1
$d_PAK4 = 1
$u_PDPK1 = 1
$d_PDPK1 = 1
$u_PI3K=0.58332
$d_PI3K=1.71432
$u_PLCG1=3.09783
$d_PLCG1=0.32281
$u_PPP1R12A = 1
$d_PPP1R12A = 1
$u_PPP1R12B=8.07721
$d_PPP1R12B=0.12381
$u_PRKACA = 1
$d_PRKACA = 1
$u_PRKCA=0.24204
$d_PRKCA=4.13155
$u_PRKCB=0.25385
$d_PRKCB=3.93933
$u_PRKCG=0.14812
$d_PRKCG=6.75128
$u_PRKCZ=0.182
$d_PRKCZ=5.49451
$u_PTEN=5.85206
$d_PTEN=0.17088
$u_PTK2B=0.1992
$d_PTK2B=5.02008
$u_PTPN11=8.90034
$d_PTPN11=0.11236
$u_RAC1=38.08449
$d_RAC1=0.02626
$u_RAF1 = 1
$d_RAF1 = 1
$u_RHEB=20.19672
$d_RHEB=0.04951
$u_RHOA = 1
$d_RHOA = 1
$u_ROCK1=21.43601
$d_ROCK1=0.04665
$u_ROCK2=32.0578
$d_ROCK2=0.03119
$u_RPS6KA1=1.4665
$d_RPS6KA1=0.6819
$u_SHC1=10.92665
$d_SHC1=0.09152
$u_SIRT1=24.1643
$d_SIRT1=0.04138
$u_SNAI1=6.94348
$d_SNAI1=0.14402
$u_SPART=0.38514
$d_SPART=2.59646
$u_SOS1 = 1
$d_SOS1 = 1
$u_SRC=2.80563
$d_SRC=0.35643
$u_STMN1 = 1
$d_STMN1 = 1
$u_SYN1=0.49367
$d_SYN1=2.02564
$u_TSC=0.95241
$d_TSC=1.04997
$u_TTL=2.00033
$d_TTL=0.49992
$u_WWTR1=9.9538
$d_WWTR1=0.10046
$u_WWP1=0.13583
$d_WWP1=7.36214
$u_YES1=37.87369
$d_YES1=0.0264
$u_YAP1=16.02566
$d_YAP1=0.0624
$u_mTORC2=0.84814
$d_mTORC2=1.17905
$u_mTORC1=0.90233
$d_mTORC1=1.10824
$u_FOXO = 1
$d_FOXO = 1
$u_Tubulin = 1
$d_Tubulin = 1
$u_Microtubule_polimerization = 1
$d_Microtubule_polimerization = 1
$u_Neuron_migration = 1
$d_Neuron_migration = 1
$u_Actin_cytoskeleton_reorganization = 1
$d_Actin_cytoskeleton_reorganization = 1
$u_Cell_migration = 1
$d_Cell_migration = 1
$u_F_actin_dynamics = 1
$d_F_actin_dynamics = 1
$u_Protein_synthesis = 1
$d_Protein_synthesis = 1
$u_Metastasis = 1
$d_Metastasis = 1
$u_Proliferation = 1
$d_Proliferation = 1
$u_Apoptosis = 1
$d_Apoptosis = 1
[ATF2].istate = 1 [0], 0 [1]
[CFL2].istate = 1 [0], 0 [1]
[CREB1].istate = 1 [0], 0 [1]
[CTTN].istate = 1 [0], 0 [1]
[GNA13].istate = 1 [0], 0 [1]
[GRB2].istate = 1 [0], 0 [1]
[HRAS].istate = 1 [0], 0 [1]
[ITCH].istate = 1 [0], 0 [1]
[MAPK1].istate = 1 [0], 0 [1]
[MAPK3].istate = 1 [0], 0 [1]
[MP].istate = 1 [0], 0 [1]
[PAK4].istate = 1 [0], 0 [1]
[PDPK1].istate = 1 [0], 0 [1]
[PPP1R12A].istate = 1 [0], 0 [1]
[PRKACA].istate = 1 [0], 0 [1]
[RAF1].istate = 1 [0], 0 [1]
[RHOA].istate = 1 [0], 0 [1]
[SOS1].istate = 1 [0], 0 [1]
[STMN1].istate = 1 [0], 0 [1]
[FOXO].istate = 1 [0], 0 [1]
[Tubulin].istate = 1 [0], 0 [1]
[Microtubule_polimerization].istate = 1 [0], 0 [1]
[Neuron_migration].istate = 1 [0], 0 [1]
[Actin_cytoskeleton_reorganization].istate = 1 [0], 0 [1]
[Cell_migration].istate = 1 [0], 0 [1]
[F_actin_dynamics].istate = 1 [0], 0 [1]
[Protein_synthesis].istate = 1 [0], 0 [1]
[Metastasis].istate = 1 [0], 0 [1]
[Proliferation].istate = 1 [0], 0 [1]
[Apoptosis].istate = 1 [0], 0 [1]
discrete_time = 0
use_physrandgen = FALSE
seed_pseudorandom = 100
sample_count = 10000
max_time = 60
time_tick = 0.1
thread_count = 1
statdist_traj_count = 100
statdist_cluster_threshold = 1
display_traj = 0
statdist_similarity_cache_max_size = 20000
F2R.is_internal = TRUE
LPAR2.is_internal = TRUE
TACR3.is_internal = TRUE
EGF.is_internal = TRUE
NRG1.is_internal = TRUE
NRG2.is_internal = TRUE
NRG3.is_internal = TRUE
NRG4.is_internal = TRUE
AKT1.is_internal = TRUE
AKT2.is_internal = TRUE
AKT3.is_internal = TRUE
AMOTL2.is_internal = TRUE
ARAF.is_internal = TRUE
ARHGEF1.is_internal = TRUE
ARHGEF11.is_internal = TRUE
ARHGEF12.is_internal = TRUE
ARHGEF6.is_internal = TRUE
ATF2.is_internal = TRUE
BAD.is_internal = TRUE
BCL2.is_internal = TRUE
BCL2L1.is_internal = TRUE
BRAF.is_internal = TRUE
CDC42.is_internal = TRUE
CDC42BPA.is_internal = TRUE
CDK1.is_internal = TRUE
CDC25B.is_internal = TRUE
CFL1.is_internal = TRUE
CFL2.is_internal = TRUE
CREB1.is_internal = TRUE
CTNNB1.is_internal = TRUE
CTTN.is_internal = TRUE
DEPTOR.is_internal = TRUE
EPHA2.is_internal = TRUE
EGFR.is_internal = TRUE
ERBB2.is_internal = TRUE
ERBB3.is_internal = TRUE
ERBB4.is_internal = TRUE
EIF4E.is_internal = TRUE
EIF4EBP1.is_internal = TRUE
FUS.is_internal = TRUE
GIT1.is_internal = TRUE
GNA13.is_internal = TRUE
GRB2.is_internal = TRUE
HRAS.is_internal = TRUE
ITCH.is_internal = TRUE
JUN.is_internal = TRUE
KRAS.is_internal = TRUE
LATS1.is_internal = TRUE
LATS2.is_internal = TRUE
LIMK1.is_internal = TRUE
LIMK2.is_internal = TRUE
MAP2K1.is_internal = FALSE
MAP2K2.is_internal = FALSE
MAPK1.is_internal = FALSE
MAPK3.is_internal = FALSE
MYC.is_internal = FALSE
MP.is_internal = FALSE
NFE2L2.is_internal = FALSE
NR4A3.is_internal = FALSE
NRAS.is_internal = FALSE
PAK1.is_internal = TRUE
PAK2.is_internal = TRUE
PAK3.is_internal = TRUE
PAK4.is_internal = TRUE
PDPK1.is_internal = TRUE
PI3K.is_internal = TRUE
PLCG1.is_internal = TRUE
PPP1R12A.is_internal = TRUE
PPP1R12B.is_internal = TRUE
PRKACA.is_internal = TRUE
PRKCA.is_internal = TRUE
PRKCB.is_internal = TRUE
PRKCG.is_internal = TRUE
PRKCZ.is_internal = TRUE
PTEN.is_internal = TRUE
PTK2B.is_internal = TRUE
PTPN11.is_internal = TRUE
RAC1.is_internal = TRUE
RAF1.is_internal = TRUE
RHEB.is_internal = TRUE
RHOA.is_internal = TRUE
ROCK1.is_internal = TRUE
ROCK2.is_internal = TRUE
RPS6KA1.is_internal = TRUE
SHC1.is_internal = TRUE
SIRT1.is_internal = TRUE
SNAI1.is_internal = TRUE
SPART.is_internal = TRUE
SOS1.is_internal = TRUE
SRC.is_internal = TRUE
STMN1.is_internal = TRUE
SYN1.is_internal = TRUE
TSC.is_internal = TRUE
TTL.is_internal = TRUE
WWTR1.is_internal = TRUE
WWP1.is_internal = TRUE
YES1.is_internal = TRUE
YAP1.is_internal = TRUE
mTORC2.is_internal = TRUE
mTORC1.is_internal = TRUE
FOXO.is_internal = TRUE
Tubulin.is_internal = TRUE
Microtubule_polimerization.is_internal = FALSE
Neuron_migration.is_internal = FALSE
Actin_cytoskeleton_reorganization.is_internal = TRUE
Cell_migration.is_internal = TRUE
F_actin_dynamics.is_internal = TRUE
Protein_synthesis.is_internal = TRUE
Metastasis.is_internal = FALSE
Proliferation.is_internal = TRUE
Apoptosis.is_internal = TRUE
[NRG1].istate = 0.5[1], 0.5[0]
[BAD].istate = 0.35356[1], 0.64644[0]
[SYN1].istate = 0.42336[1], 0.57664[0]
[WWTR1].istate = 0.7495[1], 0.25049999999999994[0]
[LPAR2].istate = 0.77937[1], 0.22063[0]
[ERBB3].istate = 0.13698[1], 0.86302[0]
[PRKCZ].istate = 0.31502[1], 0.6849799999999999[0]
[ROCK1].istate = 0.83279[1], 0.16720999999999997[0]
[CDC42].istate = 0.32637[1], 0.67363[0]
[ARHGEF1].istate = 0.43798[1], 0.56202[0]
[PPP1R12B].istate = 0.72682[1], 0.27318[0]
[PAK3].istate = 0.29811[1], 0.70189[0]
[ARAF].istate = 0.64903[1], 0.35097[0]
[FUS].istate = 0.8622[1], 0.13780000000000003[0]
[SIRT1].istate = 0.84579[1], 0.15420999999999996[0]
[CDC25B].istate = 0.22467[1], 0.77533[0]
[AKT2].istate = 0.47645[1], 0.52355[0]
[RHEB].istate = 0.82632[1], 0.17367999999999995[0]
[LIMK1].istate = 0.50522[1], 0.49478[0]
[GIT1].istate = 0.50115[1], 0.49885[0]
[AMOTL2].istate = 0.27363[1], 0.72637[0]
[TTL].istate = 0.57528[1], 0.42472[0]
[NFE2L2].istate = 0.96193[1], 0.03807000000000005[0]
[AKT3].istate = 0.73605[1], 0.26395[0]
[RPS6KA1].istate = 0.54157[1], 0.45843[0]
[NR4A3].istate = 0.94454[1], 0.055459999999999954[0]
[PTK2B].istate = 0.32482[1], 0.67518[0]
[WWP1].istate = 0.28325[1], 0.71675[0]
[PLCG1].istate = 0.62276[1], 0.37724[0]
[SNAI1].istate = 0.71039[1], 0.28961000000000003[0]
[PRKCG].istate = 0.29266[1], 0.7073400000000001[0]
[MAP2K2].istate = 0.4312[1], 0.5688[0]
[ARHGEF6].istate = 0.43082[1], 0.56918[0]
[LATS1].istate = 0.43305[1], 0.5669500000000001[0]
[ARHGEF11].istate = 0.67722[1], 0.32277999999999996[0]
[SPART].istate = 0.39641[1], 0.6035900000000001[0]
[KRAS].istate = 0.83852[1], 0.16147999999999996[0]
[ROCK2].istate = 0.87648[1], 0.12351999999999996[0]
[RAC1].istate = 0.89519[1], 0.10480999999999996[0]
[MYC].istate = 0.654[1], 0.346[0]
[YAP1].istate = 0.8012[1], 0.19879999999999998[0]
[EGF].istate = 0.52152[1], 0.47848[0]
[ERBB2].istate = 0.39866[1], 0.60134[0]
[AKT1].istate = 0.69895[1], 0.30105000000000004[0]
[EPHA2].istate = 0.3649[1], 0.6351[0]
[CDC42BPA].istate = 0.32335[1], 0.67665[0]
[EGFR].istate = 0.75121[1], 0.24878999999999996[0]
[PAK1].istate = 0.35429[1], 0.64571[0]
[LATS2].istate = 0.86286[1], 0.13714000000000004[0]
[EIF4E].istate = 0.51357[1], 0.48643000000000003[0]
[PRKCA].istate = 0.34597[1], 0.65403[0]
[DEPTOR].istate = 0.29813[1], 0.70187[0]
[BRAF].istate = 0.42434[1], 0.5756600000000001[0]
[NRG2].istate = 0.43749[1], 0.5625100000000001[0]
[SHC1].istate = 0.75962[1], 0.24038000000000004[0]
[PRKCB].istate = 0.35115[1], 0.6488499999999999[0]
[CTNNB1].istate = 0.63594[1], 0.36406000000000005[0]
[MAP2K1].istate = 0.63222[1], 0.36778[0]
[NRG4].istate = 0.54182[1], 0.45818000000000003[0]
[TACR3].istate = 0.40993[1], 0.59007[0]
[CDK1].istate = 0.73424[1], 0.26576[0]
[BCL2L1].istate = 0.26652[1], 0.73348[0]
[BCL2].istate = 0.49767[1], 0.5023299999999999[0]
[PTEN].istate = 0.69183[1], 0.30817000000000005[0]
[CFL1].istate = 0.56298[1], 0.43701999999999996[0]
[YES1].istate = 0.89458[1], 0.10541999999999996[0]
[JUN].istate = 0.91058[1], 0.08942000000000005[0]
[ERBB4].istate = 0.47227[1], 0.52773[0]
[PTPN11].istate = 0.73735[1], 0.26265000000000005[0]
[PAK2].istate = 0.61848[1], 0.38151999999999997[0]
[F2R].istate = 0.77003[1], 0.22997[0]
[LIMK2].istate = 0.30939[1], 0.69061[0]
[NRG3].istate = 0.32101[1], 0.67899[0]
[EIF4EBP1].istate = 0.19109[1], 0.80891[0]
[ARHGEF12].istate = 0.69206[1], 0.30794[0]
[SRC].istate = 0.61201[1], 0.38798999999999995[0]
[NRAS].istate = 0.72643[1], 0.27357[0]
[mTORC2].istate = 0.48212[1], 0.51788[0]
[mTORC1].istate = 0.48884[1], 0.5111600000000001[0]
[PI3K].istate = 0.44148[1], 0.55852[0]
[TSC].istate = 0.49471[1], 0.50529[0]
```
