## Supplementary Dataset 5 for "Explainable Generative AI Uncovers a Molecular Continuum in Medulloblastoma with Implications for Rare Cancer Subtyping and Treatment Equity": MB_list4_RNA_asTransition_1344.cfg

```
$u_F2R=0.07742
$d_F2R=12.91656
$u_LPAR2=4.8583
$d_LPAR2=0.20583
$u_TACR3=2.23525
$d_TACR3=0.44738
$u_EGF=14.86633
$d_EGF=0.06727
$u_NRG1 = 1
$d_NRG1 = 1
$u_NRG2=2.19855
$d_NRG2=0.45485
$u_NRG3=0.37429
$d_NRG3=2.67173
$u_NRG4=0.18238
$d_NRG4=5.48306
$u_AKT1=0.32779
$d_AKT1=3.05073
$u_AKT2=6.05056
$d_AKT2=0.16527
$u_AKT3=0.77107
$d_AKT3=1.2969
$u_AMOTL2=2.8181
$d_AMOTL2=0.35485
$u_ARAF=2.17054
$d_ARAF=0.46071
$u_ARHGEF1=1.29457
$d_ARHGEF1=0.77246
$u_ARHGEF11=13.42623
$d_ARHGEF11=0.07448
$u_ARHGEF12=2.70225
$d_ARHGEF12=0.37006
$u_ARHGEF6=0.07223
$d_ARHGEF6=13.84466
$u_ATF2 = 1
$d_ATF2 = 1
$u_BAD=17.72668
$d_BAD=0.05641
$u_BCL2=0.44783
$d_BCL2=2.23299
$u_BCL2L1=10.00832
$d_BCL2L1=0.09992
$u_BRAF=0.63758
$d_BRAF=1.56843
$u_CDC42=0.23483
$d_CDC42=4.2584
$u_CDC42BPA=8.90409
$d_CDC42BPA=0.11231
$u_CDK1=0.18585
$d_CDK1=5.38068
$u_CDC25B=0.08324
$d_CDC25B=12.01346
$u_CFL1=5.95637
$d_CFL1=0.16789
$u_CFL2 = 1
$d_CFL2 = 1
$u_CREB1 = 1
$d_CREB1 = 1
$u_CTNNB1=0.13024
$d_CTNNB1=7.67813
$u_CTTN = 1
$d_CTTN = 1
$u_DEPTOR=2.33346
$d_DEPTOR=0.42855
$u_EPHA2=2.08008
$d_EPHA2=0.48075
$u_EGFR=0.35747
$d_EGFR=2.79744
$u_ERBB2=0.35994
$d_ERBB2=2.77824
$u_ERBB3=1.18651
$d_ERBB3=0.84281
$u_ERBB4=3.77426
$d_ERBB4=0.26495
$u_EIF4E=0.2353
$d_EIF4E=4.24989
$u_EIF4EBP1=0.29528
$d_EIF4EBP1=3.38662
$u_FUS=3.15012
$d_FUS=0.31745
$u_GIT1=0.1459
$d_GIT1=6.85401
$u_GNA13 = 1
$d_GNA13 = 1
$u_GRB2 = 1
$d_GRB2 = 1
$u_HRAS = 1
$d_HRAS = 1
$u_ITCH = 1
$d_ITCH = 1
$u_JUN=0.49263
$d_JUN=2.02992
$u_KRAS=0.92634
$d_KRAS=1.07952
$u_LATS1=0.57205
$d_LATS1=1.7481
$u_LATS2=1.41235
$d_LATS2=0.70804
$u_LIMK1=1.47005
$d_LIMK1=0.68025
$u_LIMK2=0.7918
$d_LIMK2=1.26295
$u_MAP2K1=0.16011
$d_MAP2K1=6.24571
$u_MAP2K2=5.3911
$d_MAP2K2=0.18549
$u_MAPK1 = 1
$d_MAPK1 = 1
$u_MAPK3 = 1
$d_MAPK3 = 1
$u_MYC=18.80103
$d_MYC=0.05319
$u_MP = 1
$d_MP = 1
$u_NFE2L2=0.27262
$d_NFE2L2=3.66811
$u_NR4A3=22.40375
$d_NR4A3=0.04464
$u_NRAS=0.22972
$d_NRAS=4.35313
$u_PAK1=8.48435
$d_PAK1=0.11786
$u_PAK2=0.21061
$d_PAK2=4.74811
$u_PAK3=0.50908
$d_PAK3=1.96433
$u_PAK4 = 1
$d_PAK4 = 1
$u_PDPK1 = 1
$d_PDPK1 = 1
$u_PI3K=0.29476
$d_PI3K=3.39259
$u_PLCG1=6.24785
$d_PLCG1=0.16006
$u_PPP1R12A = 1
$d_PPP1R12A = 1
$u_PPP1R12B=0.76996
$d_PPP1R12B=1.29877
$u_PRKACA = 1
$d_PRKACA = 1
$u_PRKCA=0.06917
$d_PRKCA=14.45713
$u_PRKCB=5.41092
$d_PRKCB=0.18481
$u_PRKCG=1.15899
$d_PRKCG=0.86282
$u_PRKCZ=0.3928
$d_PRKCZ=2.54582
$u_PTEN=0.84961
$d_PTEN=1.17701
$u_PTK2B=1.71522
$d_PTK2B=0.58302
$u_PTPN11=0.32535
$d_PTPN11=3.07361
$u_RAC1=3.94317
$d_RAC1=0.2536
$u_RAF1 = 1
$d_RAF1 = 1
$u_RHEB=0.47797
$d_RHEB=2.09218
$u_RHOA = 1
$d_RHOA = 1
$u_ROCK1=0.09689
$d_ROCK1=10.32098
$u_ROCK2=0.85329
$d_ROCK2=1.17193
$u_RPS6KA1=8.71495
$d_RPS6KA1=0.11475
$u_SHC1=0.8188
$d_SHC1=1.2213
$u_SIRT1=0.46854
$d_SIRT1=2.13429
$u_SNAI1=0.70795
$d_SNAI1=1.41253
$u_SPART=1.02439
$d_SPART=0.97619
$u_SOS1 = 1
$d_SOS1 = 1
$u_SRC=5.17816
$d_SRC=0.19312
$u_STMN1 = 1
$d_STMN1 = 1
$u_SYN1=1.88042
$d_SYN1=0.5318
$u_TSC=0.08066
$d_TSC=12.39772
$u_TTL=1.26548
$d_TTL=0.79021
$u_WWTR1=0.07105
$d_WWTR1=14.0746
$u_WWP1=0.24997
$d_WWP1=4.00048
$u_YES1=0.08891
$d_YES1=11.24733
$u_YAP1=0.16506
$d_YAP1=6.0584
$u_mTORC2=0.09604
$d_mTORC2=10.41233
$u_mTORC1=0.17712
$d_mTORC1=5.64589
$u_FOXO = 1
$d_FOXO = 1
$u_Tubulin = 1
$d_Tubulin = 1
$u_Microtubule_polimerization = 1
$d_Microtubule_polimerization = 1
$u_Neuron_migration = 1
$d_Neuron_migration = 1
$u_Actin_cytoskeleton_reorganization = 1
$d_Actin_cytoskeleton_reorganization = 1
$u_Cell_migration = 1
$d_Cell_migration = 1
$u_F_actin_dynamics = 1
$d_F_actin_dynamics = 1
$u_Protein_synthesis = 1
$d_Protein_synthesis = 1
$u_Metastasis = 1
$d_Metastasis = 1
$u_Proliferation = 1
$d_Proliferation = 1
$u_Apoptosis = 1
$d_Apoptosis = 1
[ATF2].istate = 1 [0], 0 [1]
[CFL2].istate = 1 [0], 0 [1]
[CREB1].istate = 1 [0], 0 [1]
[CTTN].istate = 1 [0], 0 [1]
[GNA13].istate = 1 [0], 0 [1]
[GRB2].istate = 1 [0], 0 [1]
[HRAS].istate = 1 [0], 0 [1]
[ITCH].istate = 1 [0], 0 [1]
[MAPK1].istate = 1 [0], 0 [1]
[MAPK3].istate = 1 [0], 0 [1]
[MP].istate = 1 [0], 0 [1]
[PAK4].istate = 1 [0], 0 [1]
[PDPK1].istate = 1 [0], 0 [1]
[PPP1R12A].istate = 1 [0], 0 [1]
[PRKACA].istate = 1 [0], 0 [1]
[RAF1].istate = 1 [0], 0 [1]
[RHOA].istate = 1 [0], 0 [1]
[SOS1].istate = 1 [0], 0 [1]
[STMN1].istate = 1 [0], 0 [1]
[FOXO].istate = 1 [0], 0 [1]
[Tubulin].istate = 1 [0], 0 [1]
[Microtubule_polimerization].istate = 1 [0], 0 [1]
[Neuron_migration].istate = 1 [0], 0 [1]
[Actin_cytoskeleton_reorganization].istate = 1 [0], 0 [1]
[Cell_migration].istate = 1 [0], 0 [1]
[F_actin_dynamics].istate = 1 [0], 0 [1]
[Protein_synthesis].istate = 1 [0], 0 [1]
[Metastasis].istate = 1 [0], 0 [1]
[Proliferation].istate = 1 [0], 0 [1]
[Apoptosis].istate = 1 [0], 0 [1]
discrete_time = 0
use_physrandgen = FALSE
seed_pseudorandom = 100
sample_count = 10000
max_time = 60
time_tick = 0.1
thread_count = 1
statdist_traj_count = 100
statdist_cluster_threshold = 1
display_traj = 0
statdist_similarity_cache_max_size = 20000
F2R.is_internal = TRUE
LPAR2.is_internal = TRUE
TACR3.is_internal = TRUE
EGF.is_internal = TRUE
NRG1.is_internal = TRUE
NRG2.is_internal = TRUE
NRG3.is_internal = TRUE
NRG4.is_internal = TRUE
AKT1.is_internal = TRUE
AKT2.is_internal = TRUE
AKT3.is_internal = TRUE
AMOTL2.is_internal = TRUE
ARAF.is_internal = TRUE
ARHGEF1.is_internal = TRUE
ARHGEF11.is_internal = TRUE
ARHGEF12.is_internal = TRUE
ARHGEF6.is_internal = TRUE
ATF2.is_internal = TRUE
BAD.is_internal = TRUE
BCL2.is_internal = TRUE
BCL2L1.is_internal = TRUE
BRAF.is_internal = TRUE
CDC42.is_internal = TRUE
CDC42BPA.is_internal = TRUE
CDK1.is_internal = TRUE
CDC25B.is_internal = TRUE
CFL1.is_internal = TRUE
CFL2.is_internal = TRUE
CREB1.is_internal = TRUE
CTNNB1.is_internal = TRUE
CTTN.is_internal = TRUE
DEPTOR.is_internal = TRUE
EPHA2.is_internal = TRUE
EGFR.is_internal = TRUE
ERBB2.is_internal = TRUE
ERBB3.is_internal = TRUE
ERBB4.is_internal = TRUE
EIF4E.is_internal = TRUE
EIF4EBP1.is_internal = TRUE
FUS.is_internal = TRUE
GIT1.is_internal = TRUE
GNA13.is_internal = TRUE
GRB2.is_internal = TRUE
HRAS.is_internal = TRUE
ITCH.is_internal = TRUE
JUN.is_internal = TRUE
KRAS.is_internal = TRUE
LATS1.is_internal = TRUE
LATS2.is_internal = TRUE
LIMK1.is_internal = TRUE
LIMK2.is_internal = TRUE
MAP2K1.is_internal = FALSE
MAP2K2.is_internal = FALSE
MAPK1.is_internal = FALSE
MAPK3.is_internal = FALSE
MYC.is_internal = FALSE
MP.is_internal = FALSE
NFE2L2.is_internal = FALSE
NR4A3.is_internal = FALSE
NRAS.is_internal = FALSE
PAK1.is_internal = TRUE
PAK2.is_internal = TRUE
PAK3.is_internal = TRUE
PAK4.is_internal = TRUE
PDPK1.is_internal = TRUE
PI3K.is_internal = TRUE
PLCG1.is_internal = TRUE
PPP1R12A.is_internal = TRUE
PPP1R12B.is_internal = TRUE
PRKACA.is_internal = TRUE
PRKCA.is_internal = TRUE
PRKCB.is_internal = TRUE
PRKCG.is_internal = TRUE
PRKCZ.is_internal = TRUE
PTEN.is_internal = TRUE
PTK2B.is_internal = TRUE
PTPN11.is_internal = TRUE
RAC1.is_internal = TRUE
RAF1.is_internal = TRUE
RHEB.is_internal = TRUE
RHOA.is_internal = TRUE
ROCK1.is_internal = TRUE
ROCK2.is_internal = TRUE
RPS6KA1.is_internal = TRUE
SHC1.is_internal = TRUE
SIRT1.is_internal = TRUE
SNAI1.is_internal = TRUE
SPART.is_internal = TRUE
SOS1.is_internal = TRUE
SRC.is_internal = TRUE
STMN1.is_internal = TRUE
SYN1.is_internal = TRUE
TSC.is_internal = TRUE
TTL.is_internal = TRUE
WWTR1.is_internal = TRUE
WWP1.is_internal = TRUE
YES1.is_internal = TRUE
YAP1.is_internal = TRUE
mTORC2.is_internal = TRUE
mTORC1.is_internal = TRUE
FOXO.is_internal = TRUE
Tubulin.is_internal = TRUE
Microtubule_polimerization.is_internal = FALSE
Neuron_migration.is_internal = FALSE
Actin_cytoskeleton_reorganization.is_internal = TRUE
Cell_migration.is_internal = TRUE
F_actin_dynamics.is_internal = TRUE
Protein_synthesis.is_internal = TRUE
Metastasis.is_internal = FALSE
Proliferation.is_internal = TRUE
Apoptosis.is_internal = TRUE
[NRG1].istate = 0.5[1], 0.5[0]
[BAD].istate = 0.81216[1], 0.18784[0]
[SYN1].istate = 0.56856[1], 0.43144000000000005[0]
[WWTR1].istate = 0.2129[1], 0.7871[0]
[LPAR2].istate = 0.67162[1], 0.32838[0]
[ERBB3].istate = 0.51857[1], 0.48143[0]
[PRKCZ].istate = 0.39854[1], 0.60146[0]
[ROCK1].istate = 0.24657[1], 0.75343[0]
[CDC42].istate = 0.34269[1], 0.6573100000000001[0]
[ARHGEF1].istate = 0.52803[1], 0.47197[0]
[PPP1R12B].istate = 0.47162[1], 0.5283800000000001[0]
[PAK3].istate = 0.4267[1], 0.5732999999999999[0]
[ARAF].istate = 0.58414[1], 0.41586[0]
[FUS].istate = 0.62458[1], 0.37542[0]
[SIRT1].istate = 0.41769[1], 0.58231[0]
[CDC25B].istate = 0.23009[1], 0.76991[0]
[AKT2].istate = 0.69545[1], 0.30455[0]
[RHEB].istate = 0.41985[1], 0.5801499999999999[0]
[LIMK1].istate = 0.54183[1], 0.45816999999999997[0]
[GIT1].istate = 0.29101[1], 0.70899[0]
[AMOTL2].istate = 0.61249[1], 0.38751[0]
[TTL].istate = 0.52556[1], 0.47444[0]
[NFE2L2].istate = 0.35889[1], 0.6411100000000001[0]
[AKT3].istate = 0.47177[1], 0.52823[0]
[RPS6KA1].istate = 0.73507[1], 0.26493[0]
[NR4A3].istate = 0.83758[1], 0.16242[0]
[PTK2B].istate = 0.55858[1], 0.44142000000000003[0]
[WWP1].istate = 0.34947[1], 0.65053[0]
[PLCG1].istate = 0.69893[1], 0.30106999999999995[0]
[SNAI1].istate = 0.4625[1], 0.5375[0]
[PRKCG].istate = 0.51602[1], 0.48397999999999997[0]
[MAP2K2].istate = 0.68292[1], 0.31708000000000003[0]
[ARHGEF6].istate = 0.21468[1], 0.78532[0]
[LATS1].istate = 0.43936[1], 0.56064[0]
[ARHGEF11].istate = 0.78199[1], 0.21801000000000004[0]
[SPART].istate = 0.50262[1], 0.49738000000000004[0]
[KRAS].istate = 0.49169[1], 0.50831[0]
[ROCK2].istate = 0.48277[1], 0.5172300000000001[0]
[RAC1].istate = 0.64896[1], 0.35104[0]
[MYC].istate = 0.81855[1], 0.18145[0]
[YAP1].istate = 0.30441[1], 0.6955899999999999[0]
[EGF].istate = 0.79305[1], 0.20694999999999997[0]
[ERBB2].istate = 0.38906[1], 0.61094[0]
[AKT1].istate = 0.3789[1], 0.6211[0]
[EPHA2].istate = 0.57952[1], 0.42047999999999996[0]
[CDC42BPA].istate = 0.7374[1], 0.26259999999999994[0]
[EGFR].istate = 0.38831[1], 0.6116900000000001[0]
[PAK1].istate = 0.73215[1], 0.26785000000000003[0]
[LATS2].istate = 0.53749[1], 0.46251[0]
[EIF4E].istate = 0.3429[1], 0.6571[0]
[PRKCA].istate = 0.20999[1], 0.79001[0]
[DEPTOR].istate = 0.592[1], 0.40800000000000003[0]
[BRAF].istate = 0.45113[1], 0.54887[0]
[NRG2].istate = 0.58553[1], 0.41447[0]
[SHC1].istate = 0.47829[1], 0.52171[0]
[PRKCB].istate = 0.68332[1], 0.31667999999999996[0]
[CTNNB1].istate = 0.27869[1], 0.72131[0]
[MAP2K1].istate = 0.3011[1], 0.6989000000000001[0]
[NRG4].istate = 0.31525[1], 0.68475[0]
[TACR3].istate = 0.58733[1], 0.41267[0]
[CDK1].istate = 0.31729[1], 0.6827099999999999[0]
[BCL2L1].istate = 0.75009[1], 0.24990999999999997[0]
[BCL2].istate = 0.41278[1], 0.5872200000000001[0]
[PTEN].istate = 0.48231[1], 0.51769[0]
[CFL1].istate = 0.69375[1], 0.30625[0]
[YES1].istate = 0.23723[1], 0.76277[0]
[JUN].istate = 0.42313[1], 0.57687[0]
[ERBB4].istate = 0.64421[1], 0.35579000000000005[0]
[PTPN11].istate = 0.37809[1], 0.62191[0]
[PAK2].istate = 0.33087[1], 0.66913[0]
[F2R].istate = 0.22221[1], 0.77779[0]
[LIMK2].istate = 0.47465[1], 0.52535[0]
[NRG3].istate = 0.3933[1], 0.6067[0]
[EIF4EBP1].istate = 0.36756[1], 0.63244[0]
[ARHGEF12].istate = 0.60793[1], 0.39207000000000003[0]
[SRC].istate = 0.67854[1], 0.32145999999999997[0]
[NRAS].istate = 0.3403[1], 0.6597[0]
[mTORC2].istate = 0.24562[1], 0.75438[0]
[mTORC1].istate = 0.31206[1], 0.68794[0]
[PI3K].istate = 0.36737[1], 0.63263[0]
[TSC].istate = 0.22666[1], 0.77334[0]
```
