## Supplementary Dataset 5 for "Explainable Generative AI Uncovers a Molecular Continuum in Medulloblastoma with Implications for Rare Cancer Subtyping and Treatment Equity": MB_list4_RNA_asTransition_1348.cfg

```
$u_F2R=1.63337
$d_F2R=0.61223
$u_LPAR2=1.88144
$d_LPAR2=0.53151
$u_TACR3=71.39199
$d_TACR3=0.01401
$u_EGF=0.77197
$d_EGF=1.29539
$u_NRG1 = 1
$d_NRG1 = 1
$u_NRG2=0.36067
$d_NRG2=2.77262
$u_NRG3=1.95471
$d_NRG3=0.51158
$u_NRG4=0.16014
$d_NRG4=6.24454
$u_AKT1=12.54726
$d_AKT1=0.0797
$u_AKT2=0.13935
$d_AKT2=7.17618
$u_AKT3=1.48201
$d_AKT3=0.67476
$u_AMOTL2=1.47677
$d_AMOTL2=0.67715
$u_ARAF=1.98882
$d_ARAF=0.50281
$u_ARHGEF1=0.33658
$d_ARHGEF1=2.97106
$u_ARHGEF11=0.49847
$d_ARHGEF11=2.00614
$u_ARHGEF12=0.18284
$d_ARHGEF12=5.46926
$u_ARHGEF6=6.68716
$d_ARHGEF6=0.14954
$u_ATF2 = 1
$d_ATF2 = 1
$u_BAD=9.56546
$d_BAD=0.10454
$u_BCL2=0.04541
$d_BCL2=22.02158
$u_BCL2L1=20.7603
$d_BCL2L1=0.04817
$u_BRAF=1.87093
$d_BRAF=0.53449
$u_CDC42=1.38505
$d_CDC42=0.722
$u_CDC42BPA=0.55225
$d_CDC42BPA=1.81077
$u_CDK1=1.58189
$d_CDK1=0.63216
$u_CDC25B=0.23179
$d_CDC25B=4.31425
$u_CFL1=0.22875
$d_CFL1=4.37158
$u_CFL2 = 1
$d_CFL2 = 1
$u_CREB1 = 1
$d_CREB1 = 1
$u_CTNNB1=0.13962
$d_CTNNB1=7.1623
$u_CTTN = 1
$d_CTTN = 1
$u_DEPTOR=1.0207
$d_DEPTOR=0.97972
$u_EPHA2=8.71877
$d_EPHA2=0.1147
$u_EGFR=0.18048
$d_EGFR=5.54078
$u_ERBB2=0.68597
$d_ERBB2=1.45779
$u_ERBB3=0.18956
$d_ERBB3=5.27537
$u_ERBB4=0.5719
$d_ERBB4=1.74856
$u_EIF4E=11.47973
$d_EIF4E=0.08711
$u_EIF4EBP1=3.90361
$d_EIF4EBP1=0.25617
$u_FUS=13.37406
$d_FUS=0.07477
$u_GIT1=0.0722
$d_GIT1=13.85042
$u_GNA13 = 1
$d_GNA13 = 1
$u_GRB2 = 1
$d_GRB2 = 1
$u_HRAS = 1
$d_HRAS = 1
$u_ITCH = 1
$d_ITCH = 1
$u_JUN=1.18291
$d_JUN=0.84537
$u_KRAS=1.02458
$d_KRAS=0.97601
$u_LATS1=0.68422
$d_LATS1=1.46152
$u_LATS2=0.60359
$d_LATS2=1.65675
$u_LIMK1=0.60881
$d_LIMK1=1.64255
$u_LIMK2=1.94257
$d_LIMK2=0.51478
$u_MAP2K1=0.42474
$d_MAP2K1=2.35438
$u_MAP2K2=0.29425
$d_MAP2K2=3.39847
$u_MAPK1 = 1
$d_MAPK1 = 1
$u_MAPK3 = 1
$d_MAPK3 = 1
$u_MYC=10.58403
$d_MYC=0.09448
$u_MP = 1
$d_MP = 1
$u_NFE2L2=12.90519
$d_NFE2L2=0.07749
$u_NR4A3=0.39589
$d_NR4A3=2.52595
$u_NRAS=13.87331
$d_NRAS=0.07208
$u_PAK1=1.3775
$d_PAK1=0.72595
$u_PAK2=0.68614
$d_PAK2=1.45743
$u_PAK3=0.53141
$d_PAK3=1.88179
$u_PAK4 = 1
$d_PAK4 = 1
$u_PDPK1 = 1
$d_PDPK1 = 1
$u_PI3K=0.20717
$d_PI3K=4.82695
$u_PLCG1=0.89856
$d_PLCG1=1.11289
$u_PPP1R12A = 1
$d_PPP1R12A = 1
$u_PPP1R12B=0.32997
$d_PPP1R12B=3.03058
$u_PRKACA = 1
$d_PRKACA = 1
$u_PRKCA=0.34436
$d_PRKCA=2.90394
$u_PRKCB=0.18952
$d_PRKCB=5.27649
$u_PRKCG=0.68295
$d_PRKCG=1.46424
$u_PRKCZ=0.17675
$d_PRKCZ=5.65771
$u_PTEN=0.96282
$d_PTEN=1.03862
$u_PTK2B=2.22266
$d_PTK2B=0.44991
$u_PTPN11=0.45722
$d_PTPN11=2.18713
$u_RAC1=0.20685
$d_RAC1=4.83442
$u_RAF1 = 1
$d_RAF1 = 1
$u_RHEB=2.10422
$d_RHEB=0.47524
$u_RHOA = 1
$d_RHOA = 1
$u_ROCK1=0.06646
$d_ROCK1=15.04664
$u_ROCK2=0.11101
$d_ROCK2=9.0082
$u_RPS6KA1=0.91949
$d_RPS6KA1=1.08756
$u_SHC1=0.49433
$d_SHC1=2.02294
$u_SIRT1=0.26698
$d_SIRT1=3.7456
$u_SNAI1=8.60268
$d_SNAI1=0.11624
$u_SPART=0.04
$d_SPART=25.0
$u_SOS1 = 1
$d_SOS1 = 1
$u_SRC=0.55522
$d_SRC=1.80109
$u_STMN1 = 1
$d_STMN1 = 1
$u_SYN1=0.16612
$d_SYN1=6.01974
$u_TSC=0.41086
$d_TSC=2.43392
$u_TTL=1.77287
$d_TTL=0.56406
$u_WWTR1=0.60809
$d_WWTR1=1.64449
$u_WWP1=0.52807
$d_WWP1=1.89369
$u_YES1=0.95736
$d_YES1=1.04454
$u_YAP1=0.35105
$d_YAP1=2.8486
$u_mTORC2=0.20089
$d_mTORC2=4.97785
$u_mTORC1=0.07977
$d_mTORC1=12.53604
$u_FOXO = 1
$d_FOXO = 1
$u_Tubulin = 1
$d_Tubulin = 1
$u_Microtubule_polimerization = 1
$d_Microtubule_polimerization = 1
$u_Neuron_migration = 1
$d_Neuron_migration = 1
$u_Actin_cytoskeleton_reorganization = 1
$d_Actin_cytoskeleton_reorganization = 1
$u_Cell_migration = 1
$d_Cell_migration = 1
$u_F_actin_dynamics = 1
$d_F_actin_dynamics = 1
$u_Protein_synthesis = 1
$d_Protein_synthesis = 1
$u_Metastasis = 1
$d_Metastasis = 1
$u_Proliferation = 1
$d_Proliferation = 1
$u_Apoptosis = 1
$d_Apoptosis = 1
[ATF2].istate = 1 [0], 0 [1]
[CFL2].istate = 1 [0], 0 [1]
[CREB1].istate = 1 [0], 0 [1]
[CTTN].istate = 1 [0], 0 [1]
[GNA13].istate = 1 [0], 0 [1]
[GRB2].istate = 1 [0], 0 [1]
[HRAS].istate = 1 [0], 0 [1]
[ITCH].istate = 1 [0], 0 [1]
[MAPK1].istate = 1 [0], 0 [1]
[MAPK3].istate = 1 [0], 0 [1]
[MP].istate = 1 [0], 0 [1]
[PAK4].istate = 1 [0], 0 [1]
[PDPK1].istate = 1 [0], 0 [1]
[PPP1R12A].istate = 1 [0], 0 [1]
[PRKACA].istate = 1 [0], 0 [1]
[RAF1].istate = 1 [0], 0 [1]
[RHOA].istate = 1 [0], 0 [1]
[SOS1].istate = 1 [0], 0 [1]
[STMN1].istate = 1 [0], 0 [1]
[FOXO].istate = 1 [0], 0 [1]
[Tubulin].istate = 1 [0], 0 [1]
[Microtubule_polimerization].istate = 1 [0], 0 [1]
[Neuron_migration].istate = 1 [0], 0 [1]
[Actin_cytoskeleton_reorganization].istate = 1 [0], 0 [1]
[Cell_migration].istate = 1 [0], 0 [1]
[F_actin_dynamics].istate = 1 [0], 0 [1]
[Protein_synthesis].istate = 1 [0], 0 [1]
[Metastasis].istate = 1 [0], 0 [1]
[Proliferation].istate = 1 [0], 0 [1]
[Apoptosis].istate = 1 [0], 0 [1]
discrete_time = 0
use_physrandgen = FALSE
seed_pseudorandom = 100
sample_count = 10000
max_time = 60
time_tick = 0.1
thread_count = 1
statdist_traj_count = 100
statdist_cluster_threshold = 1
display_traj = 0
statdist_similarity_cache_max_size = 20000
F2R.is_internal = TRUE
LPAR2.is_internal = TRUE
TACR3.is_internal = TRUE
EGF.is_internal = TRUE
NRG1.is_internal = TRUE
NRG2.is_internal = TRUE
NRG3.is_internal = TRUE
NRG4.is_internal = TRUE
AKT1.is_internal = TRUE
AKT2.is_internal = TRUE
AKT3.is_internal = TRUE
AMOTL2.is_internal = TRUE
ARAF.is_internal = TRUE
ARHGEF1.is_internal = TRUE
ARHGEF11.is_internal = TRUE
ARHGEF12.is_internal = TRUE
ARHGEF6.is_internal = TRUE
ATF2.is_internal = TRUE
BAD.is_internal = TRUE
BCL2.is_internal = TRUE
BCL2L1.is_internal = TRUE
BRAF.is_internal = TRUE
CDC42.is_internal = TRUE
CDC42BPA.is_internal = TRUE
CDK1.is_internal = TRUE
CDC25B.is_internal = TRUE
CFL1.is_internal = TRUE
CFL2.is_internal = TRUE
CREB1.is_internal = TRUE
CTNNB1.is_internal = TRUE
CTTN.is_internal = TRUE
DEPTOR.is_internal = TRUE
EPHA2.is_internal = TRUE
EGFR.is_internal = TRUE
ERBB2.is_internal = TRUE
ERBB3.is_internal = TRUE
ERBB4.is_internal = TRUE
EIF4E.is_internal = TRUE
EIF4EBP1.is_internal = TRUE
FUS.is_internal = TRUE
GIT1.is_internal = TRUE
GNA13.is_internal = TRUE
GRB2.is_internal = TRUE
HRAS.is_internal = TRUE
ITCH.is_internal = TRUE
JUN.is_internal = TRUE
KRAS.is_internal = TRUE
LATS1.is_internal = TRUE
LATS2.is_internal = TRUE
LIMK1.is_internal = TRUE
LIMK2.is_internal = TRUE
MAP2K1.is_internal = FALSE
MAP2K2.is_internal = FALSE
MAPK1.is_internal = FALSE
MAPK3.is_internal = FALSE
MYC.is_internal = FALSE
MP.is_internal = FALSE
NFE2L2.is_internal = FALSE
NR4A3.is_internal = FALSE
NRAS.is_internal = FALSE
PAK1.is_internal = TRUE
PAK2.is_internal = TRUE
PAK3.is_internal = TRUE
PAK4.is_internal = TRUE
PDPK1.is_internal = TRUE
PI3K.is_internal = TRUE
PLCG1.is_internal = TRUE
PPP1R12A.is_internal = TRUE
PPP1R12B.is_internal = TRUE
PRKACA.is_internal = TRUE
PRKCA.is_internal = TRUE
PRKCB.is_internal = TRUE
PRKCG.is_internal = TRUE
PRKCZ.is_internal = TRUE
PTEN.is_internal = TRUE
PTK2B.is_internal = TRUE
PTPN11.is_internal = TRUE
RAC1.is_internal = TRUE
RAF1.is_internal = TRUE
RHEB.is_internal = TRUE
RHOA.is_internal = TRUE
ROCK1.is_internal = TRUE
ROCK2.is_internal = TRUE
RPS6KA1.is_internal = TRUE
SHC1.is_internal = TRUE
SIRT1.is_internal = TRUE
SNAI1.is_internal = TRUE
SPART.is_internal = TRUE
SOS1.is_internal = TRUE
SRC.is_internal = TRUE
STMN1.is_internal = TRUE
SYN1.is_internal = TRUE
TSC.is_internal = TRUE
TTL.is_internal = TRUE
WWTR1.is_internal = TRUE
WWP1.is_internal = TRUE
YES1.is_internal = TRUE
YAP1.is_internal = TRUE
mTORC2.is_internal = TRUE
mTORC1.is_internal = TRUE
FOXO.is_internal = TRUE
Tubulin.is_internal = TRUE
Microtubule_polimerization.is_internal = FALSE
Neuron_migration.is_internal = FALSE
Actin_cytoskeleton_reorganization.is_internal = TRUE
Cell_migration.is_internal = TRUE
F_actin_dynamics.is_internal = TRUE
Protein_synthesis.is_internal = TRUE
Metastasis.is_internal = FALSE
Proliferation.is_internal = TRUE
Apoptosis.is_internal = TRUE
[NRG1].istate = 0.5[1], 0.5[0]
[BAD].istate = 0.74518[1], 0.25482000000000005[0]
[SYN1].istate = 0.3051[1], 0.6949000000000001[0]
[WWTR1].istate = 0.44599[1], 0.55401[0]
[LPAR2].istate = 0.56862[1], 0.43138[0]
[ERBB3].istate = 0.31944[1], 0.68056[0]
[PRKCZ].istate = 0.31184[1], 0.68816[0]
[ROCK1].istate = 0.20565[1], 0.79435[0]
[CDC42].istate = 0.53537[1], 0.46463[0]
[ARHGEF1].istate = 0.38177[1], 0.6182300000000001[0]
[PPP1R12B].istate = 0.37962[1], 0.6203799999999999[0]
[PAK3].istate = 0.43136[1], 0.56864[0]
[ARAF].istate = 0.57465[1], 0.42535[0]
[FUS].istate = 0.78157[1], 0.21843[0]
[SIRT1].istate = 0.35662[1], 0.6433800000000001[0]
[CDC25B].istate = 0.34128[1], 0.65872[0]
[AKT2].istate = 0.28603[1], 0.71397[0]
[RHEB].istate = 0.58077[1], 0.41923[0]
[LIMK1].istate = 0.44612[1], 0.5538799999999999[0]
[GIT1].istate = 0.21464[1], 0.7853600000000001[0]
[AMOTL2].istate = 0.54233[1], 0.45767[0]
[TTL].istate = 0.56217[1], 0.43783000000000005[0]
[NFE2L2].istate = 0.77769[1], 0.22231[0]
[AKT3].istate = 0.54271[1], 0.45729[0]
[RPS6KA1].istate = 0.49089[1], 0.50911[0]
[NR4A3].istate = 0.39939[1], 0.60061[0]
[PTK2B].istate = 0.58672[1], 0.41328[0]
[WWP1].istate = 0.43067[1], 0.56933[0]
[PLCG1].istate = 0.48839[1], 0.51161[0]
[SNAI1].istate = 0.73366[1], 0.26634[0]
[PRKCG].istate = 0.4586[1], 0.5414[0]
[MAP2K2].istate = 0.36718[1], 0.6328199999999999[0]
[ARHGEF6].istate = 0.70631[1], 0.29369[0]
[LATS1].istate = 0.4588[1], 0.5412[0]
[ARHGEF11].istate = 0.42441[1], 0.57559[0]
[SPART].istate = 0.15053[1], 0.84947[0]
[KRAS].istate = 0.50264[1], 0.49736[0]
[ROCK2].istate = 0.26134[1], 0.73866[0]
[RAC1].istate = 0.32892[1], 0.67108[0]
[MYC].istate = 0.75616[1], 0.24383999999999995[0]
[YAP1].istate = 0.38634[1], 0.61366[0]
[EGF].istate = 0.4719[1], 0.5281[0]
[ERBB2].istate = 0.45908[1], 0.5409200000000001[0]
[AKT1].istate = 0.77464[1], 0.22536[0]
[EPHA2].istate = 0.73511[1], 0.26488999999999996[0]
[CDC42BPA].istate = 0.43553[1], 0.56447[0]
[EGFR].istate = 0.3141[1], 0.6859[0]
[PAK1].istate = 0.53477[1], 0.46523000000000003[0]
[LATS2].istate = 0.44519[1], 0.55481[0]
[EIF4E].istate = 0.76498[1], 0.23502[0]
[PRKCA].istate = 0.38425[1], 0.61575[0]
[DEPTOR].istate = 0.50222[1], 0.49778[0]
[BRAF].istate = 0.56801[1], 0.43199[0]
[NRG2].istate = 0.38928[1], 0.6107199999999999[0]
[SHC1].istate = 0.42351[1], 0.57649[0]
[PRKCB].istate = 0.31941[1], 0.68059[0]
[CTNNB1].istate = 0.28624[1], 0.71376[0]
[MAP2K1].istate = 0.40703[1], 0.59297[0]
[NRG4].istate = 0.30113[1], 0.69887[0]
[TACR3].istate = 0.96341[1], 0.03659000000000001[0]
[CDK1].istate = 0.54979[1], 0.45021[0]
[BCL2L1].istate = 0.82931[1], 0.17069[0]
[BCL2].istate = 0.16428[1], 0.83572[0]
[PTEN].istate = 0.49589[1], 0.5041100000000001[0]
[CFL1].istate = 0.33984[1], 0.6601600000000001[0]
[YES1].istate = 0.49527[1], 0.50473[0]
[JUN].istate = 0.51824[1], 0.48175999999999997[0]
[ERBB4].istate = 0.43933[1], 0.56067[0]
[PTPN11].istate = 0.41503[1], 0.58497[0]
[PAK2].istate = 0.4591[1], 0.5408999999999999[0]
[F2R].istate = 0.55327[1], 0.44672999999999996[0]
[LIMK2].istate = 0.57209[1], 0.42791[0]
[NRG3].istate = 0.57277[1], 0.42723[0]
[EIF4EBP1].istate = 0.64787[1], 0.35213000000000005[0]
[ARHGEF12].istate = 0.31552[1], 0.68448[0]
[SRC].istate = 0.43612[1], 0.5638799999999999[0]
[NRAS].istate = 0.78554[1], 0.21445999999999998[0]
[mTORC2].istate = 0.32574[1], 0.6742600000000001[0]
[mTORC1].istate = 0.22546[1], 0.77454[0]
[PI3K].istate = 0.32908[1], 0.67092[0]
[TSC].istate = 0.40342[1], 0.59658[0]
```
