## Supplementary Dataset 5 for "Explainable Generative AI Uncovers a Molecular Continuum in Medulloblastoma with Implications for Rare Cancer Subtyping and Treatment Equity": MB_list4_RNA_asTransition_1351.cfg

```
$u_F2R=0.14143
$d_F2R=7.07064
$u_LPAR2=0.15064
$d_LPAR2=6.63834
$u_TACR3=99.68705
$d_TACR3=0.01003
$u_EGF=58.66955
$d_EGF=0.01704
$u_NRG1 = 1
$d_NRG1 = 1
$u_NRG2=0.03717
$d_NRG2=26.90342
$u_NRG3=2.0015
$d_NRG3=0.49963
$u_NRG4=0.73295
$d_NRG4=1.36435
$u_AKT1=55.68338
$d_AKT1=0.01796
$u_AKT2=0.14407
$d_AKT2=6.94107
$u_AKT3=0.01098
$d_AKT3=91.07468
$u_AMOTL2=37.96498
$d_AMOTL2=0.02634
$u_ARAF=0.57215
$d_ARAF=1.74779
$u_ARHGEF1=25.79535
$d_ARHGEF1=0.03877
$u_ARHGEF11=1.2669
$d_ARHGEF11=0.78933
$u_ARHGEF12=0.87838
$d_ARHGEF12=1.13846
$u_ARHGEF6=3.68056
$d_ARHGEF6=0.2717
$u_ATF2 = 1
$d_ATF2 = 1
$u_BAD=0.0723
$d_BAD=13.83126
$u_BCL2=0.06401
$d_BCL2=15.62256
$u_BCL2L1=1.55291
$d_BCL2L1=0.64395
$u_BRAF=4.79315
$d_BRAF=0.20863
$u_CDC42=1.29819
$d_CDC42=0.7703
$u_CDC42BPA=2.13614
$d_CDC42BPA=0.46813
$u_CDK1=0.61226
$d_CDK1=1.63329
$u_CDC25B=1.59989
$d_CDC25B=0.62504
$u_CFL1=0.02019
$d_CFL1=49.52947
$u_CFL2 = 1
$d_CFL2 = 1
$u_CREB1 = 1
$d_CREB1 = 1
$u_CTNNB1=12.39757
$d_CTNNB1=0.08066
$u_CTTN = 1
$d_CTTN = 1
$u_DEPTOR=0.07133
$d_DEPTOR=14.01935
$u_EPHA2=72.73962
$d_EPHA2=0.01375
$u_EGFR=0.13529
$d_EGFR=7.39153
$u_ERBB2=1.15609
$d_ERBB2=0.86498
$u_ERBB3=1.02263
$d_ERBB3=0.97787
$u_ERBB4=7.09062
$d_ERBB4=0.14103
$u_EIF4E=2.69322
$d_EIF4E=0.3713
$u_EIF4EBP1=0.07081
$d_EIF4EBP1=14.1223
$u_FUS=0.01976
$d_FUS=50.60729
$u_GIT1=0.02441
$d_GIT1=40.96682
$u_GNA13 = 1
$d_GNA13 = 1
$u_GRB2 = 1
$d_GRB2 = 1
$u_HRAS = 1
$d_HRAS = 1
$u_ITCH = 1
$d_ITCH = 1
$u_JUN=0.2803
$d_JUN=3.56761
$u_KRAS=0.13918
$d_KRAS=7.18494
$u_LATS1=1.23754
$d_LATS1=0.80805
$u_LATS2=0.02951
$d_LATS2=33.88682
$u_LIMK1=2.16999
$d_LIMK1=0.46083
$u_LIMK2=12.55146
$d_LIMK2=0.07967
$u_MAP2K1=0.10954
$d_MAP2K1=9.12909
$u_MAP2K2=15.63068
$d_MAP2K2=0.06398
$u_MAPK1 = 1
$d_MAPK1 = 1
$u_MAPK3 = 1
$d_MAPK3 = 1
$u_MYC=6.96585
$d_MYC=0.14356
$u_MP = 1
$d_MP = 1
$u_NFE2L2=0.81221
$d_NFE2L2=1.23121
$u_NR4A3=3.34413
$d_NR4A3=0.29903
$u_NRAS=0.16898
$d_NRAS=5.91786
$u_PAK1=0.61613
$d_PAK1=1.62303
$u_PAK2=1.57051
$d_PAK2=0.63674
$u_PAK3=1.23345
$d_PAK3=0.81073
$u_PAK4 = 1
$d_PAK4 = 1
$u_PDPK1 = 1
$d_PDPK1 = 1
$u_PI3K=2.51867
$d_PI3K=0.39703
$u_PLCG1=0.28479
$d_PLCG1=3.51136
$u_PPP1R12A = 1
$d_PPP1R12A = 1
$u_PPP1R12B=0.93683
$d_PPP1R12B=1.06743
$u_PRKACA = 1
$d_PRKACA = 1
$u_PRKCA=0.30247
$d_PRKCA=3.30611
$u_PRKCB=0.04063
$d_PRKCB=24.61236
$u_PRKCG=0.51412
$d_PRKCG=1.94507
$u_PRKCZ=10.09802
$d_PRKCZ=0.09903
$u_PTEN=0.01953
$d_PTEN=51.20328
$u_PTK2B=0.0679
$d_PTK2B=14.72754
$u_PTPN11=6.44047
$d_PTPN11=0.15527
$u_RAC1=0.77712
$d_RAC1=1.2868
$u_RAF1 = 1
$d_RAF1 = 1
$u_RHEB=0.66512
$d_RHEB=1.50349
$u_RHOA = 1
$d_RHOA = 1
$u_ROCK1=0.73989
$d_ROCK1=1.35155
$u_ROCK2=4.44312
$d_ROCK2=0.22507
$u_RPS6KA1=0.21527
$d_RPS6KA1=4.64533
$u_SHC1=0.18889
$d_SHC1=5.29409
$u_SIRT1=2.99745
$d_SIRT1=0.33362
$u_SNAI1=0.10025
$d_SNAI1=9.97506
$u_SPART=21.25383
$d_SPART=0.04705
$u_SOS1 = 1
$d_SOS1 = 1
$u_SRC=0.10176
$d_SRC=9.82704
$u_STMN1 = 1
$d_STMN1 = 1
$u_SYN1=0.04455
$d_SYN1=22.44669
$u_TSC=0.54349
$d_TSC=1.83996
$u_TTL=3.42024
$d_TTL=0.29238
$u_WWTR1=0.06196
$d_WWTR1=16.13944
$u_WWP1=1.86982
$d_WWP1=0.53481
$u_YES1=1.30663
$d_YES1=0.76533
$u_YAP1=0.05754
$d_YAP1=17.37921
$u_mTORC2=0.01569
$d_mTORC2=63.73486
$u_mTORC1=0.13504
$d_mTORC1=7.40521
$u_FOXO = 1
$d_FOXO = 1
$u_Tubulin = 1
$d_Tubulin = 1
$u_Microtubule_polimerization = 1
$d_Microtubule_polimerization = 1
$u_Neuron_migration = 1
$d_Neuron_migration = 1
$u_Actin_cytoskeleton_reorganization = 1
$d_Actin_cytoskeleton_reorganization = 1
$u_Cell_migration = 1
$d_Cell_migration = 1
$u_F_actin_dynamics = 1
$d_F_actin_dynamics = 1
$u_Protein_synthesis = 1
$d_Protein_synthesis = 1
$u_Metastasis = 1
$d_Metastasis = 1
$u_Proliferation = 1
$d_Proliferation = 1
$u_Apoptosis = 1
$d_Apoptosis = 1
[ATF2].istate = 1 [0], 0 [1]
[CFL2].istate = 1 [0], 0 [1]
[CREB1].istate = 1 [0], 0 [1]
[CTTN].istate = 1 [0], 0 [1]
[GNA13].istate = 1 [0], 0 [1]
[GRB2].istate = 1 [0], 0 [1]
[HRAS].istate = 1 [0], 0 [1]
[ITCH].istate = 1 [0], 0 [1]
[MAPK1].istate = 1 [0], 0 [1]
[MAPK3].istate = 1 [0], 0 [1]
[MP].istate = 1 [0], 0 [1]
[PAK4].istate = 1 [0], 0 [1]
[PDPK1].istate = 1 [0], 0 [1]
[PPP1R12A].istate = 1 [0], 0 [1]
[PRKACA].istate = 1 [0], 0 [1]
[RAF1].istate = 1 [0], 0 [1]
[RHOA].istate = 1 [0], 0 [1]
[SOS1].istate = 1 [0], 0 [1]
[STMN1].istate = 1 [0], 0 [1]
[FOXO].istate = 1 [0], 0 [1]
[Tubulin].istate = 1 [0], 0 [1]
[Microtubule_polimerization].istate = 1 [0], 0 [1]
[Neuron_migration].istate = 1 [0], 0 [1]
[Actin_cytoskeleton_reorganization].istate = 1 [0], 0 [1]
[Cell_migration].istate = 1 [0], 0 [1]
[F_actin_dynamics].istate = 1 [0], 0 [1]
[Protein_synthesis].istate = 1 [0], 0 [1]
[Metastasis].istate = 1 [0], 0 [1]
[Proliferation].istate = 1 [0], 0 [1]
[Apoptosis].istate = 1 [0], 0 [1]
discrete_time = 0
use_physrandgen = FALSE
seed_pseudorandom = 100
sample_count = 10000
max_time = 60
time_tick = 0.1
thread_count = 1
statdist_traj_count = 100
statdist_cluster_threshold = 1
display_traj = 0
statdist_similarity_cache_max_size = 20000
F2R.is_internal = TRUE
LPAR2.is_internal = TRUE
TACR3.is_internal = TRUE
EGF.is_internal = TRUE
NRG1.is_internal = TRUE
NRG2.is_internal = TRUE
NRG3.is_internal = TRUE
NRG4.is_internal = TRUE
AKT1.is_internal = TRUE
AKT2.is_internal = TRUE
AKT3.is_internal = TRUE
AMOTL2.is_internal = TRUE
ARAF.is_internal = TRUE
ARHGEF1.is_internal = TRUE
ARHGEF11.is_internal = TRUE
ARHGEF12.is_internal = TRUE
ARHGEF6.is_internal = TRUE
ATF2.is_internal = TRUE
BAD.is_internal = TRUE
BCL2.is_internal = TRUE
BCL2L1.is_internal = TRUE
BRAF.is_internal = TRUE
CDC42.is_internal = TRUE
CDC42BPA.is_internal = TRUE
CDK1.is_internal = TRUE
CDC25B.is_internal = TRUE
CFL1.is_internal = TRUE
CFL2.is_internal = TRUE
CREB1.is_internal = TRUE
CTNNB1.is_internal = TRUE
CTTN.is_internal = TRUE
DEPTOR.is_internal = TRUE
EPHA2.is_internal = TRUE
EGFR.is_internal = TRUE
ERBB2.is_internal = TRUE
ERBB3.is_internal = TRUE
ERBB4.is_internal = TRUE
EIF4E.is_internal = TRUE
EIF4EBP1.is_internal = TRUE
FUS.is_internal = TRUE
GIT1.is_internal = TRUE
GNA13.is_internal = TRUE
GRB2.is_internal = TRUE
HRAS.is_internal = TRUE
ITCH.is_internal = TRUE
JUN.is_internal = TRUE
KRAS.is_internal = TRUE
LATS1.is_internal = TRUE
LATS2.is_internal = TRUE
LIMK1.is_internal = TRUE
LIMK2.is_internal = TRUE
MAP2K1.is_internal = FALSE
MAP2K2.is_internal = FALSE
MAPK1.is_internal = FALSE
MAPK3.is_internal = FALSE
MYC.is_internal = FALSE
MP.is_internal = FALSE
NFE2L2.is_internal = FALSE
NR4A3.is_internal = FALSE
NRAS.is_internal = FALSE
PAK1.is_internal = TRUE
PAK2.is_internal = TRUE
PAK3.is_internal = TRUE
PAK4.is_internal = TRUE
PDPK1.is_internal = TRUE
PI3K.is_internal = TRUE
PLCG1.is_internal = TRUE
PPP1R12A.is_internal = TRUE
PPP1R12B.is_internal = TRUE
PRKACA.is_internal = TRUE
PRKCA.is_internal = TRUE
PRKCB.is_internal = TRUE
PRKCG.is_internal = TRUE
PRKCZ.is_internal = TRUE
PTEN.is_internal = TRUE
PTK2B.is_internal = TRUE
PTPN11.is_internal = TRUE
RAC1.is_internal = TRUE
RAF1.is_internal = TRUE
RHEB.is_internal = TRUE
RHOA.is_internal = TRUE
ROCK1.is_internal = TRUE
ROCK2.is_internal = TRUE
RPS6KA1.is_internal = TRUE
SHC1.is_internal = TRUE
SIRT1.is_internal = TRUE
SNAI1.is_internal = TRUE
SPART.is_internal = TRUE
SOS1.is_internal = TRUE
SRC.is_internal = TRUE
STMN1.is_internal = TRUE
SYN1.is_internal = TRUE
TSC.is_internal = TRUE
TTL.is_internal = TRUE
WWTR1.is_internal = TRUE
WWP1.is_internal = TRUE
YES1.is_internal = TRUE
YAP1.is_internal = TRUE
mTORC2.is_internal = TRUE
mTORC1.is_internal = TRUE
FOXO.is_internal = TRUE
Tubulin.is_internal = TRUE
Microtubule_polimerization.is_internal = FALSE
Neuron_migration.is_internal = FALSE
Actin_cytoskeleton_reorganization.is_internal = TRUE
Cell_migration.is_internal = TRUE
F_actin_dynamics.is_internal = TRUE
Protein_synthesis.is_internal = TRUE
Metastasis.is_internal = FALSE
Proliferation.is_internal = TRUE
Apoptosis.is_internal = TRUE
[NRG1].istate = 0.5[1], 0.5[0]
[BAD].istate = 0.21478[1], 0.78522[0]
[SYN1].istate = 0.16222[1], 0.83778[0]
[WWTR1].istate = 0.19803[1], 0.80197[0]
[LPAR2].istate = 0.29448[1], 0.7055199999999999[0]
[ERBB3].istate = 0.50243[1], 0.49756999999999996[0]
[PRKCZ].istate = 0.75106[1], 0.24894000000000005[0]
[ROCK1].istate = 0.46729[1], 0.53271[0]
[CDC42].istate = 0.52833[1], 0.47167000000000003[0]
[ARHGEF1].istate = 0.85289[1], 0.14710999999999996[0]
[PPP1R12B].istate = 0.49291[1], 0.50709[0]
[PAK3].istate = 0.52278[1], 0.47722[0]
[ARAF].istate = 0.43938[1], 0.56062[0]
[FUS].istate = 0.07395[1], 0.92605[0]
[SIRT1].istate = 0.61919[1], 0.38081[0]
[CDC25B].istate = 0.55102[1], 0.44898000000000005[0]
[AKT2].istate = 0.28964[1], 0.71036[0]
[RHEB].istate = 0.45573[1], 0.54427[0]
[LIMK1].istate = 0.58411[1], 0.41589[0]
[GIT1].istate = 0.09689[1], 0.90311[0]
[AMOTL2].istate = 0.89485[1], 0.10514999999999997[0]
[TTL].istate = 0.63351[1], 0.36649[0]
[NFE2L2].istate = 0.47742[1], 0.52258[0]
[AKT3].istate = 0.01015[1], 0.98985[0]
[RPS6KA1].istate = 0.33325[1], 0.66675[0]
[NR4A3].istate = 0.63107[1], 0.36893[0]
[PTK2B].istate = 0.20797[1], 0.79203[0]
[WWP1].istate = 0.56795[1], 0.43205000000000005[0]
[PLCG1].istate = 0.36363[1], 0.63637[0]
[SNAI1].istate = 0.25027[1], 0.74973[0]
[PRKCG].istate = 0.42777[1], 0.57223[0]
[MAP2K2].istate = 0.79849[1], 0.20150999999999997[0]
[ARHGEF6].istate = 0.64148[1], 0.35851999999999995[0]
[LATS1].istate = 0.52314[1], 0.47685999999999995[0]
[ARHGEF11].istate = 0.52569[1], 0.47431[0]
[SPART].istate = 0.83186[1], 0.16813999999999996[0]
[KRAS].istate = 0.2859[1], 0.7141[0]
[ROCK2].istate = 0.66192[1], 0.33808000000000005[0]
[RAC1].istate = 0.47262[1], 0.52738[0]
[MYC].istate = 0.71074[1], 0.28925999999999996[0]
[YAP1].istate = 0.18999[1], 0.81001[0]
[EGF].istate = 0.9421[1], 0.05789999999999995[0]
[ERBB2].istate = 0.51575[1], 0.48424999999999996[0]
[AKT1].istate = 0.93643[1], 0.06357000000000002[0]
[EPHA2].istate = 0.96544[1], 0.034560000000000035[0]
[CDC42BPA].istate = 0.58241[1], 0.41759[0]
[EGFR].istate = 0.28282[1], 0.7171799999999999[0]
[PAK1].istate = 0.44742[1], 0.5525800000000001[0]
[LATS2].istate = 0.1175[1], 0.8825000000000001[0]
[EIF4E].istate = 0.60757[1], 0.39242999999999995[0]
[PRKCA].istate = 0.37017[1], 0.62983[0]
[DEPTOR].istate = 0.21331[1], 0.78669[0]
[BRAF].istate = 0.67016[1], 0.32984[0]
[NRG2].istate = 0.14255[1], 0.85745[0]
[SHC1].istate = 0.31905[1], 0.6809499999999999[0]
[PRKCB].istate = 0.15221[1], 0.84779[0]
[CTNNB1].istate = 0.77333[1], 0.22667000000000004[0]
[MAP2K1].istate = 0.2599[1], 0.7401[0]
[NRG4].istate = 0.46627[1], 0.53373[0]
[TACR3].istate = 0.99966[1], 0.00034000000000000696[0]
[CDK1].istate = 0.44673[1], 0.5532699999999999[0]
[BCL2L1].istate = 0.54779[1], 0.45221[0]
[BCL2].istate = 0.20156[1], 0.79844[0]
[PTEN].istate = 0.07266[1], 0.92734[0]
[CFL1].istate = 0.07627[1], 0.9237299999999999[0]
[YES1].istate = 0.52904[1], 0.47096000000000005[0]
[JUN].istate = 0.36191[1], 0.63809[0]
[ERBB4].istate = 0.71267[1], 0.28733[0]
[PTPN11].istate = 0.70223[1], 0.29777[0]
[PAK2].istate = 0.54901[1], 0.45099[0]
[F2R].istate = 0.28764[1], 0.71236[0]
[LIMK2].istate = 0.77467[1], 0.22533000000000003[0]
[NRG3].istate = 0.57534[1], 0.42466000000000004[0]
[EIF4EBP1].istate = 0.21252[1], 0.78748[0]
[ARHGEF12].istate = 0.48592[1], 0.51408[0]
[SRC].istate = 0.2519[1], 0.7481[0]
[NRAS].istate = 0.30696[1], 0.69304[0]
[mTORC2].istate = 0.04894[1], 0.95106[0]
[mTORC1].istate = 0.28262[1], 0.71738[0]
[PI3K].istate = 0.60029[1], 0.39971[0]
[TSC].istate = 0.4338[1], 0.5662[0]
```
