## Supplementary Dataset 5 for "Explainable Generative AI Uncovers a Molecular Continuum in Medulloblastoma with Implications for Rare Cancer Subtyping and Treatment Equity": MB_list4_RNA_asTransition_1360.cfg

```
$u_F2R=2.40359
$d_F2R=0.41604
$u_LPAR2=17.13909
$d_LPAR2=0.05835
$u_TACR3=9.58662
$d_TACR3=0.10431
$u_EGF=1.8242
$d_EGF=0.54819
$u_NRG1 = 1
$d_NRG1 = 1
$u_NRG2=2.77456
$d_NRG2=0.36042
$u_NRG3=11.27833
$d_NRG3=0.08867
$u_NRG4=3.32978
$d_NRG4=0.30032
$u_AKT1=0.48551
$d_AKT1=2.05969
$u_AKT2=2.43239
$d_AKT2=0.41112
$u_AKT3=0.39831
$d_AKT3=2.51061
$u_AMOTL2=2.77792
$d_AMOTL2=0.35998
$u_ARAF=24.74226
$d_ARAF=0.04042
$u_ARHGEF1=4.79799
$d_ARHGEF1=0.20842
$u_ARHGEF11=3.65483
$d_ARHGEF11=0.27361
$u_ARHGEF12=0.2903
$d_ARHGEF12=3.44471
$u_ARHGEF6=3.17179
$d_ARHGEF6=0.31528
$u_ATF2 = 1
$d_ATF2 = 1
$u_BAD=10.30189
$d_BAD=0.09707
$u_BCL2=0.36184
$d_BCL2=2.76365
$u_BCL2L1=15.73919
$d_BCL2L1=0.06354
$u_BRAF=16.28644
$d_BRAF=0.0614
$u_CDC42=0.62326
$d_CDC42=1.60447
$u_CDC42BPA=0.2025
$d_CDC42BPA=4.93827
$u_CDK1=0.45658
$d_CDK1=2.1902
$u_CDC25B=4.29164
$d_CDC25B=0.23301
$u_CFL1=29.55926
$d_CFL1=0.03383
$u_CFL2 = 1
$d_CFL2 = 1
$u_CREB1 = 1
$d_CREB1 = 1
$u_CTNNB1=0.08458
$d_CTNNB1=11.82313
$u_CTTN = 1
$d_CTTN = 1
$u_DEPTOR=1.25969
$d_DEPTOR=0.79385
$u_EPHA2=6.35251
$d_EPHA2=0.15742
$u_EGFR=0.34921
$d_EGFR=2.86361
$u_ERBB2=3.32023
$d_ERBB2=0.30118
$u_ERBB3=0.08818
$d_ERBB3=11.34044
$u_ERBB4=2.13941
$d_ERBB4=0.46742
$u_EIF4E=9.61073
$d_EIF4E=0.10405
$u_EIF4EBP1=1.16812
$d_EIF4EBP1=0.85608
$u_FUS=1.14193
$d_FUS=0.87571
$u_GIT1=0.2055
$d_GIT1=4.86618
$u_GNA13 = 1
$d_GNA13 = 1
$u_GRB2 = 1
$d_GRB2 = 1
$u_HRAS = 1
$d_HRAS = 1
$u_ITCH = 1
$d_ITCH = 1
$u_JUN=1.63956
$d_JUN=0.60992
$u_KRAS=0.13934
$d_KRAS=7.17669
$u_LATS1=5.7294
$d_LATS1=0.17454
$u_LATS2=3.48983
$d_LATS2=0.28655
$u_LIMK1=41.76033
$d_LIMK1=0.02395
$u_LIMK2=1.84023
$d_LIMK2=0.54341
$u_MAP2K1=0.06167
$d_MAP2K1=16.21534
$u_MAP2K2=3.5572
$d_MAP2K2=0.28112
$u_MAPK1 = 1
$d_MAPK1 = 1
$u_MAPK3 = 1
$d_MAPK3 = 1
$u_MYC=11.99917
$d_MYC=0.08334
$u_MP = 1
$d_MP = 1
$u_NFE2L2=1.73127
$d_NFE2L2=0.57761
$u_NR4A3=14.1304
$d_NR4A3=0.07077
$u_NRAS=9.51109
$d_NRAS=0.10514
$u_PAK1=7.284
$d_PAK1=0.13729
$u_PAK2=6.96756
$d_PAK2=0.14352
$u_PAK3=0.18657
$d_PAK3=5.35992
$u_PAK4 = 1
$d_PAK4 = 1
$u_PDPK1 = 1
$d_PDPK1 = 1
$u_PI3K=0.15981
$d_PI3K=6.25743
$u_PLCG1=4.124
$d_PLCG1=0.24248
$u_PPP1R12A = 1
$d_PPP1R12A = 1
$u_PPP1R12B=3.5924
$d_PPP1R12B=0.27837
$u_PRKACA = 1
$d_PRKACA = 1
$u_PRKCA=0.63282
$d_PRKCA=1.58023
$u_PRKCB=0.31183
$d_PRKCB=3.20688
$u_PRKCG=31.71799
$d_PRKCG=0.03153
$u_PRKCZ=0.47458
$d_PRKCZ=2.10713
$u_PTEN=2.48636
$d_PTEN=0.40219
$u_PTK2B=6.47144
$d_PTK2B=0.15453
$u_PTPN11=0.01966
$d_PTPN11=50.8647
$u_RAC1=0.04941
$d_RAC1=20.23882
$u_RAF1 = 1
$d_RAF1 = 1
$u_RHEB=0.26034
$d_RHEB=3.84113
$u_RHOA = 1
$d_RHOA = 1
$u_ROCK1=0.0608
$d_ROCK1=16.44737
$u_ROCK2=0.27539
$d_ROCK2=3.63121
$u_RPS6KA1=0.50411
$d_RPS6KA1=1.98369
$u_SHC1=1.77876
$d_SHC1=0.56219
$u_SIRT1=0.15408
$d_SIRT1=6.49013
$u_SNAI1=16.83809
$d_SNAI1=0.05939
$u_SPART=0.86026
$d_SPART=1.16244
$u_SOS1 = 1
$d_SOS1 = 1
$u_SRC=2.72927
$d_SRC=0.3664
$u_STMN1 = 1
$d_STMN1 = 1
$u_SYN1=8.62056
$d_SYN1=0.116
$u_TSC=1.10013
$d_TSC=0.90898
$u_TTL=1.97947
$d_TTL=0.50519
$u_WWTR1=5.89305
$d_WWTR1=0.16969
$u_WWP1=18.5417
$d_WWP1=0.05393
$u_YES1=0.27189
$d_YES1=3.67796
$u_YAP1=13.94413
$d_YAP1=0.07171
$u_mTORC2=0.1675
$d_mTORC2=5.97015
$u_mTORC1=0.1674
$d_mTORC1=5.97372
$u_FOXO = 1
$d_FOXO = 1
$u_Tubulin = 1
$d_Tubulin = 1
$u_Microtubule_polimerization = 1
$d_Microtubule_polimerization = 1
$u_Neuron_migration = 1
$d_Neuron_migration = 1
$u_Actin_cytoskeleton_reorganization = 1
$d_Actin_cytoskeleton_reorganization = 1
$u_Cell_migration = 1
$d_Cell_migration = 1
$u_F_actin_dynamics = 1
$d_F_actin_dynamics = 1
$u_Protein_synthesis = 1
$d_Protein_synthesis = 1
$u_Metastasis = 1
$d_Metastasis = 1
$u_Proliferation = 1
$d_Proliferation = 1
$u_Apoptosis = 1
$d_Apoptosis = 1
[ATF2].istate = 1 [0], 0 [1]
[CFL2].istate = 1 [0], 0 [1]
[CREB1].istate = 1 [0], 0 [1]
[CTTN].istate = 1 [0], 0 [1]
[GNA13].istate = 1 [0], 0 [1]
[GRB2].istate = 1 [0], 0 [1]
[HRAS].istate = 1 [0], 0 [1]
[ITCH].istate = 1 [0], 0 [1]
[MAPK1].istate = 1 [0], 0 [1]
[MAPK3].istate = 1 [0], 0 [1]
[MP].istate = 1 [0], 0 [1]
[PAK4].istate = 1 [0], 0 [1]
[PDPK1].istate = 1 [0], 0 [1]
[PPP1R12A].istate = 1 [0], 0 [1]
[PRKACA].istate = 1 [0], 0 [1]
[RAF1].istate = 1 [0], 0 [1]
[RHOA].istate = 1 [0], 0 [1]
[SOS1].istate = 1 [0], 0 [1]
[STMN1].istate = 1 [0], 0 [1]
[FOXO].istate = 1 [0], 0 [1]
[Tubulin].istate = 1 [0], 0 [1]
[Microtubule_polimerization].istate = 1 [0], 0 [1]
[Neuron_migration].istate = 1 [0], 0 [1]
[Actin_cytoskeleton_reorganization].istate = 1 [0], 0 [1]
[Cell_migration].istate = 1 [0], 0 [1]
[F_actin_dynamics].istate = 1 [0], 0 [1]
[Protein_synthesis].istate = 1 [0], 0 [1]
[Metastasis].istate = 1 [0], 0 [1]
[Proliferation].istate = 1 [0], 0 [1]
[Apoptosis].istate = 1 [0], 0 [1]
discrete_time = 0
use_physrandgen = FALSE
seed_pseudorandom = 100
sample_count = 10000
max_time = 60
time_tick = 0.1
thread_count = 1
statdist_traj_count = 100
statdist_cluster_threshold = 1
display_traj = 0
statdist_similarity_cache_max_size = 20000
F2R.is_internal = TRUE
LPAR2.is_internal = TRUE
TACR3.is_internal = TRUE
EGF.is_internal = TRUE
NRG1.is_internal = TRUE
NRG2.is_internal = TRUE
NRG3.is_internal = TRUE
NRG4.is_internal = TRUE
AKT1.is_internal = TRUE
AKT2.is_internal = TRUE
AKT3.is_internal = TRUE
AMOTL2.is_internal = TRUE
ARAF.is_internal = TRUE
ARHGEF1.is_internal = TRUE
ARHGEF11.is_internal = TRUE
ARHGEF12.is_internal = TRUE
ARHGEF6.is_internal = TRUE
ATF2.is_internal = TRUE
BAD.is_internal = TRUE
BCL2.is_internal = TRUE
BCL2L1.is_internal = TRUE
BRAF.is_internal = TRUE
CDC42.is_internal = TRUE
CDC42BPA.is_internal = TRUE
CDK1.is_internal = TRUE
CDC25B.is_internal = TRUE
CFL1.is_internal = TRUE
CFL2.is_internal = TRUE
CREB1.is_internal = TRUE
CTNNB1.is_internal = TRUE
CTTN.is_internal = TRUE
DEPTOR.is_internal = TRUE
EPHA2.is_internal = TRUE
EGFR.is_internal = TRUE
ERBB2.is_internal = TRUE
ERBB3.is_internal = TRUE
ERBB4.is_internal = TRUE
EIF4E.is_internal = TRUE
EIF4EBP1.is_internal = TRUE
FUS.is_internal = TRUE
GIT1.is_internal = TRUE
GNA13.is_internal = TRUE
GRB2.is_internal = TRUE
HRAS.is_internal = TRUE
ITCH.is_internal = TRUE
JUN.is_internal = TRUE
KRAS.is_internal = TRUE
LATS1.is_internal = TRUE
LATS2.is_internal = TRUE
LIMK1.is_internal = TRUE
LIMK2.is_internal = TRUE
MAP2K1.is_internal = FALSE
MAP2K2.is_internal = FALSE
MAPK1.is_internal = FALSE
MAPK3.is_internal = FALSE
MYC.is_internal = FALSE
MP.is_internal = FALSE
NFE2L2.is_internal = FALSE
NR4A3.is_internal = FALSE
NRAS.is_internal = FALSE
PAK1.is_internal = TRUE
PAK2.is_internal = TRUE
PAK3.is_internal = TRUE
PAK4.is_internal = TRUE
PDPK1.is_internal = TRUE
PI3K.is_internal = TRUE
PLCG1.is_internal = TRUE
PPP1R12A.is_internal = TRUE
PPP1R12B.is_internal = TRUE
PRKACA.is_internal = TRUE
PRKCA.is_internal = TRUE
PRKCB.is_internal = TRUE
PRKCG.is_internal = TRUE
PRKCZ.is_internal = TRUE
PTEN.is_internal = TRUE
PTK2B.is_internal = TRUE
PTPN11.is_internal = TRUE
RAC1.is_internal = TRUE
RAF1.is_internal = TRUE
RHEB.is_internal = TRUE
RHOA.is_internal = TRUE
ROCK1.is_internal = TRUE
ROCK2.is_internal = TRUE
RPS6KA1.is_internal = TRUE
SHC1.is_internal = TRUE
SIRT1.is_internal = TRUE
SNAI1.is_internal = TRUE
SPART.is_internal = TRUE
SOS1.is_internal = TRUE
SRC.is_internal = TRUE
STMN1.is_internal = TRUE
SYN1.is_internal = TRUE
TSC.is_internal = TRUE
TTL.is_internal = TRUE
WWTR1.is_internal = TRUE
WWP1.is_internal = TRUE
YES1.is_internal = TRUE
YAP1.is_internal = TRUE
mTORC2.is_internal = TRUE
mTORC1.is_internal = TRUE
FOXO.is_internal = TRUE
Tubulin.is_internal = TRUE
Microtubule_polimerization.is_internal = FALSE
Neuron_migration.is_internal = FALSE
Actin_cytoskeleton_reorganization.is_internal = TRUE
Cell_migration.is_internal = TRUE
F_actin_dynamics.is_internal = TRUE
Protein_synthesis.is_internal = TRUE
Metastasis.is_internal = FALSE
Proliferation.is_internal = TRUE
Apoptosis.is_internal = TRUE
[NRG1].istate = 0.5[1], 0.5[0]
[BAD].istate = 0.75323[1], 0.24677000000000004[0]
[SYN1].istate = 0.73388[1], 0.26612[0]
[WWTR1].istate = 0.69259[1], 0.30740999999999996[0]
[LPAR2].istate = 0.8085[1], 0.1915[0]
[ERBB3].istate = 0.23634[1], 0.76366[0]
[PRKCZ].istate = 0.41908[1], 0.58092[0]
[ROCK1].istate = 0.19598[1], 0.80402[0]
[CDC42].istate = 0.44867[1], 0.55133[0]
[ARHGEF1].istate = 0.67026[1], 0.32974000000000003[0]
[PPP1R12B].istate = 0.63885[1], 0.36114999999999997[0]
[PAK3].istate = 0.31771[1], 0.6822900000000001[0]
[ARAF].istate = 0.84836[1], 0.15164[0]
[FUS].istate = 0.51441[1], 0.48558999999999997[0]
[SIRT1].istate = 0.29694[1], 0.70306[0]
[CDC25B].istate = 0.65816[1], 0.34184000000000003[0]
[AKT2].istate = 0.59651[1], 0.40349[0]
[RHEB].istate = 0.35389[1], 0.64611[0]
[LIMK1].istate = 0.90519[1], 0.09480999999999995[0]
[GIT1].istate = 0.3282[1], 0.6718[0]
[AMOTL2].istate = 0.61093[1], 0.38907[0]
[TTL].istate = 0.57414[1], 0.42586[0]
[NFE2L2].istate = 0.55959[1], 0.44040999999999997[0]
[AKT3].istate = 0.40006[1], 0.5999399999999999[0]
[RPS6KA1].istate = 0.42563[1], 0.57437[0]
[NR4A3].istate = 0.78754[1], 0.21245999999999998[0]
[PTK2B].istate = 0.70275[1], 0.29725[0]
[WWP1].istate = 0.81704[1], 0.18296[0]
[PLCG1].istate = 0.65383[1], 0.34617[0]
[SNAI1].istate = 0.80657[1], 0.19343[0]
[PRKCG].istate = 0.87533[1], 0.12466999999999995[0]
[MAP2K2].istate = 0.63778[1], 0.36222[0]
[ARHGEF6].istate = 0.62533[1], 0.37466999999999995[0]
[LATS1].istate = 0.68953[1], 0.31047[0]
[ARHGEF11].istate = 0.64072[1], 0.35928000000000004[0]
[SPART].istate = 0.48366[1], 0.51634[0]
[KRAS].istate = 0.28602[1], 0.7139800000000001[0]
[ROCK2].istate = 0.35999[1], 0.64001[0]
[RAC1].istate = 0.17344[1], 0.82656[0]
[MYC].istate = 0.76979[1], 0.23021000000000003[0]
[YAP1].istate = 0.7861[1], 0.21389999999999998[0]
[EGF].istate = 0.56527[1], 0.43472999999999995[0]
[ERBB2].istate = 0.63029[1], 0.36971[0]
[AKT1].istate = 0.42155[1], 0.57845[0]
[EPHA2].istate = 0.70074[1], 0.29925999999999997[0]
[CDC42BPA].istate = 0.32661[1], 0.6733899999999999[0]
[EGFR].istate = 0.38577[1], 0.61423[0]
[PAK1].istate = 0.71559[1], 0.28441000000000005[0]
[LATS2].istate = 0.6357[1], 0.36429999999999996[0]
[EIF4E].istate = 0.74569[1], 0.25431000000000004[0]
[PRKCA].istate = 0.45032[1], 0.54968[0]
[DEPTOR].istate = 0.52507[1], 0.47492999999999996[0]
[BRAF].istate = 0.80296[1], 0.19704[0]
[NRG2].istate = 0.6108[1], 0.3892[0]
[SHC1].istate = 0.56253[1], 0.43747[0]
[PRKCB].istate = 0.37348[1], 0.62652[0]
[CTNNB1].istate = 0.23181[1], 0.76819[0]
[MAP2K1].istate = 0.19752[1], 0.80248[0]
[NRG4].istate = 0.6306[1], 0.36939999999999995[0]
[TACR3].istate = 0.74542[1], 0.25458000000000003[0]
[CDK1].istate = 0.41488[1], 0.58512[0]
[BCL2L1].istate = 0.79925[1], 0.20074999999999998[0]
[BCL2].istate = 0.38963[1], 0.6103700000000001[0]
[PTEN].istate = 0.59889[1], 0.40110999999999997[0]
[CFL1].istate = 0.86767[1], 0.13232999999999995[0]
[YES1].istate = 0.3586[1], 0.6414[0]
[JUN].istate = 0.55368[1], 0.44632000000000005[0]
[ERBB4].istate = 0.58257[1], 0.41742999999999997[0]
[PTPN11].istate = 0.07338[1], 0.92662[0]
[PAK2].istate = 0.71077[1], 0.28923[0]
[F2R].istate = 0.59522[1], 0.40478000000000003[0]
[LIMK2].istate = 0.56622[1], 0.43378000000000005[0]
[NRG3].istate = 0.76306[1], 0.23694000000000004[0]
[EIF4EBP1].istate = 0.51687[1], 0.48312999999999995[0]
[ARHGEF12].istate = 0.36571[1], 0.63429[0]
[SRC].istate = 0.60901[1], 0.39098999999999995[0]
[NRAS].istate = 0.74456[1], 0.25544[0]
[mTORC2].istate = 0.306[1], 0.694[0]
[mTORC1].istate = 0.30594[1], 0.69406[0]
[PI3K].istate = 0.3009[1], 0.6991[0]
[TSC].istate = 0.51036[1], 0.48963999999999996[0]
```
