## Supplementary Dataset 5 for "Explainable Generative AI Uncovers a Molecular Continuum in Medulloblastoma with Implications for Rare Cancer Subtyping and Treatment Equity": MB_list4_RNA_asTransition_1361.cfg

```
$u_F2R=0.15238
$d_F2R=6.56254
$u_LPAR2=2.41034
$d_LPAR2=0.41488
$u_TACR3=1.51218
$d_TACR3=0.6613
$u_EGF=69.15389
$d_EGF=0.01446
$u_NRG1 = 1
$d_NRG1 = 1
$u_NRG2=6.32885
$d_NRG2=0.15801
$u_NRG3=0.76298
$d_NRG3=1.31065
$u_NRG4=1.12475
$d_NRG4=0.88909
$u_AKT1=0.05127
$d_AKT1=19.50458
$u_AKT2=0.35338
$d_AKT2=2.82981
$u_AKT3=0.78082
$d_AKT3=1.2807
$u_AMOTL2=0.54254
$d_AMOTL2=1.84318
$u_ARAF=0.3971
$d_ARAF=2.51826
$u_ARHGEF1=0.30716
$d_ARHGEF1=3.25563
$u_ARHGEF11=3.84788
$d_ARHGEF11=0.25988
$u_ARHGEF12=3.97521
$d_ARHGEF12=0.25156
$u_ARHGEF6=6.22696
$d_ARHGEF6=0.16059
$u_ATF2 = 1
$d_ATF2 = 1
$u_BAD=0.60014
$d_BAD=1.66628
$u_BCL2=0.25308
$d_BCL2=3.95132
$u_BCL2L1=10.48557
$d_BCL2L1=0.09537
$u_BRAF=0.12214
$d_BRAF=8.18733
$u_CDC42=5.77199
$d_CDC42=0.17325
$u_CDC42BPA=0.15866
$d_CDC42BPA=6.30279
$u_CDK1=0.60942
$d_CDK1=1.6409
$u_CDC25B=0.16479
$d_CDC25B=6.06833
$u_CFL1=2.09118
$d_CFL1=0.4782
$u_CFL2 = 1
$d_CFL2 = 1
$u_CREB1 = 1
$d_CREB1 = 1
$u_CTNNB1=0.73833
$d_CTNNB1=1.35441
$u_CTTN = 1
$d_CTTN = 1
$u_DEPTOR=3.74952
$d_DEPTOR=0.2667
$u_EPHA2=3.27373
$d_EPHA2=0.30546
$u_EGFR=0.48332
$d_EGFR=2.06902
$u_ERBB2=0.22369
$d_ERBB2=4.47047
$u_ERBB3=0.13668
$d_ERBB3=7.31636
$u_ERBB4=4.06199
$d_ERBB4=0.24618
$u_EIF4E=0.22738
$d_EIF4E=4.39792
$u_EIF4EBP1=0.20214
$d_EIF4EBP1=4.94707
$u_FUS=0.32825
$d_FUS=3.04646
$u_GIT1=1.39023
$d_GIT1=0.71931
$u_GNA13 = 1
$d_GNA13 = 1
$u_GRB2 = 1
$d_GRB2 = 1
$u_HRAS = 1
$d_HRAS = 1
$u_ITCH = 1
$d_ITCH = 1
$u_JUN=14.30841
$d_JUN=0.06989
$u_KRAS=0.90087
$d_KRAS=1.11004
$u_LATS1=0.69375
$d_LATS1=1.44144
$u_LATS2=0.25046
$d_LATS2=3.99265
$u_LIMK1=0.34705
$d_LIMK1=2.88143
$u_LIMK2=3.08314
$d_LIMK2=0.32434
$u_MAP2K1=0.30328
$d_MAP2K1=3.29728
$u_MAP2K2=0.15081
$d_MAP2K2=6.63086
$u_MAPK1 = 1
$d_MAPK1 = 1
$u_MAPK3 = 1
$d_MAPK3 = 1
$u_MYC=2.65833
$d_MYC=0.37618
$u_MP = 1
$d_MP = 1
$u_NFE2L2=2.8108
$d_NFE2L2=0.35577
$u_NR4A3=3.24781
$d_NR4A3=0.3079
$u_NRAS=0.91472
$d_NRAS=1.09323
$u_PAK1=3.83591
$d_PAK1=0.26069
$u_PAK2=0.14874
$d_PAK2=6.72314
$u_PAK3=0.60605
$d_PAK3=1.65003
$u_PAK4 = 1
$d_PAK4 = 1
$u_PDPK1 = 1
$d_PDPK1 = 1
$u_PI3K=0.30492
$d_PI3K=3.27955
$u_PLCG1=0.45182
$d_PLCG1=2.21327
$u_PPP1R12A = 1
$d_PPP1R12A = 1
$u_PPP1R12B=1.44159
$d_PPP1R12B=0.69368
$u_PRKACA = 1
$d_PRKACA = 1
$u_PRKCA=1.02397
$d_PRKCA=0.97659
$u_PRKCB=6.23299
$d_PRKCB=0.16044
$u_PRKCG=0.15113
$d_PRKCG=6.61682
$u_PRKCZ=3.39381
$d_PRKCZ=0.29465
$u_PTEN=0.97039
$d_PTEN=1.03051
$u_PTK2B=3.88472
$d_PTK2B=0.25742
$u_PTPN11=1.22162
$d_PTPN11=0.81859
$u_RAC1=0.22059
$d_RAC1=4.5333
$u_RAF1 = 1
$d_RAF1 = 1
$u_RHEB=0.33584
$d_RHEB=2.97761
$u_RHOA = 1
$d_RHOA = 1
$u_ROCK1=0.58335
$d_ROCK1=1.71424
$u_ROCK2=3.03566
$d_ROCK2=0.32942
$u_RPS6KA1=12.38415
$d_RPS6KA1=0.08075
$u_SHC1=0.37769
$d_SHC1=2.64767
$u_SIRT1=1.30906
$d_SIRT1=0.76391
$u_SNAI1=0.09712
$d_SNAI1=10.29654
$u_SPART=0.45787
$d_SPART=2.18403
$u_SOS1 = 1
$d_SOS1 = 1
$u_SRC=0.46831
$d_SRC=2.13534
$u_STMN1 = 1
$d_STMN1 = 1
$u_SYN1=1.04695
$d_SYN1=0.95516
$u_TSC=0.38987
$d_TSC=2.56496
$u_TTL=0.19379
$d_TTL=5.16022
$u_WWTR1=0.17911
$d_WWTR1=5.58316
$u_WWP1=2.02628
$d_WWP1=0.49352
$u_YES1=0.49695
$d_YES1=2.01227
$u_YAP1=0.6388
$d_YAP1=1.56544
$u_mTORC2=0.19189
$d_mTORC2=5.21132
$u_mTORC1=0.12643
$d_mTORC1=7.90952
$u_FOXO = 1
$d_FOXO = 1
$u_Tubulin = 1
$d_Tubulin = 1
$u_Microtubule_polimerization = 1
$d_Microtubule_polimerization = 1
$u_Neuron_migration = 1
$d_Neuron_migration = 1
$u_Actin_cytoskeleton_reorganization = 1
$d_Actin_cytoskeleton_reorganization = 1
$u_Cell_migration = 1
$d_Cell_migration = 1
$u_F_actin_dynamics = 1
$d_F_actin_dynamics = 1
$u_Protein_synthesis = 1
$d_Protein_synthesis = 1
$u_Metastasis = 1
$d_Metastasis = 1
$u_Proliferation = 1
$d_Proliferation = 1
$u_Apoptosis = 1
$d_Apoptosis = 1
[ATF2].istate = 1 [0], 0 [1]
[CFL2].istate = 1 [0], 0 [1]
[CREB1].istate = 1 [0], 0 [1]
[CTTN].istate = 1 [0], 0 [1]
[GNA13].istate = 1 [0], 0 [1]
[GRB2].istate = 1 [0], 0 [1]
[HRAS].istate = 1 [0], 0 [1]
[ITCH].istate = 1 [0], 0 [1]
[MAPK1].istate = 1 [0], 0 [1]
[MAPK3].istate = 1 [0], 0 [1]
[MP].istate = 1 [0], 0 [1]
[PAK4].istate = 1 [0], 0 [1]
[PDPK1].istate = 1 [0], 0 [1]
[PPP1R12A].istate = 1 [0], 0 [1]
[PRKACA].istate = 1 [0], 0 [1]
[RAF1].istate = 1 [0], 0 [1]
[RHOA].istate = 1 [0], 0 [1]
[SOS1].istate = 1 [0], 0 [1]
[STMN1].istate = 1 [0], 0 [1]
[FOXO].istate = 1 [0], 0 [1]
[Tubulin].istate = 1 [0], 0 [1]
[Microtubule_polimerization].istate = 1 [0], 0 [1]
[Neuron_migration].istate = 1 [0], 0 [1]
[Actin_cytoskeleton_reorganization].istate = 1 [0], 0 [1]
[Cell_migration].istate = 1 [0], 0 [1]
[F_actin_dynamics].istate = 1 [0], 0 [1]
[Protein_synthesis].istate = 1 [0], 0 [1]
[Metastasis].istate = 1 [0], 0 [1]
[Proliferation].istate = 1 [0], 0 [1]
[Apoptosis].istate = 1 [0], 0 [1]
discrete_time = 0
use_physrandgen = FALSE
seed_pseudorandom = 100
sample_count = 10000
max_time = 60
time_tick = 0.1
thread_count = 1
statdist_traj_count = 100
statdist_cluster_threshold = 1
display_traj = 0
statdist_similarity_cache_max_size = 20000
F2R.is_internal = TRUE
LPAR2.is_internal = TRUE
TACR3.is_internal = TRUE
EGF.is_internal = TRUE
NRG1.is_internal = TRUE
NRG2.is_internal = TRUE
NRG3.is_internal = TRUE
NRG4.is_internal = TRUE
AKT1.is_internal = TRUE
AKT2.is_internal = TRUE
AKT3.is_internal = TRUE
AMOTL2.is_internal = TRUE
ARAF.is_internal = TRUE
ARHGEF1.is_internal = TRUE
ARHGEF11.is_internal = TRUE
ARHGEF12.is_internal = TRUE
ARHGEF6.is_internal = TRUE
ATF2.is_internal = TRUE
BAD.is_internal = TRUE
BCL2.is_internal = TRUE
BCL2L1.is_internal = TRUE
BRAF.is_internal = TRUE
CDC42.is_internal = TRUE
CDC42BPA.is_internal = TRUE
CDK1.is_internal = TRUE
CDC25B.is_internal = TRUE
CFL1.is_internal = TRUE
CFL2.is_internal = TRUE
CREB1.is_internal = TRUE
CTNNB1.is_internal = TRUE
CTTN.is_internal = TRUE
DEPTOR.is_internal = TRUE
EPHA2.is_internal = TRUE
EGFR.is_internal = TRUE
ERBB2.is_internal = TRUE
ERBB3.is_internal = TRUE
ERBB4.is_internal = TRUE
EIF4E.is_internal = TRUE
EIF4EBP1.is_internal = TRUE
FUS.is_internal = TRUE
GIT1.is_internal = TRUE
GNA13.is_internal = TRUE
GRB2.is_internal = TRUE
HRAS.is_internal = TRUE
ITCH.is_internal = TRUE
JUN.is_internal = TRUE
KRAS.is_internal = TRUE
LATS1.is_internal = TRUE
LATS2.is_internal = TRUE
LIMK1.is_internal = TRUE
LIMK2.is_internal = TRUE
MAP2K1.is_internal = FALSE
MAP2K2.is_internal = FALSE
MAPK1.is_internal = FALSE
MAPK3.is_internal = FALSE
MYC.is_internal = FALSE
MP.is_internal = FALSE
NFE2L2.is_internal = FALSE
NR4A3.is_internal = FALSE
NRAS.is_internal = FALSE
PAK1.is_internal = TRUE
PAK2.is_internal = TRUE
PAK3.is_internal = TRUE
PAK4.is_internal = TRUE
PDPK1.is_internal = TRUE
PI3K.is_internal = TRUE
PLCG1.is_internal = TRUE
PPP1R12A.is_internal = TRUE
PPP1R12B.is_internal = TRUE
PRKACA.is_internal = TRUE
PRKCA.is_internal = TRUE
PRKCB.is_internal = TRUE
PRKCG.is_internal = TRUE
PRKCZ.is_internal = TRUE
PTEN.is_internal = TRUE
PTK2B.is_internal = TRUE
PTPN11.is_internal = TRUE
RAC1.is_internal = TRUE
RAF1.is_internal = TRUE
RHEB.is_internal = TRUE
RHOA.is_internal = TRUE
ROCK1.is_internal = TRUE
ROCK2.is_internal = TRUE
RPS6KA1.is_internal = TRUE
SHC1.is_internal = TRUE
SIRT1.is_internal = TRUE
SNAI1.is_internal = TRUE
SPART.is_internal = TRUE
SOS1.is_internal = TRUE
SRC.is_internal = TRUE
STMN1.is_internal = TRUE
SYN1.is_internal = TRUE
TSC.is_internal = TRUE
TTL.is_internal = TRUE
WWTR1.is_internal = TRUE
WWP1.is_internal = TRUE
YES1.is_internal = TRUE
YAP1.is_internal = TRUE
mTORC2.is_internal = TRUE
mTORC1.is_internal = TRUE
FOXO.is_internal = TRUE
Tubulin.is_internal = TRUE
Microtubule_polimerization.is_internal = FALSE
Neuron_migration.is_internal = FALSE
Actin_cytoskeleton_reorganization.is_internal = TRUE
Cell_migration.is_internal = TRUE
F_actin_dynamics.is_internal = TRUE
Protein_synthesis.is_internal = TRUE
Metastasis.is_internal = FALSE
Proliferation.is_internal = TRUE
Apoptosis.is_internal = TRUE
[NRG1].istate = 0.5[1], 0.5[0]
[BAD].istate = 0.44456[1], 0.5554399999999999[0]
[SYN1].istate = 0.50498[1], 0.49502[0]
[WWTR1].istate = 0.31328[1], 0.68672[0]
[LPAR2].istate = 0.59552[1], 0.40447999999999995[0]
[ERBB3].istate = 0.28393[1], 0.71607[0]
[PRKCZ].istate = 0.63267[1], 0.36733000000000005[0]
[ROCK1].istate = 0.44148[1], 0.55852[0]
[CDC42].istate = 0.69033[1], 0.30967[0]
[ARHGEF1].istate = 0.37184[1], 0.62816[0]
[PPP1R12B].istate = 0.53971[1], 0.46029[0]
[PAK3].istate = 0.44563[1], 0.55437[0]
[ARAF].istate = 0.39972[1], 0.6002799999999999[0]
[FUS].istate = 0.37905[1], 0.62095[0]
[SIRT1].istate = 0.52924[1], 0.47075999999999996[0]
[CDC25B].istate = 0.30424[1], 0.6957599999999999[0]
[AKT2].istate = 0.38706[1], 0.61294[0]
[RHEB].istate = 0.38153[1], 0.6184700000000001[0]
[LIMK1].istate = 0.3851[1], 0.6149[0]
[GIT1].istate = 0.53577[1], 0.46423000000000003[0]
[AMOTL2].istate = 0.43361[1], 0.56639[0]
[TTL].istate = 0.32183[1], 0.6781699999999999[0]
[NFE2L2].istate = 0.61221[1], 0.38778999999999997[0]
[AKT3].istate = 0.47314[1], 0.52686[0]
[RPS6KA1].istate = 0.77322[1], 0.22677999999999998[0]
[NR4A3].istate = 0.6279[1], 0.3721[0]
[PTK2B].istate = 0.64734[1], 0.35266[0]
[WWP1].istate = 0.57667[1], 0.42333[0]
[PLCG1].istate = 0.41374[1], 0.58626[0]
[SNAI1].istate = 0.24683[1], 0.75317[0]
[PRKCG].istate = 0.29484[1], 0.70516[0]
[MAP2K2].istate = 0.29461[1], 0.70539[0]
[ARHGEF6].istate = 0.69857[1], 0.30143[0]
[LATS1].istate = 0.4603[1], 0.5397000000000001[0]
[ARHGEF11].istate = 0.64631[1], 0.35368999999999995[0]
[SPART].istate = 0.41519[1], 0.58481[0]
[KRAS].istate = 0.48867[1], 0.5113300000000001[0]
[ROCK2].istate = 0.62056[1], 0.37944[0]
[RAC1].istate = 0.33589[1], 0.66411[0]
[MYC].istate = 0.60615[1], 0.39385000000000003[0]
[YAP1].istate = 0.45134[1], 0.5486599999999999[0]
[EGF].istate = 0.95995[1], 0.04005000000000003[0]
[ERBB2].istate = 0.33741[1], 0.66259[0]
[AKT1].istate = 0.17747[1], 0.82253[0]
[EPHA2].istate = 0.62876[1], 0.37124[0]
[CDC42BPA].istate = 0.30012[1], 0.6998800000000001[0]
[EGFR].istate = 0.42106[1], 0.57894[0]
[PAK1].istate = 0.64597[1], 0.35402999999999996[0]
[LATS2].istate = 0.34968[1], 0.65032[0]
[EIF4E].istate = 0.33919[1], 0.66081[0]
[PRKCA].istate = 0.50257[1], 0.49743000000000004[0]
[DEPTOR].istate = 0.64349[1], 0.35651[0]
[BRAF].istate = 0.27171[1], 0.72829[0]
[NRG2].istate = 0.70033[1], 0.29967[0]
[SHC1].istate = 0.39428[1], 0.60572[0]
[PRKCB].istate = 0.69867[1], 0.30133[0]
[CTNNB1].istate = 0.46706[1], 0.53294[0]
[MAP2K1].istate = 0.37046[1], 0.62954[0]
[NRG4].istate = 0.51276[1], 0.48724[0]
[TACR3].istate = 0.5449[1], 0.45509999999999995[0]
[CDK1].istate = 0.44623[1], 0.55377[0]
[BCL2L1].istate = 0.75515[1], 0.24485[0]
[BCL2].istate = 0.35081[1], 0.6491899999999999[0]
[PTEN].istate = 0.49674[1], 0.50326[0]
[CFL1].istate = 0.5801[1], 0.41990000000000005[0]
[YES1].istate = 0.42408[1], 0.57592[0]
[JUN].istate = 0.7889[1], 0.21109999999999995[0]
[ERBB4].istate = 0.65218[1], 0.34782[0]
[PTPN11].istate = 0.52173[1], 0.47827[0]
[PAK2].istate = 0.2931[1], 0.7069[0]
[F2R].istate = 0.29573[1], 0.70427[0]
[LIMK2].istate = 0.62225[1], 0.37775000000000003[0]
[NRG3].istate = 0.47063[1], 0.52937[0]
[EIF4EBP1].istate = 0.32641[1], 0.67359[0]
[ARHGEF12].istate = 0.64984[1], 0.35016[0]
[SRC].istate = 0.41763[1], 0.58237[0]
[NRAS].istate = 0.49032[1], 0.50968[0]
[mTORC2].istate = 0.32076[1], 0.6792400000000001[0]
[mTORC1].istate = 0.27547[1], 0.72453[0]
[PI3K].istate = 0.37105[1], 0.62895[0]
[TSC].istate = 0.39773[1], 0.6022700000000001[0]
```
