## Supplementary Dataset 5 for "Explainable Generative AI Uncovers a Molecular Continuum in Medulloblastoma with Implications for Rare Cancer Subtyping and Treatment Equity": MB_list4_RNA_asTransition_1362.cfg

```
$u_F2R=21.24265
$d_F2R=0.04708
$u_LPAR2=0.946
$d_LPAR2=1.05708
$u_TACR3=0.43549
$d_TACR3=2.29626
$u_EGF=0.42143
$d_EGF=2.37287
$u_NRG1 = 1
$d_NRG1 = 1
$u_NRG2=0.08885
$d_NRG2=11.25492
$u_NRG3=1.06784
$d_NRG3=0.93647
$u_NRG4=12.18391
$d_NRG4=0.08208
$u_AKT1=1.10825
$d_AKT1=0.90232
$u_AKT2=0.10107
$d_AKT2=9.89413
$u_AKT3=29.79522
$d_AKT3=0.03356
$u_AMOTL2=2.62672
$d_AMOTL2=0.3807
$u_ARAF=1.07335
$d_ARAF=0.93166
$u_ARHGEF1=0.34163
$d_ARHGEF1=2.92714
$u_ARHGEF11=0.18145
$d_ARHGEF11=5.51116
$u_ARHGEF12=1.3805
$d_ARHGEF12=0.72438
$u_ARHGEF6=2.79005
$d_ARHGEF6=0.35842
$u_ATF2 = 1
$d_ATF2 = 1
$u_BAD=2.74875
$d_BAD=0.3638
$u_BCL2=0.51325
$d_BCL2=1.94837
$u_BCL2L1=18.26352
$d_BCL2L1=0.05475
$u_BRAF=1.77627
$d_BRAF=0.56298
$u_CDC42=0.76564
$d_CDC42=1.3061
$u_CDC42BPA=48.20636
$d_CDC42BPA=0.02074
$u_CDK1=3.50468
$d_CDK1=0.28533
$u_CDC25B=7.67406
$d_CDC25B=0.13031
$u_CFL1=1.07676
$d_CFL1=0.92871
$u_CFL2 = 1
$d_CFL2 = 1
$u_CREB1 = 1
$d_CREB1 = 1
$u_CTNNB1=2.64827
$d_CTNNB1=0.37761
$u_CTTN = 1
$d_CTTN = 1
$u_DEPTOR=0.87254
$d_DEPTOR=1.14608
$u_EPHA2=0.33397
$d_EPHA2=2.99428
$u_EGFR=4.11023
$d_EGFR=0.2433
$u_ERBB2=0.02065
$d_ERBB2=48.42615
$u_ERBB3=2.72943
$d_ERBB3=0.36638
$u_ERBB4=3.58511
$d_ERBB4=0.27893
$u_EIF4E=4.59476
$d_EIF4E=0.21764
$u_EIF4EBP1=4.79211
$d_EIF4EBP1=0.20868
$u_FUS=0.01607
$d_FUS=62.22775
$u_GIT1=0.10653
$d_GIT1=9.38703
$u_GNA13 = 1
$d_GNA13 = 1
$u_GRB2 = 1
$d_GRB2 = 1
$u_HRAS = 1
$d_HRAS = 1
$u_ITCH = 1
$d_ITCH = 1
$u_JUN=2.35736
$d_JUN=0.4242
$u_KRAS=2.53004
$d_KRAS=0.39525
$u_LATS1=0.58399
$d_LATS1=1.71236
$u_LATS2=9.21918
$d_LATS2=0.10847
$u_LIMK1=0.17404
$d_LIMK1=5.74581
$u_LIMK2=0.62801
$d_LIMK2=1.59233
$u_MAP2K1=2.1344
$d_MAP2K1=0.46852
$u_MAP2K2=1.29449
$d_MAP2K2=0.77251
$u_MAPK1 = 1
$d_MAPK1 = 1
$u_MAPK3 = 1
$d_MAPK3 = 1
$u_MYC=5.5326
$d_MYC=0.18075
$u_MP = 1
$d_MP = 1
$u_NFE2L2=0.66323
$d_NFE2L2=1.50777
$u_NR4A3=8.38716
$d_NR4A3=0.11923
$u_NRAS=0.37847
$d_NRAS=2.64222
$u_PAK1=0.413
$d_PAK1=2.42131
$u_PAK2=4.4286
$d_PAK2=0.2258
$u_PAK3=0.16137
$d_PAK3=6.19694
$u_PAK4 = 1
$d_PAK4 = 1
$u_PDPK1 = 1
$d_PDPK1 = 1
$u_PI3K=8.50273
$d_PI3K=0.11761
$u_PLCG1=26.70775
$d_PLCG1=0.03744
$u_PPP1R12A = 1
$d_PPP1R12A = 1
$u_PPP1R12B=1.49276
$d_PPP1R12B=0.6699
$u_PRKACA = 1
$d_PRKACA = 1
$u_PRKCA=0.24702
$d_PRKCA=4.04826
$u_PRKCB=3.40656
$d_PRKCB=0.29355
$u_PRKCG=19.695
$d_PRKCG=0.05077
$u_PRKCZ=0.48779
$d_PRKCZ=2.05006
$u_PTEN=7.1572
$d_PTEN=0.13972
$u_PTK2B=0.46841
$d_PTK2B=2.13488
$u_PTPN11=0.20445
$d_PTPN11=4.89117
$u_RAC1=0.0868
$d_RAC1=11.52074
$u_RAF1 = 1
$d_RAF1 = 1
$u_RHEB=0.47003
$d_RHEB=2.12752
$u_RHOA = 1
$d_RHOA = 1
$u_ROCK1=1.90823
$d_ROCK1=0.52405
$u_ROCK2=0.31501
$d_ROCK2=3.1745
$u_RPS6KA1=1.16296
$d_RPS6KA1=0.85987
$u_SHC1=0.67887
$d_SHC1=1.47304
$u_SIRT1=8.88445
$d_SIRT1=0.11256
$u_SNAI1=9.42972
$d_SNAI1=0.10605
$u_SPART=4.42297
$d_SPART=0.22609
$u_SOS1 = 1
$d_SOS1 = 1
$u_SRC=7.07792
$d_SRC=0.14128
$u_STMN1 = 1
$d_STMN1 = 1
$u_SYN1=5.52136
$d_SYN1=0.18111
$u_TSC=0.92432
$d_TSC=1.08188
$u_TTL=58.11033
$d_TTL=0.01721
$u_WWTR1=18.80213
$d_WWTR1=0.05319
$u_WWP1=6.22539
$d_WWP1=0.16063
$u_YES1=4.70621
$d_YES1=0.21249
$u_YAP1=8.83362
$d_YAP1=0.1132
$u_mTORC2=0.04761
$d_mTORC2=21.00399
$u_mTORC1=0.04761
$d_mTORC1=21.00399
$u_FOXO = 1
$d_FOXO = 1
$u_Tubulin = 1
$d_Tubulin = 1
$u_Microtubule_polimerization = 1
$d_Microtubule_polimerization = 1
$u_Neuron_migration = 1
$d_Neuron_migration = 1
$u_Actin_cytoskeleton_reorganization = 1
$d_Actin_cytoskeleton_reorganization = 1
$u_Cell_migration = 1
$d_Cell_migration = 1
$u_F_actin_dynamics = 1
$d_F_actin_dynamics = 1
$u_Protein_synthesis = 1
$d_Protein_synthesis = 1
$u_Metastasis = 1
$d_Metastasis = 1
$u_Proliferation = 1
$d_Proliferation = 1
$u_Apoptosis = 1
$d_Apoptosis = 1
[ATF2].istate = 1 [0], 0 [1]
[CFL2].istate = 1 [0], 0 [1]
[CREB1].istate = 1 [0], 0 [1]
[CTTN].istate = 1 [0], 0 [1]
[GNA13].istate = 1 [0], 0 [1]
[GRB2].istate = 1 [0], 0 [1]
[HRAS].istate = 1 [0], 0 [1]
[ITCH].istate = 1 [0], 0 [1]
[MAPK1].istate = 1 [0], 0 [1]
[MAPK3].istate = 1 [0], 0 [1]
[MP].istate = 1 [0], 0 [1]
[PAK4].istate = 1 [0], 0 [1]
[PDPK1].istate = 1 [0], 0 [1]
[PPP1R12A].istate = 1 [0], 0 [1]
[PRKACA].istate = 1 [0], 0 [1]
[RAF1].istate = 1 [0], 0 [1]
[RHOA].istate = 1 [0], 0 [1]
[SOS1].istate = 1 [0], 0 [1]
[STMN1].istate = 1 [0], 0 [1]
[FOXO].istate = 1 [0], 0 [1]
[Tubulin].istate = 1 [0], 0 [1]
[Microtubule_polimerization].istate = 1 [0], 0 [1]
[Neuron_migration].istate = 1 [0], 0 [1]
[Actin_cytoskeleton_reorganization].istate = 1 [0], 0 [1]
[Cell_migration].istate = 1 [0], 0 [1]
[F_actin_dynamics].istate = 1 [0], 0 [1]
[Protein_synthesis].istate = 1 [0], 0 [1]
[Metastasis].istate = 1 [0], 0 [1]
[Proliferation].istate = 1 [0], 0 [1]
[Apoptosis].istate = 1 [0], 0 [1]
discrete_time = 0
use_physrandgen = FALSE
seed_pseudorandom = 100
sample_count = 10000
max_time = 60
time_tick = 0.1
thread_count = 1
statdist_traj_count = 100
statdist_cluster_threshold = 1
display_traj = 0
statdist_similarity_cache_max_size = 20000
F2R.is_internal = TRUE
LPAR2.is_internal = TRUE
TACR3.is_internal = TRUE
EGF.is_internal = TRUE
NRG1.is_internal = TRUE
NRG2.is_internal = TRUE
NRG3.is_internal = TRUE
NRG4.is_internal = TRUE
AKT1.is_internal = TRUE
AKT2.is_internal = TRUE
AKT3.is_internal = TRUE
AMOTL2.is_internal = TRUE
ARAF.is_internal = TRUE
ARHGEF1.is_internal = TRUE
ARHGEF11.is_internal = TRUE
ARHGEF12.is_internal = TRUE
ARHGEF6.is_internal = TRUE
ATF2.is_internal = TRUE
BAD.is_internal = TRUE
BCL2.is_internal = TRUE
BCL2L1.is_internal = TRUE
BRAF.is_internal = TRUE
CDC42.is_internal = TRUE
CDC42BPA.is_internal = TRUE
CDK1.is_internal = TRUE
CDC25B.is_internal = TRUE
CFL1.is_internal = TRUE
CFL2.is_internal = TRUE
CREB1.is_internal = TRUE
CTNNB1.is_internal = TRUE
CTTN.is_internal = TRUE
DEPTOR.is_internal = TRUE
EPHA2.is_internal = TRUE
EGFR.is_internal = TRUE
ERBB2.is_internal = TRUE
ERBB3.is_internal = TRUE
ERBB4.is_internal = TRUE
EIF4E.is_internal = TRUE
EIF4EBP1.is_internal = TRUE
FUS.is_internal = TRUE
GIT1.is_internal = TRUE
GNA13.is_internal = TRUE
GRB2.is_internal = TRUE
HRAS.is_internal = TRUE
ITCH.is_internal = TRUE
JUN.is_internal = TRUE
KRAS.is_internal = TRUE
LATS1.is_internal = TRUE
LATS2.is_internal = TRUE
LIMK1.is_internal = TRUE
LIMK2.is_internal = TRUE
MAP2K1.is_internal = FALSE
MAP2K2.is_internal = FALSE
MAPK1.is_internal = FALSE
MAPK3.is_internal = FALSE
MYC.is_internal = FALSE
MP.is_internal = FALSE
NFE2L2.is_internal = FALSE
NR4A3.is_internal = FALSE
NRAS.is_internal = FALSE
PAK1.is_internal = TRUE
PAK2.is_internal = TRUE
PAK3.is_internal = TRUE
PAK4.is_internal = TRUE
PDPK1.is_internal = TRUE
PI3K.is_internal = TRUE
PLCG1.is_internal = TRUE
PPP1R12A.is_internal = TRUE
PPP1R12B.is_internal = TRUE
PRKACA.is_internal = TRUE
PRKCA.is_internal = TRUE
PRKCB.is_internal = TRUE
PRKCG.is_internal = TRUE
PRKCZ.is_internal = TRUE
PTEN.is_internal = TRUE
PTK2B.is_internal = TRUE
PTPN11.is_internal = TRUE
RAC1.is_internal = TRUE
RAF1.is_internal = TRUE
RHEB.is_internal = TRUE
RHOA.is_internal = TRUE
ROCK1.is_internal = TRUE
ROCK2.is_internal = TRUE
RPS6KA1.is_internal = TRUE
SHC1.is_internal = TRUE
SIRT1.is_internal = TRUE
SNAI1.is_internal = TRUE
SPART.is_internal = TRUE
SOS1.is_internal = TRUE
SRC.is_internal = TRUE
STMN1.is_internal = TRUE
SYN1.is_internal = TRUE
TSC.is_internal = TRUE
TTL.is_internal = TRUE
WWTR1.is_internal = TRUE
WWP1.is_internal = TRUE
YES1.is_internal = TRUE
YAP1.is_internal = TRUE
mTORC2.is_internal = TRUE
mTORC1.is_internal = TRUE
FOXO.is_internal = TRUE
Tubulin.is_internal = TRUE
Microtubule_polimerization.is_internal = FALSE
Neuron_migration.is_internal = FALSE
Actin_cytoskeleton_reorganization.is_internal = TRUE
Cell_migration.is_internal = TRUE
F_actin_dynamics.is_internal = TRUE
Protein_synthesis.is_internal = TRUE
Metastasis.is_internal = FALSE
Proliferation.is_internal = TRUE
Apoptosis.is_internal = TRUE
[NRG1].istate = 0.5[1], 0.5[0]
[BAD].istate = 0.60978[1], 0.39022[0]
[SYN1].istate = 0.68551[1], 0.31449000000000005[0]
[WWTR1].istate = 0.81855[1], 0.18145[0]
[LPAR2].istate = 0.49397[1], 0.50603[0]
[ERBB3].istate = 0.60902[1], 0.39098[0]
[PRKCZ].istate = 0.42206[1], 0.57794[0]
[ROCK1].istate = 0.57016[1], 0.42984[0]
[CDC42].istate = 0.47101[1], 0.5289900000000001[0]
[ARHGEF1].istate = 0.38339[1], 0.61661[0]
[PPP1R12B].istate = 0.5435[1], 0.4565[0]
[PAK3].istate = 0.30195[1], 0.6980500000000001[0]
[ARAF].istate = 0.50768[1], 0.49232[0]
[FUS].istate = 0.05152[1], 0.94848[0]
[SIRT1].istate = 0.73716[1], 0.26283999999999996[0]
[CDC25B].istate = 0.72126[1], 0.27874[0]
[AKT2].istate = 0.25115[1], 0.74885[0]
[RHEB].istate = 0.41803[1], 0.58197[0]
[LIMK1].istate = 0.31016[1], 0.68984[0]
[GIT1].istate = 0.25687[1], 0.7431300000000001[0]
[AMOTL2].istate = 0.60485[1], 0.39515[0]
[TTL].istate = 0.94106[1], 0.05893999999999999[0]
[NFE2L2].istate = 0.45542[1], 0.5445800000000001[0]
[AKT3].istate = 0.86854[1], 0.13146000000000002[0]
[RPS6KA1].istate = 0.51639[1], 0.48361[0]
[NR4A3].istate = 0.7309[1], 0.2691[0]
[PTK2B].istate = 0.41766[1], 0.5823400000000001[0]
[WWP1].istate = 0.69854[1], 0.30145999999999995[0]
[PLCG1].istate = 0.85666[1], 0.14334000000000002[0]
[SNAI1].istate = 0.74362[1], 0.25638000000000005[0]
[PRKCG].istate = 0.82359[1], 0.17640999999999996[0]
[MAP2K2].istate = 0.52803[1], 0.47197[0]
[ARHGEF6].istate = 0.6114[1], 0.38859999999999995[0]
[LATS1].istate = 0.4416[1], 0.5584[0]
[ARHGEF11].istate = 0.31469[1], 0.68531[0]
[SPART].istate = 0.66143[1], 0.33857000000000004[0]
[KRAS].istate = 0.60078[1], 0.39922[0]
[ROCK2].istate = 0.37458[1], 0.62542[0]
[RAC1].istate = 0.23462[1], 0.76538[0]
[MYC].istate = 0.68573[1], 0.31427000000000005[0]
[YAP1].istate = 0.73653[1], 0.26347[0]
[EGF].istate = 0.40618[1], 0.59382[0]
[ERBB2].istate = 0.07873[1], 0.92127[0]
[AKT1].istate = 0.51116[1], 0.48884000000000005[0]
[EPHA2].istate = 0.38093[1], 0.61907[0]
[CDC42BPA].istate = 0.92078[1], 0.07921999999999996[0]
[EGFR].istate = 0.65347[1], 0.34653[0]
[PAK1].istate = 0.40399[1], 0.5960099999999999[0]
[LATS2].istate = 0.74117[1], 0.25883[0]
[EIF4E].istate = 0.66557[1], 0.33443[0]
[PRKCA].istate = 0.34818[1], 0.6518200000000001[0]
[DEPTOR].istate = 0.4852[1], 0.5147999999999999[0]
[BRAF].istate = 0.56238[1], 0.43762[0]
[NRG2].istate = 0.23717[1], 0.76283[0]
[SHC1].istate = 0.45795[1], 0.5420499999999999[0]
[PRKCB].istate = 0.63308[1], 0.36692[0]
[CTNNB1].istate = 0.60574[1], 0.39426000000000005[0]
[MAP2K1].istate = 0.58232[1], 0.41768000000000005[0]
[NRG4].istate = 0.77145[1], 0.22855000000000003[0]
[TACR3].istate = 0.40974[1], 0.59026[0]
[CDK1].istate = 0.63616[1], 0.36384000000000005[0]
[BCL2L1].istate = 0.8154[1], 0.1846[0]
[BCL2].istate = 0.42758[1], 0.5724199999999999[0]
[PTEN].istate = 0.71369[1], 0.28630999999999995[0]
[CFL1].istate = 0.50803[1], 0.49197[0]
[YES1].istate = 0.66817[1], 0.33182999999999996[0]
[JUN].istate = 0.59311[1], 0.40689[0]
[ERBB4].istate = 0.63863[1], 0.36136999999999997[0]
[PTPN11].istate = 0.32764[1], 0.6723600000000001[0]
[PAK2].istate = 0.66157[1], 0.33843[0]
[F2R].istate = 0.8318[1], 0.16820000000000002[0]
[LIMK2].istate = 0.44949[1], 0.55051[0]
[NRG3].istate = 0.50713[1], 0.49287000000000003[0]
[EIF4EBP1].istate = 0.67013[1], 0.32987[0]
[ARHGEF12].istate = 0.53501[1], 0.46499[0]
[SRC].istate = 0.71248[1], 0.28752[0]
[NRAS].istate = 0.39451[1], 0.60549[0]
[mTORC2].istate = 0.16943[1], 0.83057[0]
[mTORC1].istate = 0.16943[1], 0.83057[0]
[PI3K].istate = 0.73239[1], 0.26761[0]
[TSC].istate = 0.49146[1], 0.50854[0]
```
