## Supplementary Dataset 5 for "Explainable Generative AI Uncovers a Molecular Continuum in Medulloblastoma with Implications for Rare Cancer Subtyping and Treatment Equity": MB_list5_RNA_asTransition_1.cfg

```
$u_F2R=19.82501
$d_F2R=0.05044
$u_LPAR2=1.34119
$d_LPAR2=0.74561
$u_TACR3=0.12622
$d_TACR3=7.92267
$u_EGF=0.20407
$d_EGF=4.90028
$u_NRG1 = 1
$d_NRG1 = 1
$u_NRG2=0.18538
$d_NRG2=5.39433
$u_NRG3=0.53928
$d_NRG3=1.85432
$u_NRG4=1.41371
$d_NRG4=0.70736
$u_AKT1=1.47797
$d_AKT1=0.6766
$u_AKT2=0.35852
$d_AKT2=2.78924
$u_AKT3=0.87671
$d_AKT3=1.14063
$u_AMOTL2=1.90662
$d_AMOTL2=0.52449
$u_ARAF=2.98565
$d_ARAF=0.33494
$u_ARHGEF1=1.1174
$d_ARHGEF1=0.89493
$u_ARHGEF11=0.62671
$d_ARHGEF11=1.59563
$u_ARHGEF12=1.04412
$d_ARHGEF12=0.95774
$u_ARHGEF6=7.69597
$d_ARHGEF6=0.12994
$u_ATF2 = 1
$d_ATF2 = 1
$u_BAD=0.89006
$d_BAD=1.12352
$u_BCL2=3.06855
$d_BCL2=0.32589
$u_BCL2L1=0.4454
$d_BCL2L1=2.24517
$u_BRAF=1.14473
$d_BRAF=0.87357
$u_CDC42=35.10005
$d_CDC42=0.02849
$u_CDC42BPA=0.43578
$d_CDC42BPA=2.29474
$u_CDK1=2.53826
$d_CDK1=0.39397
$u_CDC25B=3.88572
$d_CDC25B=0.25735
$u_CFL1=26.8047
$d_CFL1=0.03731
$u_CFL2 = 1
$d_CFL2 = 1
$u_CREB1 = 1
$d_CREB1 = 1
$u_CTNNB1=0.05561
$d_CTNNB1=17.98238
$u_CTTN = 1
$d_CTTN = 1
$u_DEPTOR=0.95391
$d_DEPTOR=1.04832
$u_EPHA2=0.41639
$d_EPHA2=2.40159
$u_EGFR=0.86261
$d_EGFR=1.15927
$u_ERBB2=4.34534
$d_ERBB2=0.23013
$u_ERBB3=3.73407
$d_ERBB3=0.2678
$u_ERBB4=4.749
$d_ERBB4=0.21057
$u_EIF4E=24.6355
$d_EIF4E=0.04059
$u_EIF4EBP1=38.08522
$d_EIF4EBP1=0.02626
$u_FUS=0.71105
$d_FUS=1.40637
$u_GIT1=49.01647
$d_GIT1=0.0204
$u_GNA13 = 1
$d_GNA13 = 1
$u_GRB2 = 1
$d_GRB2 = 1
$u_HRAS = 1
$d_HRAS = 1
$u_ITCH = 1
$d_ITCH = 1
$u_JUN=1.22973
$d_JUN=0.81319
$u_KRAS=0.16347
$d_KRAS=6.11733
$u_LATS1=0.30371
$d_LATS1=3.29261
$u_LATS2=0.37869
$d_LATS2=2.64068
$u_LIMK1=37.20482
$d_LIMK1=0.02688
$u_LIMK2=0.22196
$d_LIMK2=4.50532
$u_MAP2K1=0.27542
$d_MAP2K1=3.63082
$u_MAP2K2=0.35791
$d_MAP2K2=2.794
$u_MAPK1 = 1
$d_MAPK1 = 1
$u_MAPK3 = 1
$d_MAPK3 = 1
$u_MYC=0.23298
$d_MYC=4.29221
$u_MP = 1
$d_MP = 1
$u_NFE2L2=0.09957
$d_NFE2L2=10.04319
$u_NR4A3=0.88708
$d_NR4A3=1.12729
$u_NRAS=3.49387
$d_NRAS=0.28622
$u_PAK1=1.52248
$d_PAK1=0.65682
$u_PAK2=0.19877
$d_PAK2=5.03094
$u_PAK3=1.60962
$d_PAK3=0.62126
$u_PAK4 = 1
$d_PAK4 = 1
$u_PDPK1 = 1
$d_PDPK1 = 1
$u_PI3K=0.03955
$d_PI3K=25.28445
$u_PLCG1=0.8257
$d_PLCG1=1.21109
$u_PPP1R12A = 1
$d_PPP1R12A = 1
$u_PPP1R12B=0.24002
$d_PPP1R12B=4.16632
$u_PRKACA = 1
$d_PRKACA = 1
$u_PRKCA=1.71288
$d_PRKCA=0.58381
$u_PRKCB=1.80153
$d_PRKCB=0.55508
$u_PRKCG=0.88816
$d_PRKCG=1.12592
$u_PRKCZ=0.2317
$d_PRKCZ=4.31593
$u_PTEN=38.61899
$d_PTEN=0.02589
$u_PTK2B=4.30091
$d_PTK2B=0.23251
$u_PTPN11=1.60177
$d_PTPN11=0.62431
$u_RAC1=0.61936
$d_RAC1=1.61457
$u_RAF1 = 1
$d_RAF1 = 1
$u_RHEB=5.93059
$d_RHEB=0.16862
$u_RHOA = 1
$d_RHOA = 1
$u_ROCK1=0.04118
$d_ROCK1=24.28363
$u_ROCK2=0.0779
$d_ROCK2=12.83697
$u_RPS6KA1=23.46718
$d_RPS6KA1=0.04261
$u_SHC1=2.99583
$d_SHC1=0.3338
$u_SIRT1=0.13462
$d_SIRT1=7.42832
$u_SNAI1=0.22243
$d_SNAI1=4.4958
$u_SPART=1.70707
$d_SPART=0.5858
$u_SOS1 = 1
$d_SOS1 = 1
$u_SRC=1.07552
$d_SRC=0.92978
$u_STMN1 = 1
$d_STMN1 = 1
$u_SYN1=3.26376
$d_SYN1=0.3064
$u_TSC=1.48694
$d_TSC=0.67252
$u_TTL=6.52377
$d_TTL=0.15329
$u_WWTR1=6.70555
$d_WWTR1=0.14913
$u_WWP1=0.09511
$d_WWP1=10.51414
$u_YES1=0.27789
$d_YES1=3.59855
$u_YAP1=2.4127
$d_YAP1=0.41447
$u_mTORC2=0.21494
$d_mTORC2=4.65246
$u_mTORC1=0.21494
$d_mTORC1=4.65246
$u_FOXO = 1
$d_FOXO = 1
$u_Tubulin = 1
$d_Tubulin = 1
$u_Microtubule_polimerization = 1
$d_Microtubule_polimerization = 1
$u_Neuron_migration = 1
$d_Neuron_migration = 1
$u_Actin_cytoskeleton_reorganization = 1
$d_Actin_cytoskeleton_reorganization = 1
$u_Cell_migration = 1
$d_Cell_migration = 1
$u_F_actin_dynamics = 1
$d_F_actin_dynamics = 1
$u_Protein_synthesis = 1
$d_Protein_synthesis = 1
$u_Metastasis = 1
$d_Metastasis = 1
$u_Proliferation = 1
$d_Proliferation = 1
$u_Apoptosis = 1
$d_Apoptosis = 1
[ATF2].istate = 1 [0], 0 [1]
[CFL2].istate = 1 [0], 0 [1]
[CREB1].istate = 1 [0], 0 [1]
[CTTN].istate = 1 [0], 0 [1]
[GNA13].istate = 1 [0], 0 [1]
[GRB2].istate = 1 [0], 0 [1]
[HRAS].istate = 1 [0], 0 [1]
[ITCH].istate = 1 [0], 0 [1]
[MAPK1].istate = 1 [0], 0 [1]
[MAPK3].istate = 1 [0], 0 [1]
[MP].istate = 1 [0], 0 [1]
[PAK4].istate = 1 [0], 0 [1]
[PDPK1].istate = 1 [0], 0 [1]
[PPP1R12A].istate = 1 [0], 0 [1]
[PRKACA].istate = 1 [0], 0 [1]
[RAF1].istate = 1 [0], 0 [1]
[RHOA].istate = 1 [0], 0 [1]
[SOS1].istate = 1 [0], 0 [1]
[STMN1].istate = 1 [0], 0 [1]
[FOXO].istate = 1 [0], 0 [1]
[Tubulin].istate = 1 [0], 0 [1]
[Microtubule_polimerization].istate = 1 [0], 0 [1]
[Neuron_migration].istate = 1 [0], 0 [1]
[Actin_cytoskeleton_reorganization].istate = 1 [0], 0 [1]
[Cell_migration].istate = 1 [0], 0 [1]
[F_actin_dynamics].istate = 1 [0], 0 [1]
[Protein_synthesis].istate = 1 [0], 0 [1]
[Metastasis].istate = 1 [0], 0 [1]
[Proliferation].istate = 1 [0], 0 [1]
[Apoptosis].istate = 1 [0], 0 [1]
discrete_time = 0
use_physrandgen = FALSE
seed_pseudorandom = 100
sample_count = 10000
max_time = 60
time_tick = 0.1
thread_count = 1
statdist_traj_count = 100
statdist_cluster_threshold = 1
display_traj = 0
statdist_similarity_cache_max_size = 20000
F2R.is_internal = TRUE
LPAR2.is_internal = TRUE
TACR3.is_internal = TRUE
EGF.is_internal = TRUE
NRG1.is_internal = TRUE
NRG2.is_internal = TRUE
NRG3.is_internal = TRUE
NRG4.is_internal = TRUE
AKT1.is_internal = TRUE
AKT2.is_internal = TRUE
AKT3.is_internal = TRUE
AMOTL2.is_internal = TRUE
ARAF.is_internal = TRUE
ARHGEF1.is_internal = TRUE
ARHGEF11.is_internal = TRUE
ARHGEF12.is_internal = TRUE
ARHGEF6.is_internal = TRUE
ATF2.is_internal = TRUE
BAD.is_internal = TRUE
BCL2.is_internal = TRUE
BCL2L1.is_internal = TRUE
BRAF.is_internal = TRUE
CDC42.is_internal = TRUE
CDC42BPA.is_internal = TRUE
CDK1.is_internal = TRUE
CDC25B.is_internal = TRUE
CFL1.is_internal = TRUE
CFL2.is_internal = TRUE
CREB1.is_internal = TRUE
CTNNB1.is_internal = TRUE
CTTN.is_internal = TRUE
DEPTOR.is_internal = TRUE
EPHA2.is_internal = TRUE
EGFR.is_internal = TRUE
ERBB2.is_internal = TRUE
ERBB3.is_internal = TRUE
ERBB4.is_internal = TRUE
EIF4E.is_internal = TRUE
EIF4EBP1.is_internal = TRUE
FUS.is_internal = TRUE
GIT1.is_internal = TRUE
GNA13.is_internal = TRUE
GRB2.is_internal = TRUE
HRAS.is_internal = TRUE
ITCH.is_internal = TRUE
JUN.is_internal = TRUE
KRAS.is_internal = TRUE
LATS1.is_internal = TRUE
LATS2.is_internal = TRUE
LIMK1.is_internal = TRUE
LIMK2.is_internal = TRUE
MAP2K1.is_internal = TRUE
MAP2K2.is_internal = TRUE
MAPK1.is_internal = TRUE
MAPK3.is_internal = TRUE
MYC.is_internal = TRUE
MP.is_internal = TRUE
NFE2L2.is_internal = TRUE
NR4A3.is_internal = TRUE
NRAS.is_internal = TRUE
PAK1.is_internal = FALSE
PAK2.is_internal = FALSE
PAK3.is_internal = FALSE
PAK4.is_internal = FALSE
PDPK1.is_internal = FALSE
PI3K.is_internal = TRUE
PLCG1.is_internal = FALSE
PPP1R12A.is_internal = FALSE
PPP1R12B.is_internal = FALSE
PRKACA.is_internal = FALSE
PRKCA.is_internal = FALSE
PRKCB.is_internal = FALSE
PRKCG.is_internal = FALSE
PRKCZ.is_internal = FALSE
PTEN.is_internal = FALSE
PTK2B.is_internal = TRUE
PTPN11.is_internal = TRUE
RAC1.is_internal = TRUE
RAF1.is_internal = TRUE
RHEB.is_internal = TRUE
RHOA.is_internal = TRUE
ROCK1.is_internal = TRUE
ROCK2.is_internal = TRUE
RPS6KA1.is_internal = TRUE
SHC1.is_internal = TRUE
SIRT1.is_internal = TRUE
SNAI1.is_internal = TRUE
SPART.is_internal = TRUE
SOS1.is_internal = TRUE
SRC.is_internal = TRUE
STMN1.is_internal = TRUE
SYN1.is_internal = TRUE
TSC.is_internal = TRUE
TTL.is_internal = TRUE
WWTR1.is_internal = TRUE
WWP1.is_internal = TRUE
YES1.is_internal = TRUE
YAP1.is_internal = TRUE
mTORC2.is_internal = TRUE
mTORC1.is_internal = TRUE
FOXO.is_internal = TRUE
Tubulin.is_internal = TRUE
Microtubule_polimerization.is_internal = TRUE
Neuron_migration.is_internal = TRUE
Actin_cytoskeleton_reorganization.is_internal = TRUE
Cell_migration.is_internal = TRUE
F_actin_dynamics.is_internal = TRUE
Protein_synthesis.is_internal = TRUE
Metastasis.is_internal = TRUE
Proliferation.is_internal = TRUE
Apoptosis.is_internal = TRUE
[NRG1].istate = 0.5[1], 0.5[0]
[BAD].istate = 0.48736[1], 0.51264[0]
[SYN1].istate = 0.62843[1], 0.37156999999999996[0]
[WWTR1].istate = 0.70661[1], 0.29339000000000004[0]
[LPAR2].istate = 0.53187[1], 0.46813000000000005[0]
[ERBB3].istate = 0.64305[1], 0.35695[0]
[PRKCZ].istate = 0.34123[1], 0.6587700000000001[0]
[ROCK1].istate = 0.15367[1], 0.84633[0]
[CDC42].istate = 0.88633[1], 0.11367000000000005[0]
[ARHGEF1].istate = 0.51205[1], 0.48795[0]
[PPP1R12B].istate = 0.34506[1], 0.6549400000000001[0]
[PAK3].istate = 0.55168[1], 0.44832000000000005[0]
[ARAF].istate = 0.61876[1], 0.38124[0]
[FUS].istate = 0.46297[1], 0.53703[0]
[SIRT1].istate = 0.28228[1], 0.71772[0]
[CDC25B].istate = 0.64737[1], 0.35263[0]
[AKT2].istate = 0.38863[1], 0.61137[0]
[RHEB].istate = 0.69327[1], 0.30672999999999995[0]
[LIMK1].istate = 0.89265[1], 0.10734999999999995[0]
[GIT1].istate = 0.92259[1], 0.07740999999999998[0]
[AMOTL2].istate = 0.57007[1], 0.42993000000000003[0]
[TTL].istate = 0.70362[1], 0.29638[0]
[NFE2L2].istate = 0.24953[1], 0.75047[0]
[AKT3].istate = 0.48571[1], 0.51429[0]
[RPS6KA1].istate = 0.84262[1], 0.15737999999999996[0]
[NR4A3].istate = 0.48699[1], 0.51301[0]
[PTK2B].istate = 0.65839[1], 0.34160999999999997[0]
[WWP1].istate = 0.24456[1], 0.75544[0]
[PLCG1].istate = 0.47921[1], 0.52079[0]
[SNAI1].istate = 0.3368[1], 0.6632[0]
[PRKCG].istate = 0.48712[1], 0.51288[0]
[MAP2K2].istate = 0.38844[1], 0.61156[0]
[ARHGEF6].istate = 0.72157[1], 0.27842999999999996[0]
[LATS1].istate = 0.37062[1], 0.62938[0]
[ARHGEF11].istate = 0.44927[1], 0.5507299999999999[0]
[SPART].istate = 0.55806[1], 0.44194[0]
[KRAS].istate = 0.30336[1], 0.6966399999999999[0]
[ROCK2].istate = 0.22289[1], 0.77711[0]
[RAC1].istate = 0.44799[1], 0.55201[0]
[MYC].istate = 0.34183[1], 0.6581699999999999[0]
[YAP1].istate = 0.59563[1], 0.40437[0]
[EGF].istate = 0.32744[1], 0.67256[0]
[ERBB2].istate = 0.65951[1], 0.34048999999999996[0]
[AKT1].istate = 0.54242[1], 0.45758[0]
[EPHA2].istate = 0.40487[1], 0.5951299999999999[0]
[CDC42BPA].istate = 0.40982[1], 0.5901799999999999[0]
[EGFR].istate = 0.48395[1], 0.51605[0]
[PAK1].istate = 0.54564[1], 0.45436[0]
[LATS2].istate = 0.39457[1], 0.60543[0]
[EIF4E].istate = 0.84789[1], 0.15210999999999997[0]
[PRKCA].istate = 0.55843[1], 0.44157[0]
[DEPTOR].istate = 0.49488[1], 0.50512[0]
[BRAF].istate = 0.51468[1], 0.48532[0]
[NRG2].istate = 0.31702[1], 0.6829799999999999[0]
[SHC1].istate = 0.61913[1], 0.38087000000000004[0]
[PRKCB].istate = 0.56391[1], 0.43609[0]
[CTNNB1].istate = 0.18628[1], 0.81372[0]
[MAP2K1].istate = 0.36[1], 0.64[0]
[NRG4].istate = 0.53759[1], 0.46241[0]
[TACR3].istate = 0.27529[1], 0.72471[0]
[CDK1].istate = 0.60113[1], 0.39886999999999995[0]
[BCL2L1].istate = 0.41219[1], 0.5878099999999999[0]
[BCL2].istate = 0.62173[1], 0.37827[0]
[PTEN].istate = 0.8967[1], 0.10329999999999995[0]
[CFL1].istate = 0.85705[1], 0.14295000000000002[0]
[YES1].istate = 0.36097[1], 0.63903[0]
[JUN].istate = 0.52245[1], 0.47755000000000003[0]
[ERBB4].istate = 0.66915[1], 0.33085[0]
[PTPN11].istate = 0.55115[1], 0.44884999999999997[0]
[PAK2].istate = 0.32459[1], 0.6754100000000001[0]
[F2R].istate = 0.8243[1], 0.17569999999999997[0]
[LIMK2].istate = 0.33657[1], 0.66343[0]
[NRG3].istate = 0.43295[1], 0.56705[0]
[EIF4EBP1].istate = 0.89519[1], 0.10480999999999996[0]
[ARHGEF12].istate = 0.50469[1], 0.49531000000000003[0]
[SRC].istate = 0.50791[1], 0.49209[0]
[NRAS].istate = 0.63583[1], 0.36417[0]
[mTORC2].istate = 0.33308[1], 0.66692[0]
[mTORC1].istate = 0.33308[1], 0.66692[0]
[PI3K].istate = 0.14929[1], 0.85071[0]
[TSC].istate = 0.54307[1], 0.45692999999999995[0]
```
