## Supplementary Dataset 5 for "Explainable Generative AI Uncovers a Molecular Continuum in Medulloblastoma with Implications for Rare Cancer Subtyping and Treatment Equity": MB_list5_RNA_asTransition_3.cfg

```
$u_F2R=0.31967
$d_F2R=3.12823
$u_LPAR2=0.59299
$d_LPAR2=1.68637
$u_TACR3=36.99096
$d_TACR3=0.02703
$u_EGF=25.18966
$d_EGF=0.0397
$u_NRG1 = 1
$d_NRG1 = 1
$u_NRG2=8.56259
$d_NRG2=0.11679
$u_NRG3=4.80037
$d_NRG3=0.20832
$u_NRG4=0.44974
$d_NRG4=2.22351
$u_AKT1=6.66408
$d_AKT1=0.15006
$u_AKT2=0.8097
$d_AKT2=1.23503
$u_AKT3=0.1007
$d_AKT3=9.93049
$u_AMOTL2=25.51597
$d_AMOTL2=0.03919
$u_ARAF=3.967
$d_ARAF=0.25208
$u_ARHGEF1=31.77438
$d_ARHGEF1=0.03147
$u_ARHGEF11=14.98022
$d_ARHGEF11=0.06675
$u_ARHGEF12=1.71248
$d_ARHGEF12=0.58395
$u_ARHGEF6=0.71331
$d_ARHGEF6=1.40192
$u_ATF2 = 1
$d_ATF2 = 1
$u_BAD=10.70013
$d_BAD=0.09346
$u_BCL2=0.11343
$d_BCL2=8.81601
$u_BCL2L1=71.06551
$d_BCL2L1=0.01407
$u_BRAF=3.54113
$d_BRAF=0.2824
$u_CDC42=1.0839
$d_CDC42=0.92259
$u_CDC42BPA=0.1223
$d_CDC42BPA=8.17661
$u_CDK1=0.0502
$d_CDK1=19.92032
$u_CDC25B=0.06938
$d_CDC25B=14.41338
$u_CFL1=0.13163
$d_CFL1=7.59705
$u_CFL2 = 1
$d_CFL2 = 1
$u_CREB1 = 1
$d_CREB1 = 1
$u_CTNNB1=0.51794
$d_CTNNB1=1.93073
$u_CTTN = 1
$d_CTTN = 1
$u_DEPTOR=0.02945
$d_DEPTOR=33.95586
$u_EPHA2=47.08173
$d_EPHA2=0.02124
$u_EGFR=0.15057
$d_EGFR=6.64143
$u_ERBB2=2.29237
$d_ERBB2=0.43623
$u_ERBB3=0.36825
$d_ERBB3=2.71555
$u_ERBB4=1.18686
$d_ERBB4=0.84256
$u_EIF4E=38.76742
$d_EIF4E=0.02579
$u_EIF4EBP1=0.05227
$d_EIF4EBP1=19.13143
$u_FUS=2.90691
$d_FUS=0.34401
$u_GIT1=0.10155
$d_GIT1=9.84737
$u_GNA13 = 1
$d_GNA13 = 1
$u_GRB2 = 1
$d_GRB2 = 1
$u_HRAS = 1
$d_HRAS = 1
$u_ITCH = 1
$d_ITCH = 1
$u_JUN=0.78086
$d_JUN=1.28064
$u_KRAS=0.32955
$d_KRAS=3.03444
$u_LATS1=0.90128
$d_LATS1=1.10953
$u_LATS2=1.6342
$d_LATS2=0.61192
$u_LIMK1=29.81972
$d_LIMK1=0.03353
$u_LIMK2=17.13625
$d_LIMK2=0.05836
$u_MAP2K1=3.2126
$d_MAP2K1=0.31127
$u_MAP2K2=5.21422
$d_MAP2K2=0.19178
$u_MAPK1 = 1
$d_MAPK1 = 1
$u_MAPK3 = 1
$d_MAPK3 = 1
$u_MYC=0.8063
$d_MYC=1.24023
$u_MP = 1
$d_MP = 1
$u_NFE2L2=0.20089
$d_NFE2L2=4.97785
$u_NR4A3=4.70891
$d_NR4A3=0.21236
$u_NRAS=0.5234
$d_NRAS=1.91058
$u_PAK1=10.64333
$d_PAK1=0.09396
$u_PAK2=0.11881
$d_PAK2=8.4168
$u_PAK3=0.14237
$d_PAK3=7.02395
$u_PAK4 = 1
$d_PAK4 = 1
$u_PDPK1 = 1
$d_PDPK1 = 1
$u_PI3K=0.59432
$d_PI3K=1.6826
$u_PLCG1=0.25986
$d_PLCG1=3.84823
$u_PPP1R12A = 1
$d_PPP1R12A = 1
$u_PPP1R12B=0.7788
$d_PPP1R12B=1.28403
$u_PRKACA = 1
$d_PRKACA = 1
$u_PRKCA=0.03134
$d_PRKCA=31.9081
$u_PRKCB=0.07865
$d_PRKCB=12.71456
$u_PRKCG=63.23215
$d_PRKCG=0.01581
$u_PRKCZ=6.08509
$d_PRKCZ=0.16434
$u_PTEN=0.81554
$d_PTEN=1.22618
$u_PTK2B=0.37825
$d_PTK2B=2.64375
$u_PTPN11=1.13651
$d_PTPN11=0.87989
$u_RAC1=24.30186
$d_RAC1=0.04115
$u_RAF1 = 1
$d_RAF1 = 1
$u_RHEB=1.3483
$d_RHEB=0.74167
$u_RHOA = 1
$d_RHOA = 1
$u_ROCK1=1.08308
$d_ROCK1=0.92329
$u_ROCK2=0.42145
$d_ROCK2=2.37276
$u_RPS6KA1=0.33438
$d_RPS6KA1=2.99061
$u_SHC1=3.85137
$d_SHC1=0.25965
$u_SIRT1=8.3006
$d_SIRT1=0.12047
$u_SNAI1=2.43673
$d_SNAI1=0.41039
$u_SPART=30.91424
$d_SPART=0.03235
$u_SOS1 = 1
$d_SOS1 = 1
$u_SRC=3.68047
$d_SRC=0.2717
$u_STMN1 = 1
$d_STMN1 = 1
$u_SYN1=2.35954
$d_SYN1=0.42381
$u_TSC=0.27948
$d_TSC=3.57807
$u_TTL=0.04772
$d_TTL=20.95557
$u_WWTR1=0.32326
$d_WWTR1=3.09349
$u_WWP1=0.41756
$d_WWP1=2.39487
$u_YES1=3.10928
$d_YES1=0.32162
$u_YAP1=0.29157
$d_YAP1=3.42971
$u_mTORC2=0.22683
$d_mTORC2=4.40859
$u_mTORC1=0.05001
$d_mTORC1=19.996
$u_FOXO = 1
$d_FOXO = 1
$u_Tubulin = 1
$d_Tubulin = 1
$u_Microtubule_polimerization = 1
$d_Microtubule_polimerization = 1
$u_Neuron_migration = 1
$d_Neuron_migration = 1
$u_Actin_cytoskeleton_reorganization = 1
$d_Actin_cytoskeleton_reorganization = 1
$u_Cell_migration = 1
$d_Cell_migration = 1
$u_F_actin_dynamics = 1
$d_F_actin_dynamics = 1
$u_Protein_synthesis = 1
$d_Protein_synthesis = 1
$u_Metastasis = 1
$d_Metastasis = 1
$u_Proliferation = 1
$d_Proliferation = 1
$u_Apoptosis = 1
$d_Apoptosis = 1
[ATF2].istate = 1 [0], 0 [1]
[CFL2].istate = 1 [0], 0 [1]
[CREB1].istate = 1 [0], 0 [1]
[CTTN].istate = 1 [0], 0 [1]
[GNA13].istate = 1 [0], 0 [1]
[GRB2].istate = 1 [0], 0 [1]
[HRAS].istate = 1 [0], 0 [1]
[ITCH].istate = 1 [0], 0 [1]
[MAPK1].istate = 1 [0], 0 [1]
[MAPK3].istate = 1 [0], 0 [1]
[MP].istate = 1 [0], 0 [1]
[PAK4].istate = 1 [0], 0 [1]
[PDPK1].istate = 1 [0], 0 [1]
[PPP1R12A].istate = 1 [0], 0 [1]
[PRKACA].istate = 1 [0], 0 [1]
[RAF1].istate = 1 [0], 0 [1]
[RHOA].istate = 1 [0], 0 [1]
[SOS1].istate = 1 [0], 0 [1]
[STMN1].istate = 1 [0], 0 [1]
[FOXO].istate = 1 [0], 0 [1]
[Tubulin].istate = 1 [0], 0 [1]
[Microtubule_polimerization].istate = 1 [0], 0 [1]
[Neuron_migration].istate = 1 [0], 0 [1]
[Actin_cytoskeleton_reorganization].istate = 1 [0], 0 [1]
[Cell_migration].istate = 1 [0], 0 [1]
[F_actin_dynamics].istate = 1 [0], 0 [1]
[Protein_synthesis].istate = 1 [0], 0 [1]
[Metastasis].istate = 1 [0], 0 [1]
[Proliferation].istate = 1 [0], 0 [1]
[Apoptosis].istate = 1 [0], 0 [1]
discrete_time = 0
use_physrandgen = FALSE
seed_pseudorandom = 100
sample_count = 10000
max_time = 60
time_tick = 0.1
thread_count = 1
statdist_traj_count = 100
statdist_cluster_threshold = 1
display_traj = 0
statdist_similarity_cache_max_size = 20000
F2R.is_internal = TRUE
LPAR2.is_internal = TRUE
TACR3.is_internal = TRUE
EGF.is_internal = TRUE
NRG1.is_internal = TRUE
NRG2.is_internal = TRUE
NRG3.is_internal = TRUE
NRG4.is_internal = TRUE
AKT1.is_internal = TRUE
AKT2.is_internal = TRUE
AKT3.is_internal = TRUE
AMOTL2.is_internal = TRUE
ARAF.is_internal = TRUE
ARHGEF1.is_internal = TRUE
ARHGEF11.is_internal = TRUE
ARHGEF12.is_internal = TRUE
ARHGEF6.is_internal = TRUE
ATF2.is_internal = TRUE
BAD.is_internal = TRUE
BCL2.is_internal = TRUE
BCL2L1.is_internal = TRUE
BRAF.is_internal = TRUE
CDC42.is_internal = TRUE
CDC42BPA.is_internal = TRUE
CDK1.is_internal = TRUE
CDC25B.is_internal = TRUE
CFL1.is_internal = TRUE
CFL2.is_internal = TRUE
CREB1.is_internal = TRUE
CTNNB1.is_internal = TRUE
CTTN.is_internal = TRUE
DEPTOR.is_internal = TRUE
EPHA2.is_internal = TRUE
EGFR.is_internal = TRUE
ERBB2.is_internal = TRUE
ERBB3.is_internal = TRUE
ERBB4.is_internal = TRUE
EIF4E.is_internal = TRUE
EIF4EBP1.is_internal = TRUE
FUS.is_internal = TRUE
GIT1.is_internal = TRUE
GNA13.is_internal = TRUE
GRB2.is_internal = TRUE
HRAS.is_internal = TRUE
ITCH.is_internal = TRUE
JUN.is_internal = TRUE
KRAS.is_internal = TRUE
LATS1.is_internal = TRUE
LATS2.is_internal = TRUE
LIMK1.is_internal = TRUE
LIMK2.is_internal = TRUE
MAP2K1.is_internal = TRUE
MAP2K2.is_internal = TRUE
MAPK1.is_internal = TRUE
MAPK3.is_internal = TRUE
MYC.is_internal = TRUE
MP.is_internal = TRUE
NFE2L2.is_internal = TRUE
NR4A3.is_internal = TRUE
NRAS.is_internal = TRUE
PAK1.is_internal = FALSE
PAK2.is_internal = FALSE
PAK3.is_internal = FALSE
PAK4.is_internal = FALSE
PDPK1.is_internal = FALSE
PI3K.is_internal = TRUE
PLCG1.is_internal = FALSE
PPP1R12A.is_internal = FALSE
PPP1R12B.is_internal = FALSE
PRKACA.is_internal = FALSE
PRKCA.is_internal = FALSE
PRKCB.is_internal = FALSE
PRKCG.is_internal = FALSE
PRKCZ.is_internal = FALSE
PTEN.is_internal = FALSE
PTK2B.is_internal = TRUE
PTPN11.is_internal = TRUE
RAC1.is_internal = TRUE
RAF1.is_internal = TRUE
RHEB.is_internal = TRUE
RHOA.is_internal = TRUE
ROCK1.is_internal = TRUE
ROCK2.is_internal = TRUE
RPS6KA1.is_internal = TRUE
SHC1.is_internal = TRUE
SIRT1.is_internal = TRUE
SNAI1.is_internal = TRUE
SPART.is_internal = TRUE
SOS1.is_internal = TRUE
SRC.is_internal = TRUE
STMN1.is_internal = TRUE
SYN1.is_internal = TRUE
TSC.is_internal = TRUE
TTL.is_internal = TRUE
WWTR1.is_internal = TRUE
WWP1.is_internal = TRUE
YES1.is_internal = TRUE
YAP1.is_internal = TRUE
mTORC2.is_internal = TRUE
mTORC1.is_internal = TRUE
FOXO.is_internal = TRUE
Tubulin.is_internal = TRUE
Microtubule_polimerization.is_internal = TRUE
Neuron_migration.is_internal = TRUE
Actin_cytoskeleton_reorganization.is_internal = TRUE
Cell_migration.is_internal = TRUE
F_actin_dynamics.is_internal = TRUE
Protein_synthesis.is_internal = TRUE
Metastasis.is_internal = TRUE
Proliferation.is_internal = TRUE
Apoptosis.is_internal = TRUE
[NRG1].istate = 0.5[1], 0.5[0]
[BAD].istate = 0.75735[1], 0.24265000000000003[0]
[SYN1].istate = 0.59321[1], 0.40679[0]
[WWTR1].istate = 0.37739[1], 0.62261[0]
[LPAR2].istate = 0.44326[1], 0.55674[0]
[ERBB3].istate = 0.39154[1], 0.60846[0]
[PRKCZ].istate = 0.69607[1], 0.30393000000000003[0]
[ROCK1].istate = 0.50867[1], 0.49133000000000004[0]
[CDC42].istate = 0.50875[1], 0.49124999999999996[0]
[ARHGEF1].istate = 0.87552[1], 0.12448000000000004[0]
[PPP1R12B].istate = 0.47286[1], 0.5271399999999999[0]
[PAK3].istate = 0.28835[1], 0.71165[0]
[ARAF].istate = 0.64962[1], 0.35038[0]
[FUS].istate = 0.61586[1], 0.38414000000000004[0]
[SIRT1].istate = 0.72978[1], 0.27022[0]
[CDC25B].istate = 0.21031[1], 0.78969[0]
[AKT2].istate = 0.47708[1], 0.52292[0]
[RHEB].istate = 0.53245[1], 0.46755[0]
[LIMK1].istate = 0.86863[1], 0.13137[0]
[GIT1].istate = 0.25167[1], 0.7483299999999999[0]
[AMOTL2].istate = 0.8517[1], 0.1483[0]
[TTL].istate = 0.16967[1], 0.83033[0]
[NFE2L2].istate = 0.32574[1], 0.6742600000000001[0]
[AKT3].istate = 0.25076[1], 0.74924[0]
[RPS6KA1].istate = 0.38106[1], 0.61894[0]
[NR4A3].istate = 0.66823[1], 0.33177[0]
[PTK2B].istate = 0.39444[1], 0.60556[0]
[WWP1].istate = 0.40518[1], 0.59482[0]
[PLCG1].istate = 0.35369[1], 0.6463099999999999[0]
[SNAI1].istate = 0.5967[1], 0.4033[0]
[PRKCG].istate = 0.95023[1], 0.04976999999999998[0]
[MAP2K2].istate = 0.6793[1], 0.3207[0]
[ARHGEF6].istate = 0.46332[1], 0.53668[0]
[LATS1].istate = 0.48872[1], 0.51128[0]
[ARHGEF11].istate = 0.79388[1], 0.20611999999999997[0]
[SPART].istate = 0.87254[1], 0.12746000000000002[0]
[KRAS].istate = 0.37948[1], 0.62052[0]
[ROCK2].istate = 0.40619[1], 0.59381[0]
[RAC1].istate = 0.84641[1], 0.15359[0]
[MYC].istate = 0.47662[1], 0.52338[0]
[YAP1].istate = 0.36619[1], 0.63381[0]
[EGF].istate = 0.85031[1], 0.14969[0]
[ERBB2].istate = 0.59007[1], 0.40993[0]
[AKT1].istate = 0.70593[1], 0.29407000000000005[0]
[EPHA2].istate = 0.91821[1], 0.08179000000000003[0]
[CDC42BPA].istate = 0.27186[1], 0.72814[0]
[EGFR].istate = 0.29443[1], 0.70557[0]
[PAK1].istate = 0.75677[1], 0.24322999999999995[0]
[LATS2].istate = 0.55333[1], 0.44667[0]
[EIF4E].istate = 0.89712[1], 0.10287999999999997[0]
[PRKCA].istate = 0.12402[1], 0.87598[0]
[DEPTOR].istate = 0.11727[1], 0.88273[0]
[BRAF].istate = 0.63729[1], 0.36271[0]
[NRG2].istate = 0.73315[1], 0.26685000000000003[0]
[SHC1].istate = 0.6464[1], 0.3536[0]
[PRKCB].istate = 0.22392[1], 0.77608[0]
[CTNNB1].istate = 0.42857[1], 0.57143[0]
[MAP2K1].istate = 0.62671[1], 0.37329[0]
[NRG4].istate = 0.41324[1], 0.58676[0]
[TACR3].istate = 0.89202[1], 0.10797999999999996[0]
[CDK1].istate = 0.17517[1], 0.82483[0]
[BCL2L1].istate = 0.96291[1], 0.037089999999999956[0]
[BCL2].istate = 0.26369[1], 0.73631[0]
[PTEN].istate = 0.47786[1], 0.52214[0]
[CFL1].istate = 0.27984[1], 0.72016[0]
[YES1].istate = 0.62317[1], 0.37683[0]
[JUN].istate = 0.47314[1], 0.52686[0]
[ERBB4].istate = 0.5186[1], 0.48140000000000005[0]
[PTPN11].istate = 0.51389[1], 0.48611000000000004[0]
[PAK2].istate = 0.26871[1], 0.73129[0]
[F2R].istate = 0.37618[1], 0.62382[0]
[LIMK2].istate = 0.80848[1], 0.19152000000000002[0]
[NRG3].istate = 0.67032[1], 0.32968[0]
[EIF4EBP1].istate = 0.17957[1], 0.82043[0]
[ARHGEF12].istate = 0.55841[1], 0.44159000000000004[0]
[SRC].istate = 0.64148[1], 0.35851999999999995[0]
[NRAS].istate = 0.42971[1], 0.57029[0]
[mTORC2].istate = 0.33893[1], 0.66107[0]
[mTORC1].istate = 0.17476[1], 0.82524[0]
[PI3K].istate = 0.4435[1], 0.5565[0]
[TSC].istate = 0.36159[1], 0.6384099999999999[0]
```
