## Supplementary Dataset 5 for "Explainable Generative AI Uncovers a Molecular Continuum in Medulloblastoma with Implications for Rare Cancer Subtyping and Treatment Equity": MB_list5_RNA_asTransition_5.cfg

```
$u_F2R=2.6882
$d_F2R=0.372
$u_LPAR2=0.32324
$d_LPAR2=3.09368
$u_TACR3=3.00906
$d_TACR3=0.33233
$u_EGF=1.30104
$d_EGF=0.76862
$u_NRG1 = 1
$d_NRG1 = 1
$u_NRG2=1.67318
$d_NRG2=0.59766
$u_NRG3=0.02628
$d_NRG3=38.05175
$u_NRG4=3.29256
$d_NRG4=0.30372
$u_AKT1=10.65095
$d_AKT1=0.09389
$u_AKT2=0.06757
$d_AKT2=14.79947
$u_AKT3=4.10142
$d_AKT3=0.24382
$u_AMOTL2=1.51656
$d_AMOTL2=0.65939
$u_ARAF=0.0574
$d_ARAF=17.4216
$u_ARHGEF1=1.38739
$d_ARHGEF1=0.72078
$u_ARHGEF11=1.52307
$d_ARHGEF11=0.65657
$u_ARHGEF12=7.42725
$d_ARHGEF12=0.13464
$u_ARHGEF6=8.07422
$d_ARHGEF6=0.12385
$u_ATF2 = 1
$d_ATF2 = 1
$u_BAD=0.28232
$d_BAD=3.54208
$u_BCL2=0.20956
$d_BCL2=4.7719
$u_BCL2L1=0.36138
$d_BCL2L1=2.76717
$u_BRAF=1.46975
$d_BRAF=0.68039
$u_CDC42=0.80064
$d_CDC42=1.249
$u_CDC42BPA=25.77097
$d_CDC42BPA=0.0388
$u_CDK1=0.65013
$d_CDK1=1.53815
$u_CDC25B=0.23767
$d_CDC25B=4.20751
$u_CFL1=0.11703
$d_CFL1=8.54482
$u_CFL2 = 1
$d_CFL2 = 1
$u_CREB1 = 1
$d_CREB1 = 1
$u_CTNNB1=6.19745
$d_CTNNB1=0.16136
$u_CTTN = 1
$d_CTTN = 1
$u_DEPTOR=1.00975
$d_DEPTOR=0.99034
$u_EPHA2=0.99963
$d_EPHA2=1.00037
$u_EGFR=27.2073
$d_EGFR=0.03675
$u_ERBB2=0.68963
$d_ERBB2=1.45005
$u_ERBB3=0.06291
$d_ERBB3=15.89572
$u_ERBB4=1.52243
$d_ERBB4=0.65684
$u_EIF4E=23.81451
$d_EIF4E=0.04199
$u_EIF4EBP1=0.25397
$d_EIF4EBP1=3.93747
$u_FUS=0.12454
$d_FUS=8.02955
$u_GIT1=8.37454
$d_GIT1=0.11941
$u_GNA13 = 1
$d_GNA13 = 1
$u_GRB2 = 1
$d_GRB2 = 1
$u_HRAS = 1
$d_HRAS = 1
$u_ITCH = 1
$d_ITCH = 1
$u_JUN=1.16371
$d_JUN=0.85932
$u_KRAS=5.34742
$d_KRAS=0.18701
$u_LATS1=0.30195
$d_LATS1=3.31181
$u_LATS2=1.01297
$d_LATS2=0.9872
$u_LIMK1=12.33014
$d_LIMK1=0.0811
$u_LIMK2=0.84643
$d_LIMK2=1.18143
$u_MAP2K1=3.02821
$d_MAP2K1=0.33023
$u_MAP2K2=0.38074
$d_MAP2K2=2.62646
$u_MAPK1 = 1
$d_MAPK1 = 1
$u_MAPK3 = 1
$d_MAPK3 = 1
$u_MYC=0.399
$d_MYC=2.50627
$u_MP = 1
$d_MP = 1
$u_NFE2L2=0.1569
$d_NFE2L2=6.37349
$u_NR4A3=13.1336
$d_NR4A3=0.07614
$u_NRAS=0.07047
$d_NRAS=14.19044
$u_PAK1=0.50847
$d_PAK1=1.96668
$u_PAK2=11.21342
$d_PAK2=0.08918
$u_PAK3=0.05197
$d_PAK3=19.24187
$u_PAK4 = 1
$d_PAK4 = 1
$u_PDPK1 = 1
$d_PDPK1 = 1
$u_PI3K=0.36512
$d_PI3K=2.73883
$u_PLCG1=10.59299
$d_PLCG1=0.0944
$u_PPP1R12A = 1
$d_PPP1R12A = 1
$u_PPP1R12B=2.30491
$d_PPP1R12B=0.43386
$u_PRKACA = 1
$d_PRKACA = 1
$u_PRKCA=5.44355
$d_PRKCA=0.1837
$u_PRKCB=2.59164
$d_PRKCB=0.38586
$u_PRKCG=0.71073
$d_PRKCG=1.407
$u_PRKCZ=0.76921
$d_PRKCZ=1.30004
$u_PTEN=0.54017
$d_PTEN=1.85127
$u_PTK2B=1.36613
$d_PTK2B=0.73199
$u_PTPN11=19.17219
$d_PTPN11=0.05216
$u_RAC1=1.57981
$d_RAC1=0.63299
$u_RAF1 = 1
$d_RAF1 = 1
$u_RHEB=19.56653
$d_RHEB=0.05111
$u_RHOA = 1
$d_RHOA = 1
$u_ROCK1=25.69285
$d_ROCK1=0.03892
$u_ROCK2=3.19561
$d_ROCK2=0.31293
$u_RPS6KA1=18.53764
$d_RPS6KA1=0.05394
$u_SHC1=0.52385
$d_SHC1=1.90894
$u_SIRT1=0.41152
$d_SIRT1=2.43002
$u_SNAI1=0.59503
$d_SNAI1=1.68059
$u_SPART=2.56637
$d_SPART=0.38966
$u_SOS1 = 1
$d_SOS1 = 1
$u_SRC=3.017
$d_SRC=0.33146
$u_STMN1 = 1
$d_STMN1 = 1
$u_SYN1=0.54321
$d_SYN1=1.84091
$u_TSC=0.48874
$d_TSC=2.04608
$u_TTL=12.06374
$d_TTL=0.08289
$u_WWTR1=2.0623
$d_WWTR1=0.4849
$u_WWP1=3.09478
$d_WWP1=0.32312
$u_YES1=25.77518
$d_YES1=0.0388
$u_YAP1=1.77947
$d_YAP1=0.56197
$u_mTORC2=0.47685
$d_mTORC2=2.0971
$u_mTORC1=0.02322
$d_mTORC1=43.06632
$u_FOXO = 1
$d_FOXO = 1
$u_Tubulin = 1
$d_Tubulin = 1
$u_Microtubule_polimerization = 1
$d_Microtubule_polimerization = 1
$u_Neuron_migration = 1
$d_Neuron_migration = 1
$u_Actin_cytoskeleton_reorganization = 1
$d_Actin_cytoskeleton_reorganization = 1
$u_Cell_migration = 1
$d_Cell_migration = 1
$u_F_actin_dynamics = 1
$d_F_actin_dynamics = 1
$u_Protein_synthesis = 1
$d_Protein_synthesis = 1
$u_Metastasis = 1
$d_Metastasis = 1
$u_Proliferation = 1
$d_Proliferation = 1
$u_Apoptosis = 1
$d_Apoptosis = 1
[ATF2].istate = 1 [0], 0 [1]
[CFL2].istate = 1 [0], 0 [1]
[CREB1].istate = 1 [0], 0 [1]
[CTTN].istate = 1 [0], 0 [1]
[GNA13].istate = 1 [0], 0 [1]
[GRB2].istate = 1 [0], 0 [1]
[HRAS].istate = 1 [0], 0 [1]
[ITCH].istate = 1 [0], 0 [1]
[MAPK1].istate = 1 [0], 0 [1]
[MAPK3].istate = 1 [0], 0 [1]
[MP].istate = 1 [0], 0 [1]
[PAK4].istate = 1 [0], 0 [1]
[PDPK1].istate = 1 [0], 0 [1]
[PPP1R12A].istate = 1 [0], 0 [1]
[PRKACA].istate = 1 [0], 0 [1]
[RAF1].istate = 1 [0], 0 [1]
[RHOA].istate = 1 [0], 0 [1]
[SOS1].istate = 1 [0], 0 [1]
[STMN1].istate = 1 [0], 0 [1]
[FOXO].istate = 1 [0], 0 [1]
[Tubulin].istate = 1 [0], 0 [1]
[Microtubule_polimerization].istate = 1 [0], 0 [1]
[Neuron_migration].istate = 1 [0], 0 [1]
[Actin_cytoskeleton_reorganization].istate = 1 [0], 0 [1]
[Cell_migration].istate = 1 [0], 0 [1]
[F_actin_dynamics].istate = 1 [0], 0 [1]
[Protein_synthesis].istate = 1 [0], 0 [1]
[Metastasis].istate = 1 [0], 0 [1]
[Proliferation].istate = 1 [0], 0 [1]
[Apoptosis].istate = 1 [0], 0 [1]
discrete_time = 0
use_physrandgen = FALSE
seed_pseudorandom = 100
sample_count = 10000
max_time = 60
time_tick = 0.1
thread_count = 1
statdist_traj_count = 100
statdist_cluster_threshold = 1
display_traj = 0
statdist_similarity_cache_max_size = 20000
F2R.is_internal = TRUE
LPAR2.is_internal = TRUE
TACR3.is_internal = TRUE
EGF.is_internal = TRUE
NRG1.is_internal = TRUE
NRG2.is_internal = TRUE
NRG3.is_internal = TRUE
NRG4.is_internal = TRUE
AKT1.is_internal = TRUE
AKT2.is_internal = TRUE
AKT3.is_internal = TRUE
AMOTL2.is_internal = TRUE
ARAF.is_internal = TRUE
ARHGEF1.is_internal = TRUE
ARHGEF11.is_internal = TRUE
ARHGEF12.is_internal = TRUE
ARHGEF6.is_internal = TRUE
ATF2.is_internal = TRUE
BAD.is_internal = TRUE
BCL2.is_internal = TRUE
BCL2L1.is_internal = TRUE
BRAF.is_internal = TRUE
CDC42.is_internal = TRUE
CDC42BPA.is_internal = TRUE
CDK1.is_internal = TRUE
CDC25B.is_internal = TRUE
CFL1.is_internal = TRUE
CFL2.is_internal = TRUE
CREB1.is_internal = TRUE
CTNNB1.is_internal = TRUE
CTTN.is_internal = TRUE
DEPTOR.is_internal = TRUE
EPHA2.is_internal = TRUE
EGFR.is_internal = TRUE
ERBB2.is_internal = TRUE
ERBB3.is_internal = TRUE
ERBB4.is_internal = TRUE
EIF4E.is_internal = TRUE
EIF4EBP1.is_internal = TRUE
FUS.is_internal = TRUE
GIT1.is_internal = TRUE
GNA13.is_internal = TRUE
GRB2.is_internal = TRUE
HRAS.is_internal = TRUE
ITCH.is_internal = TRUE
JUN.is_internal = TRUE
KRAS.is_internal = TRUE
LATS1.is_internal = TRUE
LATS2.is_internal = TRUE
LIMK1.is_internal = TRUE
LIMK2.is_internal = TRUE
MAP2K1.is_internal = TRUE
MAP2K2.is_internal = TRUE
MAPK1.is_internal = TRUE
MAPK3.is_internal = TRUE
MYC.is_internal = TRUE
MP.is_internal = TRUE
NFE2L2.is_internal = TRUE
NR4A3.is_internal = TRUE
NRAS.is_internal = TRUE
PAK1.is_internal = FALSE
PAK2.is_internal = FALSE
PAK3.is_internal = FALSE
PAK4.is_internal = FALSE
PDPK1.is_internal = FALSE
PI3K.is_internal = TRUE
PLCG1.is_internal = FALSE
PPP1R12A.is_internal = FALSE
PPP1R12B.is_internal = FALSE
PRKACA.is_internal = FALSE
PRKCA.is_internal = FALSE
PRKCB.is_internal = FALSE
PRKCG.is_internal = FALSE
PRKCZ.is_internal = FALSE
PTEN.is_internal = FALSE
PTK2B.is_internal = TRUE
PTPN11.is_internal = TRUE
RAC1.is_internal = TRUE
RAF1.is_internal = TRUE
RHEB.is_internal = TRUE
RHOA.is_internal = TRUE
ROCK1.is_internal = TRUE
ROCK2.is_internal = TRUE
RPS6KA1.is_internal = TRUE
SHC1.is_internal = TRUE
SIRT1.is_internal = TRUE
SNAI1.is_internal = TRUE
SPART.is_internal = TRUE
SOS1.is_internal = TRUE
SRC.is_internal = TRUE
STMN1.is_internal = TRUE
SYN1.is_internal = TRUE
TSC.is_internal = TRUE
TTL.is_internal = TRUE
WWTR1.is_internal = TRUE
WWP1.is_internal = TRUE
YES1.is_internal = TRUE
YAP1.is_internal = TRUE
mTORC2.is_internal = TRUE
mTORC1.is_internal = TRUE
FOXO.is_internal = TRUE
Tubulin.is_internal = TRUE
Microtubule_polimerization.is_internal = TRUE
Neuron_migration.is_internal = TRUE
Actin_cytoskeleton_reorganization.is_internal = TRUE
Cell_migration.is_internal = TRUE
F_actin_dynamics.is_internal = TRUE
Protein_synthesis.is_internal = TRUE
Metastasis.is_internal = TRUE
Proliferation.is_internal = TRUE
Apoptosis.is_internal = TRUE
[NRG1].istate = 0.5[1], 0.5[0]
[BAD].istate = 0.36268[1], 0.63732[0]
[SYN1].istate = 0.43374[1], 0.56626[0]
[WWTR1].istate = 0.57859[1], 0.42140999999999995[0]
[LPAR2].istate = 0.37738[1], 0.62262[0]
[ERBB3].istate = 0.19967[1], 0.80033[0]
[PRKCZ].istate = 0.47151[1], 0.52849[0]
[ROCK1].istate = 0.85245[1], 0.14754999999999996[0]
[CDC42].istate = 0.47586[1], 0.52414[0]
[ARHGEF1].istate = 0.53555[1], 0.46445000000000003[0]
[PPP1R12B].istate = 0.59066[1], 0.40934000000000004[0]
[PAK3].istate = 0.17894[1], 0.82106[0]
[ARAF].istate = 0.18973[1], 0.81027[0]
[FUS].istate = 0.27383[1], 0.72617[0]
[SIRT1].istate = 0.4036[1], 0.5964[0]
[CDC25B].istate = 0.344[1], 0.656[0]
[AKT2].istate = 0.20744[1], 0.7925599999999999[0]
[RHEB].istate = 0.82288[1], 0.17712000000000006[0]
[LIMK1].istate = 0.77274[1], 0.22726000000000002[0]
[GIT1].istate = 0.73074[1], 0.26926000000000005[0]
[AMOTL2].istate = 0.54522[1], 0.45477999999999996[0]
[TTL].istate = 0.77037[1], 0.22963[0]
[NFE2L2].istate = 0.2989[1], 0.7011000000000001[0]
[AKT3].istate = 0.65323[1], 0.34677[0]
[RPS6KA1].istate = 0.81701[1], 0.18298999999999999[0]
[NR4A3].istate = 0.7796[1], 0.22040000000000004[0]
[PTK2B].istate = 0.53387[1], 0.46613000000000004[0]
[WWP1].istate = 0.62266[1], 0.37734[0]
[PLCG1].istate = 0.75625[1], 0.24375000000000002[0]
[SNAI1].istate = 0.44364[1], 0.55636[0]
[PRKCG].istate = 0.46293[1], 0.5370699999999999[0]
[MAP2K2].istate = 0.39516[1], 0.60484[0]
[ARHGEF6].istate = 0.72678[1], 0.27322[0]
[LATS1].istate = 0.36998[1], 0.63002[0]
[ARHGEF11].istate = 0.54568[1], 0.45431999999999995[0]
[SPART].istate = 0.60233[1], 0.39766999999999997[0]
[KRAS].istate = 0.68204[1], 0.31796[0]
[ROCK2].istate = 0.62614[1], 0.37385999999999997[0]
[RAC1].istate = 0.54965[1], 0.45035000000000003[0]
[MYC].istate = 0.40024[1], 0.5997600000000001[0]
[YAP1].istate = 0.56257[1], 0.43743[0]
[EGF].istate = 0.52857[1], 0.47143[0]
[ERBB2].istate = 0.45965[1], 0.54035[0]
[AKT1].istate = 0.75685[1], 0.24314999999999998[0]
[EPHA2].istate = 0.49996[1], 0.50004[0]
[CDC42BPA].istate = 0.85278[1], 0.14722000000000002[0]
[EGFR].istate = 0.85867[1], 0.14132999999999996[0]
[PAK1].istate = 0.42657[1], 0.57343[0]
[LATS2].istate = 0.5014[1], 0.49860000000000004[0]
[EIF4E].istate = 0.84421[1], 0.15578999999999998[0]
[PRKCA].istate = 0.68397[1], 0.31603000000000003[0]
[DEPTOR].istate = 0.50105[1], 0.49895[0]
[BRAF].istate = 0.54181[1], 0.45819[0]
[NRG2].istate = 0.55589[1], 0.44411[0]
[SHC1].istate = 0.4298[1], 0.5702[0]
[PRKCB].istate = 0.60339[1], 0.39661[0]
[CTNNB1].istate = 0.69805[1], 0.30195000000000005[0]
[MAP2K1].istate = 0.6203[1], 0.37970000000000004[0]
[NRG4].istate = 0.62938[1], 0.37061999999999995[0]
[TACR3].istate = 0.61961[1], 0.38039[0]
[CDK1].istate = 0.45325[1], 0.5467500000000001[0]
[BCL2L1].istate = 0.38949[1], 0.61051[0]
[BCL2].istate = 0.33033[1], 0.66967[0]
[PTEN].istate = 0.43313[1], 0.56687[0]
[CFL1].istate = 0.26707[1], 0.7329300000000001[0]
[YES1].istate = 0.8528[1], 0.1472[0]
[JUN].istate = 0.51646[1], 0.48353999999999997[0]
[ERBB4].istate = 0.54563[1], 0.45437000000000005[0]
[PTPN11].istate = 0.82067[1], 0.17933[0]
[PAK2].istate = 0.76243[1], 0.23756999999999995[0]
[F2R].istate = 0.60737[1], 0.39263000000000003[0]
[LIMK2].istate = 0.4819[1], 0.5181[0]
[NRG3].istate = 0.1049[1], 0.8951[0]
[EIF4EBP1].istate = 0.35119[1], 0.64881[0]
[ARHGEF12].istate = 0.71771[1], 0.28229000000000004[0]
[SRC].istate = 0.61989[1], 0.38010999999999995[0]
[NRAS].istate = 0.21201[1], 0.78799[0]
[mTORC2].istate = 0.41959[1], 0.58041[0]
[mTORC1].istate = 0.09148[1], 0.90852[0]
[PI3K].istate = 0.39061[1], 0.60939[0]
[TSC].istate = 0.42227[1], 0.5777300000000001[0]
```
