## Supplementary Dataset 5 for "Explainable Generative AI Uncovers a Molecular Continuum in Medulloblastoma with Implications for Rare Cancer Subtyping and Treatment Equity": MB_list5_RNA_asTransition_13.cfg

```
$u_F2R=4.17636
$d_F2R=0.23944
$u_LPAR2=0.76005
$d_LPAR2=1.3157
$u_TACR3=0.18155
$d_TACR3=5.50812
$u_EGF=11.73424
$d_EGF=0.08522
$u_NRG1 = 1
$d_NRG1 = 1
$u_NRG2=0.1281
$d_NRG2=7.8064
$u_NRG3=0.55141
$d_NRG3=1.81353
$u_NRG4=0.2111
$d_NRG4=4.73709
$u_AKT1=0.03337
$d_AKT1=29.96704
$u_AKT2=0.57542
$d_AKT2=1.73786
$u_AKT3=8.37384
$d_AKT3=0.11942
$u_AMOTL2=0.02946
$d_AMOTL2=33.94433
$u_ARAF=0.0187
$d_ARAF=53.47594
$u_ARHGEF1=0.08573
$d_ARHGEF1=11.66453
$u_ARHGEF11=0.01886
$d_ARHGEF11=53.02227
$u_ARHGEF12=0.07316
$d_ARHGEF12=13.66867
$u_ARHGEF6=5.26283
$d_ARHGEF6=0.19001
$u_ATF2 = 1
$d_ATF2 = 1
$u_BAD=0.07144
$d_BAD=13.99776
$u_BCL2=26.8541
$d_BCL2=0.03724
$u_BCL2L1=0.03846
$d_BCL2L1=26.00104
$u_BRAF=3.70702
$d_BRAF=0.26976
$u_CDC42=0.55294
$d_CDC42=1.80851
$u_CDC42BPA=3.19429
$d_CDC42BPA=0.31306
$u_CDK1=3.94361
$d_CDK1=0.25357
$u_CDC25B=7.68347
$d_CDC25B=0.13015
$u_CFL1=0.02258
$d_CFL1=44.28698
$u_CFL2 = 1
$d_CFL2 = 1
$u_CREB1 = 1
$d_CREB1 = 1
$u_CTNNB1=2.14693
$d_CTNNB1=0.46578
$u_CTTN = 1
$d_CTTN = 1
$u_DEPTOR=0.05834
$d_DEPTOR=17.1409
$u_EPHA2=0.85861
$d_EPHA2=1.16467
$u_EGFR=19.72511
$d_EGFR=0.0507
$u_ERBB2=0.05075
$d_ERBB2=19.70443
$u_ERBB3=1.03467
$d_ERBB3=0.96649
$u_ERBB4=0.03721
$d_ERBB4=26.8745
$u_EIF4E=0.40198
$d_EIF4E=2.48769
$u_EIF4EBP1=14.30291
$d_EIF4EBP1=0.06992
$u_FUS=0.0153
$d_FUS=65.35948
$u_GIT1=7.24777
$d_GIT1=0.13797
$u_GNA13 = 1
$d_GNA13 = 1
$u_GRB2 = 1
$d_GRB2 = 1
$u_HRAS = 1
$d_HRAS = 1
$u_ITCH = 1
$d_ITCH = 1
$u_JUN=18.64983
$d_JUN=0.05362
$u_KRAS=0.61767
$d_KRAS=1.61899
$u_LATS1=10.07638
$d_LATS1=0.09924
$u_LATS2=5.67207
$d_LATS2=0.1763
$u_LIMK1=0.01436
$d_LIMK1=69.63788
$u_LIMK2=2.99379
$d_LIMK2=0.33402
$u_MAP2K1=97.37738
$d_MAP2K1=0.01027
$u_MAP2K2=54.80128
$d_MAP2K2=0.01825
$u_MAPK1 = 1
$d_MAPK1 = 1
$u_MAPK3 = 1
$d_MAPK3 = 1
$u_MYC=0.3974
$d_MYC=2.51636
$u_MP = 1
$d_MP = 1
$u_NFE2L2=15.81067
$d_NFE2L2=0.06325
$u_NR4A3=0.14262
$d_NR4A3=7.01164
$u_NRAS=0.03971
$d_NRAS=25.18257
$u_PAK1=1.68955
$d_PAK1=0.59187
$u_PAK2=25.01005
$d_PAK2=0.03998
$u_PAK3=10.22502
$d_PAK3=0.0978
$u_PAK4 = 1
$d_PAK4 = 1
$u_PDPK1 = 1
$d_PDPK1 = 1
$u_PI3K=0.53428
$d_PI3K=1.87168
$u_PLCG1=0.19758
$d_PLCG1=5.06124
$u_PPP1R12A = 1
$d_PPP1R12A = 1
$u_PPP1R12B=2.47332
$d_PPP1R12B=0.40431
$u_PRKACA = 1
$d_PRKACA = 1
$u_PRKCA=1.38858
$d_PRKCA=0.72016
$u_PRKCB=0.28059
$d_PRKCB=3.56392
$u_PRKCG=3.29126
$d_PRKCG=0.30384
$u_PRKCZ=5.13796
$d_PRKCZ=0.19463
$u_PTEN=0.0673
$d_PTEN=14.85884
$u_PTK2B=0.24495
$d_PTK2B=4.08247
$u_PTPN11=0.20529
$d_PTPN11=4.87116
$u_RAC1=27.22742
$d_RAC1=0.03673
$u_RAF1 = 1
$d_RAF1 = 1
$u_RHEB=0.42479
$d_RHEB=2.3541
$u_RHOA = 1
$d_RHOA = 1
$u_ROCK1=7.39074
$d_ROCK1=0.1353
$u_ROCK2=0.02005
$d_ROCK2=49.87531
$u_RPS6KA1=0.03403
$d_RPS6KA1=29.38584
$u_SHC1=8.3943
$d_SHC1=0.11913
$u_SIRT1=0.55654
$d_SIRT1=1.79682
$u_SNAI1=45.76369
$d_SNAI1=0.02185
$u_SPART=17.41702
$d_SPART=0.05742
$u_SOS1 = 1
$d_SOS1 = 1
$u_SRC=0.30417
$d_SRC=3.28764
$u_STMN1 = 1
$d_STMN1 = 1
$u_SYN1=1.74776
$d_SYN1=0.57216
$u_TSC=0.04586
$d_TSC=21.80549
$u_TTL=0.01431
$d_TTL=69.8812
$u_WWTR1=16.00885
$d_WWTR1=0.06247
$u_WWP1=16.4462
$d_WWP1=0.0608
$u_YES1=2.48174
$d_YES1=0.40294
$u_YAP1=19.39182
$d_YAP1=0.05157
$u_mTORC2=0.01072
$d_mTORC2=93.28358
$u_mTORC1=0.01126
$d_mTORC1=88.80995
$u_FOXO = 1
$d_FOXO = 1
$u_Tubulin = 1
$d_Tubulin = 1
$u_Microtubule_polimerization = 1
$d_Microtubule_polimerization = 1
$u_Neuron_migration = 1
$d_Neuron_migration = 1
$u_Actin_cytoskeleton_reorganization = 1
$d_Actin_cytoskeleton_reorganization = 1
$u_Cell_migration = 1
$d_Cell_migration = 1
$u_F_actin_dynamics = 1
$d_F_actin_dynamics = 1
$u_Protein_synthesis = 1
$d_Protein_synthesis = 1
$u_Metastasis = 1
$d_Metastasis = 1
$u_Proliferation = 1
$d_Proliferation = 1
$u_Apoptosis = 1
$d_Apoptosis = 1
[ATF2].istate = 1 [0], 0 [1]
[CFL2].istate = 1 [0], 0 [1]
[CREB1].istate = 1 [0], 0 [1]
[CTTN].istate = 1 [0], 0 [1]
[GNA13].istate = 1 [0], 0 [1]
[GRB2].istate = 1 [0], 0 [1]
[HRAS].istate = 1 [0], 0 [1]
[ITCH].istate = 1 [0], 0 [1]
[MAPK1].istate = 1 [0], 0 [1]
[MAPK3].istate = 1 [0], 0 [1]
[MP].istate = 1 [0], 0 [1]
[PAK4].istate = 1 [0], 0 [1]
[PDPK1].istate = 1 [0], 0 [1]
[PPP1R12A].istate = 1 [0], 0 [1]
[PRKACA].istate = 1 [0], 0 [1]
[RAF1].istate = 1 [0], 0 [1]
[RHOA].istate = 1 [0], 0 [1]
[SOS1].istate = 1 [0], 0 [1]
[STMN1].istate = 1 [0], 0 [1]
[FOXO].istate = 1 [0], 0 [1]
[Tubulin].istate = 1 [0], 0 [1]
[Microtubule_polimerization].istate = 1 [0], 0 [1]
[Neuron_migration].istate = 1 [0], 0 [1]
[Actin_cytoskeleton_reorganization].istate = 1 [0], 0 [1]
[Cell_migration].istate = 1 [0], 0 [1]
[F_actin_dynamics].istate = 1 [0], 0 [1]
[Protein_synthesis].istate = 1 [0], 0 [1]
[Metastasis].istate = 1 [0], 0 [1]
[Proliferation].istate = 1 [0], 0 [1]
[Apoptosis].istate = 1 [0], 0 [1]
discrete_time = 0
use_physrandgen = FALSE
seed_pseudorandom = 100
sample_count = 10000
max_time = 60
time_tick = 0.1
thread_count = 1
statdist_traj_count = 100
statdist_cluster_threshold = 1
display_traj = 0
statdist_similarity_cache_max_size = 20000
F2R.is_internal = TRUE
LPAR2.is_internal = TRUE
TACR3.is_internal = TRUE
EGF.is_internal = TRUE
NRG1.is_internal = TRUE
NRG2.is_internal = TRUE
NRG3.is_internal = TRUE
NRG4.is_internal = TRUE
AKT1.is_internal = TRUE
AKT2.is_internal = TRUE
AKT3.is_internal = TRUE
AMOTL2.is_internal = TRUE
ARAF.is_internal = TRUE
ARHGEF1.is_internal = TRUE
ARHGEF11.is_internal = TRUE
ARHGEF12.is_internal = TRUE
ARHGEF6.is_internal = TRUE
ATF2.is_internal = TRUE
BAD.is_internal = TRUE
BCL2.is_internal = TRUE
BCL2L1.is_internal = TRUE
BRAF.is_internal = TRUE
CDC42.is_internal = TRUE
CDC42BPA.is_internal = TRUE
CDK1.is_internal = TRUE
CDC25B.is_internal = TRUE
CFL1.is_internal = TRUE
CFL2.is_internal = TRUE
CREB1.is_internal = TRUE
CTNNB1.is_internal = TRUE
CTTN.is_internal = TRUE
DEPTOR.is_internal = TRUE
EPHA2.is_internal = TRUE
EGFR.is_internal = TRUE
ERBB2.is_internal = TRUE
ERBB3.is_internal = TRUE
ERBB4.is_internal = TRUE
EIF4E.is_internal = TRUE
EIF4EBP1.is_internal = TRUE
FUS.is_internal = TRUE
GIT1.is_internal = TRUE
GNA13.is_internal = TRUE
GRB2.is_internal = TRUE
HRAS.is_internal = TRUE
ITCH.is_internal = TRUE
JUN.is_internal = TRUE
KRAS.is_internal = TRUE
LATS1.is_internal = TRUE
LATS2.is_internal = TRUE
LIMK1.is_internal = TRUE
LIMK2.is_internal = TRUE
MAP2K1.is_internal = TRUE
MAP2K2.is_internal = TRUE
MAPK1.is_internal = TRUE
MAPK3.is_internal = TRUE
MYC.is_internal = TRUE
MP.is_internal = TRUE
NFE2L2.is_internal = TRUE
NR4A3.is_internal = TRUE
NRAS.is_internal = TRUE
PAK1.is_internal = FALSE
PAK2.is_internal = FALSE
PAK3.is_internal = FALSE
PAK4.is_internal = FALSE
PDPK1.is_internal = FALSE
PI3K.is_internal = TRUE
PLCG1.is_internal = FALSE
PPP1R12A.is_internal = FALSE
PPP1R12B.is_internal = FALSE
PRKACA.is_internal = FALSE
PRKCA.is_internal = FALSE
PRKCB.is_internal = FALSE
PRKCG.is_internal = FALSE
PRKCZ.is_internal = FALSE
PTEN.is_internal = FALSE
PTK2B.is_internal = TRUE
PTPN11.is_internal = TRUE
RAC1.is_internal = TRUE
RAF1.is_internal = TRUE
RHEB.is_internal = TRUE
RHOA.is_internal = TRUE
ROCK1.is_internal = TRUE
ROCK2.is_internal = TRUE
RPS6KA1.is_internal = TRUE
SHC1.is_internal = TRUE
SIRT1.is_internal = TRUE
SNAI1.is_internal = TRUE
SPART.is_internal = TRUE
SOS1.is_internal = TRUE
SRC.is_internal = TRUE
STMN1.is_internal = TRUE
SYN1.is_internal = TRUE
TSC.is_internal = TRUE
TTL.is_internal = TRUE
WWTR1.is_internal = TRUE
WWP1.is_internal = TRUE
YES1.is_internal = TRUE
YAP1.is_internal = TRUE
mTORC2.is_internal = TRUE
mTORC1.is_internal = TRUE
FOXO.is_internal = TRUE
Tubulin.is_internal = TRUE
Microtubule_polimerization.is_internal = TRUE
Neuron_migration.is_internal = TRUE
Actin_cytoskeleton_reorganization.is_internal = TRUE
Cell_migration.is_internal = TRUE
F_actin_dynamics.is_internal = TRUE
Protein_synthesis.is_internal = TRUE
Metastasis.is_internal = TRUE
Proliferation.is_internal = TRUE
Apoptosis.is_internal = TRUE
[NRG1].istate = 0.5[1], 0.5[0]
[BAD].istate = 0.21348[1], 0.78652[0]
[SYN1].istate = 0.56062[1], 0.43938[0]
[WWTR1].istate = 0.80109[1], 0.19891000000000003[0]
[LPAR2].istate = 0.47021[1], 0.52979[0]
[ERBB3].istate = 0.5037[1], 0.49629999999999996[0]
[PRKCZ].istate = 0.6777[1], 0.32230000000000003[0]
[ROCK1].istate = 0.71717[1], 0.28283[0]
[CDC42].istate = 0.43567[1], 0.56433[0]
[ARHGEF1].istate = 0.23328[1], 0.7667200000000001[0]
[PPP1R12B].istate = 0.59832[1], 0.40168000000000004[0]
[PAK3].istate = 0.75242[1], 0.24758000000000002[0]
[ARAF].istate = 0.06797[1], 0.93203[0]
[FUS].istate = 0.04616[1], 0.95384[0]
[SIRT1].istate = 0.43637[1], 0.5636300000000001[0]
[CDC25B].istate = 0.72139[1], 0.27861[0]
[AKT2].istate = 0.44[1], 0.56[0]
[RHEB].istate = 0.40704[1], 0.5929599999999999[0]
[LIMK1].istate = 0.03925[1], 0.96075[0]
[GIT1].istate = 0.71505[1], 0.28495000000000004[0]
[AMOTL2].istate = 0.11731[1], 0.88269[0]
[TTL].istate = 0.03895[1], 0.96105[0]
[NFE2L2].istate = 0.79974[1], 0.20026[0]
[AKT3].istate = 0.73073[1], 0.26927[0]
[RPS6KA1].istate = 0.13295[1], 0.86705[0]
[NR4A3].istate = 0.28854[1], 0.71146[0]
[PTK2B].istate = 0.34727[1], 0.65273[0]
[WWP1].istate = 0.80402[1], 0.19598000000000004[0]
[PLCG1].istate = 0.32393[1], 0.67607[0]
[SNAI1].istate = 0.91513[1], 0.08487[0]
[PRKCG].istate = 0.62934[1], 0.37066[0]
[MAP2K2].istate = 0.9347[1], 0.06530000000000002[0]
[ARHGEF6].istate = 0.6803[1], 0.3197[0]
[LATS1].istate = 0.75083[1], 0.24917[0]
[ARHGEF11].istate = 0.0689[1], 0.9311[0]
[SPART].istate = 0.81024[1], 0.18976000000000004[0]
[KRAS].istate = 0.44769[1], 0.5523100000000001[0]
[ROCK2].istate = 0.07551[1], 0.92449[0]
[RAC1].istate = 0.85875[1], 0.14125[0]
[MYC].istate = 0.39981[1], 0.60019[0]
[YAP1].istate = 0.8219[1], 0.17810000000000004[0]
[EGF].istate = 0.76736[1], 0.23263999999999996[0]
[ERBB2].istate = 0.17636[1], 0.82364[0]
[AKT1].istate = 0.13084[1], 0.8691599999999999[0]
[EPHA2].istate = 0.48345[1], 0.5165500000000001[0]
[CDC42BPA].istate = 0.62609[1], 0.37390999999999996[0]
[EGFR].istate = 0.82375[1], 0.17625000000000002[0]
[PAK1].istate = 0.55694[1], 0.44306[0]
[LATS2].istate = 0.68844[1], 0.31155999999999995[0]
[EIF4E].istate = 0.40105[1], 0.59895[0]
[PRKCA].istate = 0.53564[1], 0.46436[0]
[DEPTOR].istate = 0.19149[1], 0.8085100000000001[0]
[BRAF].istate = 0.64226[1], 0.35773999999999995[0]
[NRG2].istate = 0.27689[1], 0.7231099999999999[0]
[SHC1].istate = 0.731[1], 0.269[0]
[PRKCB].istate = 0.36202[1], 0.63798[0]
[CTNNB1].istate = 0.58295[1], 0.41705000000000003[0]
[MAP2K1].istate = 0.99711[1], 0.002889999999999948[0]
[NRG4].istate = 0.33112[1], 0.6688799999999999[0]
[TACR3].istate = 0.31475[1], 0.68525[0]
[CDK1].istate = 0.64897[1], 0.35102999999999995[0]
[BCL2L1].istate = 0.14625[1], 0.85375[0]
[BCL2].istate = 0.85725[1], 0.14275000000000004[0]
[PTEN].istate = 0.207[1], 0.793[0]
[CFL1].istate = 0.08844[1], 0.91156[0]
[YES1].istate = 0.59869[1], 0.40130999999999994[0]
[JUN].istate = 0.81767[1], 0.18233[0]
[ERBB4].istate = 0.14268[1], 0.85732[0]
[PTPN11].istate = 0.32809[1], 0.67191[0]
[PAK2].istate = 0.84953[1], 0.15047[0]
[F2R].istate = 0.6552[1], 0.3448[0]
[LIMK2].istate = 0.61906[1], 0.38093999999999995[0]
[NRG3].istate = 0.43537[1], 0.56463[0]
[EIF4EBP1].istate = 0.78886[1], 0.21114[0]
[ARHGEF12].istate = 0.21607[1], 0.78393[0]
[SRC].istate = 0.37078[1], 0.62922[0]
[NRAS].istate = 0.14971[1], 0.85029[0]
[mTORC2].istate = 0.00754[1], 0.99246[0]
[mTORC1].istate = 0.01291[1], 0.98709[0]
[PI3K].istate = 0.43194[1], 0.56806[0]
[TSC].istate = 0.16537[1], 0.83463[0]
```
