## Supplementary Dataset 5 for "Explainable Generative AI Uncovers a Molecular Continuum in Medulloblastoma with Implications for Rare Cancer Subtyping and Treatment Equity": MB_list5_RNA_asTransition_24.cfg

```
$u_F2R=12.01628
$d_F2R=0.08322
$u_LPAR2=7.52495
$d_LPAR2=0.13289
$u_TACR3=7.75449
$d_TACR3=0.12896
$u_EGF=0.18305
$d_EGF=5.46299
$u_NRG1 = 1
$d_NRG1 = 1
$u_NRG2=0.07035
$d_NRG2=14.21464
$u_NRG3=0.34911
$d_NRG3=2.86443
$u_NRG4=0.51205
$d_NRG4=1.95293
$u_AKT1=3.96136
$d_AKT1=0.25244
$u_AKT2=0.82397
$d_AKT2=1.21364
$u_AKT3=0.54135
$d_AKT3=1.84723
$u_AMOTL2=0.78848
$d_AMOTL2=1.26826
$u_ARAF=0.21032
$d_ARAF=4.75466
$u_ARHGEF1=1.07766
$d_ARHGEF1=0.92794
$u_ARHGEF11=0.74063
$d_ARHGEF11=1.3502
$u_ARHGEF12=6.74131
$d_ARHGEF12=0.14834
$u_ARHGEF6=0.33659
$d_ARHGEF6=2.97097
$u_ATF2 = 1
$d_ATF2 = 1
$u_BAD=0.4053
$d_BAD=2.46731
$u_BCL2=0.51713
$d_BCL2=1.93375
$u_BCL2L1=0.42468
$d_BCL2L1=2.35471
$u_BRAF=0.31155
$d_BRAF=3.20976
$u_CDC42=12.84178
$d_CDC42=0.07787
$u_CDC42BPA=0.90307
$d_CDC42BPA=1.10733
$u_CDK1=0.57925
$d_CDK1=1.72637
$u_CDC25B=0.09074
$d_CDC25B=11.0205
$u_CFL1=0.09352
$d_CFL1=10.6929
$u_CFL2 = 1
$d_CFL2 = 1
$u_CREB1 = 1
$d_CREB1 = 1
$u_CTNNB1=0.61014
$d_CTNNB1=1.63897
$u_CTTN = 1
$d_CTTN = 1
$u_DEPTOR=23.7704
$d_DEPTOR=0.04207
$u_EPHA2=0.56172
$d_EPHA2=1.78025
$u_EGFR=3.80077
$d_EGFR=0.2631
$u_ERBB2=0.29408
$d_ERBB2=3.40044
$u_ERBB3=7.4578
$d_ERBB3=0.13409
$u_ERBB4=5.17392
$d_ERBB4=0.19328
$u_EIF4E=41.52387
$d_EIF4E=0.02408
$u_EIF4EBP1=39.73113
$d_EIF4EBP1=0.02517
$u_FUS=0.20631
$d_FUS=4.84707
$u_GIT1=13.09938
$d_GIT1=0.07634
$u_GNA13 = 1
$d_GNA13 = 1
$u_GRB2 = 1
$d_GRB2 = 1
$u_HRAS = 1
$d_HRAS = 1
$u_ITCH = 1
$d_ITCH = 1
$u_JUN=0.38674
$d_JUN=2.58572
$u_KRAS=1.70692
$d_KRAS=0.58585
$u_LATS1=0.08665
$d_LATS1=11.54068
$u_LATS2=0.13712
$d_LATS2=7.29288
$u_LIMK1=3.87101
$d_LIMK1=0.25833
$u_LIMK2=0.15461
$d_LIMK2=6.46789
$u_MAP2K1=10.64329
$d_MAP2K1=0.09396
$u_MAP2K2=2.11523
$d_MAP2K2=0.47276
$u_MAPK1 = 1
$d_MAPK1 = 1
$u_MAPK3 = 1
$d_MAPK3 = 1
$u_MYC=0.40594
$d_MYC=2.46342
$u_MP = 1
$d_MP = 1
$u_NFE2L2=0.21495
$d_NFE2L2=4.65224
$u_NR4A3=0.76172
$d_NR4A3=1.31282
$u_NRAS=0.03475
$d_NRAS=28.77698
$u_PAK1=4.92681
$d_PAK1=0.20297
$u_PAK2=0.07623
$d_PAK2=13.11819
$u_PAK3=2.10899
$d_PAK3=0.47416
$u_PAK4 = 1
$d_PAK4 = 1
$u_PDPK1 = 1
$d_PDPK1 = 1
$u_PI3K=0.60509
$d_PI3K=1.65265
$u_PLCG1=2.6379
$d_PLCG1=0.37909
$u_PPP1R12A = 1
$d_PPP1R12A = 1
$u_PPP1R12B=0.21618
$d_PPP1R12B=4.62577
$u_PRKACA = 1
$d_PRKACA = 1
$u_PRKCA=0.24796
$d_PRKCA=4.03291
$u_PRKCB=10.23778
$d_PRKCB=0.09768
$u_PRKCG=0.95321
$d_PRKCG=1.04909
$u_PRKCZ=0.93061
$d_PRKCZ=1.07456
$u_PTEN=4.14861
$d_PTEN=0.24104
$u_PTK2B=0.59175
$d_PTK2B=1.6899
$u_PTPN11=8.16719
$d_PTPN11=0.12244
$u_RAC1=0.5742
$d_RAC1=1.74155
$u_RAF1 = 1
$d_RAF1 = 1
$u_RHEB=0.03848
$d_RHEB=25.98753
$u_RHOA = 1
$d_RHOA = 1
$u_ROCK1=0.21516
$d_ROCK1=4.6477
$u_ROCK2=1.92995
$d_ROCK2=0.51815
$u_RPS6KA1=0.36433
$d_RPS6KA1=2.74476
$u_SHC1=1.29
$d_SHC1=0.77519
$u_SIRT1=1.28994
$d_SIRT1=0.77523
$u_SNAI1=1.27726
$d_SNAI1=0.78293
$u_SPART=0.98842
$d_SPART=1.01172
$u_SOS1 = 1
$d_SOS1 = 1
$u_SRC=10.57719
$d_SRC=0.09454
$u_STMN1 = 1
$d_STMN1 = 1
$u_SYN1=1.81796
$d_SYN1=0.55007
$u_TSC=3.59307
$d_TSC=0.27831
$u_TTL=8.04083
$d_TTL=0.12437
$u_WWTR1=2.13099
$d_WWTR1=0.46927
$u_WWP1=1.9236
$d_WWP1=0.51986
$u_YES1=2.72929
$d_YES1=0.3664
$u_YAP1=1.524
$d_YAP1=0.65617
$u_mTORC2=0.08573
$d_mTORC2=11.66453
$u_mTORC1=0.15545
$d_mTORC1=6.43294
$u_FOXO = 1
$d_FOXO = 1
$u_Tubulin = 1
$d_Tubulin = 1
$u_Microtubule_polimerization = 1
$d_Microtubule_polimerization = 1
$u_Neuron_migration = 1
$d_Neuron_migration = 1
$u_Actin_cytoskeleton_reorganization = 1
$d_Actin_cytoskeleton_reorganization = 1
$u_Cell_migration = 1
$d_Cell_migration = 1
$u_F_actin_dynamics = 1
$d_F_actin_dynamics = 1
$u_Protein_synthesis = 1
$d_Protein_synthesis = 1
$u_Metastasis = 1
$d_Metastasis = 1
$u_Proliferation = 1
$d_Proliferation = 1
$u_Apoptosis = 1
$d_Apoptosis = 1
[ATF2].istate = 1 [0], 0 [1]
[CFL2].istate = 1 [0], 0 [1]
[CREB1].istate = 1 [0], 0 [1]
[CTTN].istate = 1 [0], 0 [1]
[GNA13].istate = 1 [0], 0 [1]
[GRB2].istate = 1 [0], 0 [1]
[HRAS].istate = 1 [0], 0 [1]
[ITCH].istate = 1 [0], 0 [1]
[MAPK1].istate = 1 [0], 0 [1]
[MAPK3].istate = 1 [0], 0 [1]
[MP].istate = 1 [0], 0 [1]
[PAK4].istate = 1 [0], 0 [1]
[PDPK1].istate = 1 [0], 0 [1]
[PPP1R12A].istate = 1 [0], 0 [1]
[PRKACA].istate = 1 [0], 0 [1]
[RAF1].istate = 1 [0], 0 [1]
[RHOA].istate = 1 [0], 0 [1]
[SOS1].istate = 1 [0], 0 [1]
[STMN1].istate = 1 [0], 0 [1]
[FOXO].istate = 1 [0], 0 [1]
[Tubulin].istate = 1 [0], 0 [1]
[Microtubule_polimerization].istate = 1 [0], 0 [1]
[Neuron_migration].istate = 1 [0], 0 [1]
[Actin_cytoskeleton_reorganization].istate = 1 [0], 0 [1]
[Cell_migration].istate = 1 [0], 0 [1]
[F_actin_dynamics].istate = 1 [0], 0 [1]
[Protein_synthesis].istate = 1 [0], 0 [1]
[Metastasis].istate = 1 [0], 0 [1]
[Proliferation].istate = 1 [0], 0 [1]
[Apoptosis].istate = 1 [0], 0 [1]
discrete_time = 0
use_physrandgen = FALSE
seed_pseudorandom = 100
sample_count = 10000
max_time = 60
time_tick = 0.1
thread_count = 1
statdist_traj_count = 100
statdist_cluster_threshold = 1
display_traj = 0
statdist_similarity_cache_max_size = 20000
F2R.is_internal = TRUE
LPAR2.is_internal = TRUE
TACR3.is_internal = TRUE
EGF.is_internal = TRUE
NRG1.is_internal = TRUE
NRG2.is_internal = TRUE
NRG3.is_internal = TRUE
NRG4.is_internal = TRUE
AKT1.is_internal = TRUE
AKT2.is_internal = TRUE
AKT3.is_internal = TRUE
AMOTL2.is_internal = TRUE
ARAF.is_internal = TRUE
ARHGEF1.is_internal = TRUE
ARHGEF11.is_internal = TRUE
ARHGEF12.is_internal = TRUE
ARHGEF6.is_internal = TRUE
ATF2.is_internal = TRUE
BAD.is_internal = TRUE
BCL2.is_internal = TRUE
BCL2L1.is_internal = TRUE
BRAF.is_internal = TRUE
CDC42.is_internal = TRUE
CDC42BPA.is_internal = TRUE
CDK1.is_internal = TRUE
CDC25B.is_internal = TRUE
CFL1.is_internal = TRUE
CFL2.is_internal = TRUE
CREB1.is_internal = TRUE
CTNNB1.is_internal = TRUE
CTTN.is_internal = TRUE
DEPTOR.is_internal = TRUE
EPHA2.is_internal = TRUE
EGFR.is_internal = TRUE
ERBB2.is_internal = TRUE
ERBB3.is_internal = TRUE
ERBB4.is_internal = TRUE
EIF4E.is_internal = TRUE
EIF4EBP1.is_internal = TRUE
FUS.is_internal = TRUE
GIT1.is_internal = TRUE
GNA13.is_internal = TRUE
GRB2.is_internal = TRUE
HRAS.is_internal = TRUE
ITCH.is_internal = TRUE
JUN.is_internal = TRUE
KRAS.is_internal = TRUE
LATS1.is_internal = TRUE
LATS2.is_internal = TRUE
LIMK1.is_internal = TRUE
LIMK2.is_internal = TRUE
MAP2K1.is_internal = TRUE
MAP2K2.is_internal = TRUE
MAPK1.is_internal = TRUE
MAPK3.is_internal = TRUE
MYC.is_internal = TRUE
MP.is_internal = TRUE
NFE2L2.is_internal = TRUE
NR4A3.is_internal = TRUE
NRAS.is_internal = TRUE
PAK1.is_internal = FALSE
PAK2.is_internal = FALSE
PAK3.is_internal = FALSE
PAK4.is_internal = FALSE
PDPK1.is_internal = FALSE
PI3K.is_internal = TRUE
PLCG1.is_internal = FALSE
PPP1R12A.is_internal = FALSE
PPP1R12B.is_internal = FALSE
PRKACA.is_internal = FALSE
PRKCA.is_internal = FALSE
PRKCB.is_internal = FALSE
PRKCG.is_internal = FALSE
PRKCZ.is_internal = FALSE
PTEN.is_internal = FALSE
PTK2B.is_internal = TRUE
PTPN11.is_internal = TRUE
RAC1.is_internal = TRUE
RAF1.is_internal = TRUE
RHEB.is_internal = TRUE
RHOA.is_internal = TRUE
ROCK1.is_internal = TRUE
ROCK2.is_internal = TRUE
RPS6KA1.is_internal = TRUE
SHC1.is_internal = TRUE
SIRT1.is_internal = TRUE
SNAI1.is_internal = TRUE
SPART.is_internal = TRUE
SOS1.is_internal = TRUE
SRC.is_internal = TRUE
STMN1.is_internal = TRUE
SYN1.is_internal = TRUE
TSC.is_internal = TRUE
TTL.is_internal = TRUE
WWTR1.is_internal = TRUE
WWP1.is_internal = TRUE
YES1.is_internal = TRUE
YAP1.is_internal = TRUE
mTORC2.is_internal = TRUE
mTORC1.is_internal = TRUE
FOXO.is_internal = TRUE
Tubulin.is_internal = TRUE
Microtubule_polimerization.is_internal = TRUE
Neuron_migration.is_internal = TRUE
Actin_cytoskeleton_reorganization.is_internal = TRUE
Cell_migration.is_internal = TRUE
F_actin_dynamics.is_internal = TRUE
Protein_synthesis.is_internal = TRUE
Metastasis.is_internal = TRUE
Proliferation.is_internal = TRUE
Apoptosis.is_internal = TRUE
[NRG1].istate = 0.5[1], 0.5[0]
[BAD].istate = 0.40194[1], 0.59806[0]
[SYN1].istate = 0.5649[1], 0.43510000000000004[0]
[WWTR1].istate = 0.58215[1], 0.41785000000000005[0]
[LPAR2].istate = 0.71913[1], 0.28086999999999995[0]
[ERBB3].istate = 0.71815[1], 0.28185000000000004[0]
[PRKCZ].istate = 0.49219[1], 0.50781[0]
[ROCK1].istate = 0.33319[1], 0.66681[0]
[CDC42].istate = 0.77716[1], 0.22284000000000004[0]
[ARHGEF1].istate = 0.50812[1], 0.49188[0]
[PPP1R12B].istate = 0.3337[1], 0.6663[0]
[PAK3].istate = 0.58102[1], 0.41898[0]
[ARAF].istate = 0.33072[1], 0.66928[0]
[FUS].istate = 0.32863[1], 0.67137[0]
[SIRT1].istate = 0.52764[1], 0.47236[0]
[CDC25B].istate = 0.23945[1], 0.7605500000000001[0]
[AKT2].istate = 0.47898[1], 0.52102[0]
[RHEB].istate = 0.14632[1], 0.85368[0]
[LIMK1].istate = 0.64696[1], 0.35304[0]
[GIT1].istate = 0.77931[1], 0.22069000000000005[0]
[AMOTL2].istate = 0.4742[1], 0.5258[0]
[TTL].istate = 0.72633[1], 0.27366999999999997[0]
[NFE2L2].istate = 0.33309[1], 0.66691[0]
[AKT3].istate = 0.43337[1], 0.56663[0]
[RPS6KA1].istate = 0.39037[1], 0.60963[0]
[NR4A3].istate = 0.47045[1], 0.52955[0]
[PTK2B].istate = 0.44303[1], 0.55697[0]
[WWP1].istate = 0.57103[1], 0.42896999999999996[0]
[PLCG1].istate = 0.60531[1], 0.39469[0]
[SNAI1].istate = 0.52657[1], 0.47343[0]
[PRKCG].istate = 0.4948[1], 0.5052[0]
[MAP2K2].istate = 0.58134[1], 0.41866000000000003[0]
[ARHGEF6].istate = 0.38178[1], 0.61822[0]
[LATS1].istate = 0.23445[1], 0.76555[0]
[ARHGEF11].istate = 0.4674[1], 0.5326[0]
[SPART].istate = 0.49874[1], 0.50126[0]
[KRAS].istate = 0.55805[1], 0.44194999999999995[0]
[ROCK2].istate = 0.57139[1], 0.42861000000000005[0]
[RAC1].istate = 0.43977[1], 0.56023[0]
[MYC].istate = 0.40211[1], 0.59789[0]
[YAP1].istate = 0.54575[1], 0.45425000000000004[0]
[EGF].istate = 0.31564[1], 0.6843600000000001[0]
[ERBB2].istate = 0.36712[1], 0.63288[0]
[AKT1].istate = 0.64946[1], 0.35053999999999996[0]
[EPHA2].istate = 0.43738[1], 0.56262[0]
[CDC42BPA].istate = 0.48893[1], 0.51107[0]
[EGFR].istate = 0.64497[1], 0.35502999999999996[0]
[PAK1].istate = 0.67314[1], 0.32686000000000004[0]
[LATS2].istate = 0.28427[1], 0.71573[0]
[EIF4E].istate = 0.90457[1], 0.09543000000000001[0]
[PRKCA].istate = 0.3486[1], 0.6514[0]
[DEPTOR].istate = 0.84401[1], 0.15598999999999996[0]
[BRAF].istate = 0.37338[1], 0.62662[0]
[NRG2].istate = 0.21182[1], 0.78818[0]
[SHC1].istate = 0.52765[1], 0.47235000000000005[0]
[PRKCB].istate = 0.75255[1], 0.24744999999999995[0]
[CTNNB1].istate = 0.44636[1], 0.55364[0]
[MAP2K1].istate = 0.75677[1], 0.24322999999999995[0]
[NRG4].istate = 0.42733[1], 0.57267[0]
[TACR3].istate = 0.72239[1], 0.27761[0]
[CDK1].istate = 0.44072[1], 0.55928[0]
[BCL2L1].istate = 0.40701[1], 0.59299[0]
[BCL2].istate = 0.4284[1], 0.5716[0]
[PTEN].istate = 0.65448[1], 0.34552000000000005[0]
[CFL1].istate = 0.24272[1], 0.75728[0]
[YES1].istate = 0.60901[1], 0.39098999999999995[0]
[JUN].istate = 0.39685[1], 0.6031500000000001[0]
[ERBB4].istate = 0.67845[1], 0.32155[0]
[PTPN11].istate = 0.72802[1], 0.27198[0]
[PAK2].istate = 0.22052[1], 0.77948[0]
[F2R].istate = 0.76994[1], 0.23006000000000004[0]
[LIMK2].istate = 0.29731[1], 0.70269[0]
[NRG3].istate = 0.38574[1], 0.61426[0]
[EIF4EBP1].istate = 0.89978[1], 0.10021999999999998[0]
[ARHGEF12].istate = 0.70719[1], 0.29281[0]
[SRC].istate = 0.75609[1], 0.24390999999999996[0]
[NRAS].istate = 0.13523[1], 0.86477[0]
[mTORC2].istate = 0.23328[1], 0.7667200000000001[0]
[mTORC1].istate = 0.2979[1], 0.7021[0]
[PI3K].istate = 0.44545[1], 0.55455[0]
[TSC].istate = 0.63887[1], 0.36112999999999995[0]
```
