## Supplementary Dataset 5 for "Explainable Generative AI Uncovers a Molecular Continuum in Medulloblastoma with Implications for Rare Cancer Subtyping and Treatment Equity": MB_list5_RNA_asTransition_26.cfg

```
$u_F2R=3.42961
$d_F2R=0.29158
$u_LPAR2=1.07848
$d_LPAR2=0.92723
$u_TACR3=67.68162
$d_TACR3=0.01478
$u_EGF=9.40111
$d_EGF=0.10637
$u_NRG1 = 1
$d_NRG1 = 1
$u_NRG2=0.66101
$d_NRG2=1.51284
$u_NRG3=46.74836
$d_NRG3=0.02139
$u_NRG4=0.38499
$d_NRG4=2.59747
$u_AKT1=0.16576
$d_AKT1=6.03282
$u_AKT2=0.08208
$d_AKT2=12.18324
$u_AKT3=14.84386
$d_AKT3=0.06737
$u_AMOTL2=2.26569
$d_AMOTL2=0.44137
$u_ARAF=0.11525
$d_ARAF=8.67679
$u_ARHGEF1=0.78524
$d_ARHGEF1=1.2735
$u_ARHGEF11=0.27567
$d_ARHGEF11=3.62753
$u_ARHGEF12=1.45983
$d_ARHGEF12=0.68501
$u_ARHGEF6=2.36439
$d_ARHGEF6=0.42294
$u_ATF2 = 1
$d_ATF2 = 1
$u_BAD=0.06344
$d_BAD=15.76293
$u_BCL2=2.48959
$d_BCL2=0.40167
$u_BCL2L1=1.17588
$d_BCL2L1=0.85043
$u_BRAF=9.21591
$d_BRAF=0.10851
$u_CDC42=1.06752
$d_CDC42=0.93675
$u_CDC42BPA=0.58046
$d_CDC42BPA=1.72277
$u_CDK1=14.12707
$d_CDK1=0.07079
$u_CDC25B=2.16355
$d_CDC25B=0.4622
$u_CFL1=0.51971
$d_CFL1=1.92415
$u_CFL2 = 1
$d_CFL2 = 1
$u_CREB1 = 1
$d_CREB1 = 1
$u_CTNNB1=4.60325
$d_CTNNB1=0.21724
$u_CTTN = 1
$d_CTTN = 1
$u_DEPTOR=1.16634
$d_DEPTOR=0.85738
$u_EPHA2=1.21454
$d_EPHA2=0.82336
$u_EGFR=31.00022
$d_EGFR=0.03226
$u_ERBB2=0.10356
$d_ERBB2=9.65624
$u_ERBB3=28.96117
$d_ERBB3=0.03453
$u_ERBB4=3.44275
$d_ERBB4=0.29047
$u_EIF4E=0.77248
$d_EIF4E=1.29453
$u_EIF4EBP1=0.64442
$d_EIF4EBP1=1.55178
$u_FUS=0.40582
$d_FUS=2.46415
$u_GIT1=2.9142
$d_GIT1=0.34315
$u_GNA13 = 1
$d_GNA13 = 1
$u_GRB2 = 1
$d_GRB2 = 1
$u_HRAS = 1
$d_HRAS = 1
$u_ITCH = 1
$d_ITCH = 1
$u_JUN=0.08999
$d_JUN=11.11235
$u_KRAS=0.44372
$d_KRAS=2.25367
$u_LATS1=49.93101
$d_LATS1=0.02003
$u_LATS2=8.44465
$d_LATS2=0.11842
$u_LIMK1=2.50253
$d_LIMK1=0.3996
$u_LIMK2=0.19428
$d_LIMK2=5.14721
$u_MAP2K1=0.17214
$d_MAP2K1=5.80923
$u_MAP2K2=3.02654
$d_MAP2K2=0.33041
$u_MAPK1 = 1
$d_MAPK1 = 1
$u_MAPK3 = 1
$d_MAPK3 = 1
$u_MYC=1.98687
$d_MYC=0.5033
$u_MP = 1
$d_MP = 1
$u_NFE2L2=0.30526
$d_NFE2L2=3.2759
$u_NR4A3=10.2907
$d_NR4A3=0.09718
$u_NRAS=0.1386
$d_NRAS=7.21501
$u_PAK1=17.89258
$d_PAK1=0.05589
$u_PAK2=1.01993
$d_PAK2=0.98046
$u_PAK3=1.6401
$d_PAK3=0.60972
$u_PAK4 = 1
$d_PAK4 = 1
$u_PDPK1 = 1
$d_PDPK1 = 1
$u_PI3K=2.90203
$d_PI3K=0.34459
$u_PLCG1=3.65238
$d_PLCG1=0.27379
$u_PPP1R12A = 1
$d_PPP1R12A = 1
$u_PPP1R12B=3.45099
$d_PPP1R12B=0.28977
$u_PRKACA = 1
$d_PRKACA = 1
$u_PRKCA=0.09414
$d_PRKCA=10.62248
$u_PRKCB=0.04272
$d_PRKCB=23.40824
$u_PRKCG=1.53534
$d_PRKCG=0.65132
$u_PRKCZ=2.99502
$d_PRKCZ=0.33389
$u_PTEN=0.61926
$d_PTEN=1.61483
$u_PTK2B=0.78087
$d_PTK2B=1.28062
$u_PTPN11=11.91456
$d_PTPN11=0.08393
$u_RAC1=0.1414
$d_RAC1=7.07214
$u_RAF1 = 1
$d_RAF1 = 1
$u_RHEB=0.69237
$d_RHEB=1.44431
$u_RHOA = 1
$d_RHOA = 1
$u_ROCK1=0.3812
$d_ROCK1=2.62329
$u_ROCK2=2.00748
$d_ROCK2=0.49814
$u_RPS6KA1=0.03892
$d_RPS6KA1=25.69373
$u_SHC1=0.06426
$d_SHC1=15.56178
$u_SIRT1=1.15549
$d_SIRT1=0.86543
$u_SNAI1=1.84121
$d_SNAI1=0.54312
$u_SPART=28.75242
$d_SPART=0.03478
$u_SOS1 = 1
$d_SOS1 = 1
$u_SRC=15.61365
$d_SRC=0.06405
$u_STMN1 = 1
$d_STMN1 = 1
$u_SYN1=5.16258
$d_SYN1=0.1937
$u_TSC=0.33378
$d_TSC=2.99599
$u_TTL=0.28454
$d_TTL=3.51444
$u_WWTR1=1.09824
$d_WWTR1=0.91055
$u_WWP1=56.53991
$d_WWP1=0.01769
$u_YES1=1.54459
$d_YES1=0.64742
$u_YAP1=0.06708
$d_YAP1=14.90757
$u_mTORC2=0.11101
$d_mTORC2=9.0082
$u_mTORC1=0.02643
$d_mTORC1=37.83579
$u_FOXO = 1
$d_FOXO = 1
$u_Tubulin = 1
$d_Tubulin = 1
$u_Microtubule_polimerization = 1
$d_Microtubule_polimerization = 1
$u_Neuron_migration = 1
$d_Neuron_migration = 1
$u_Actin_cytoskeleton_reorganization = 1
$d_Actin_cytoskeleton_reorganization = 1
$u_Cell_migration = 1
$d_Cell_migration = 1
$u_F_actin_dynamics = 1
$d_F_actin_dynamics = 1
$u_Protein_synthesis = 1
$d_Protein_synthesis = 1
$u_Metastasis = 1
$d_Metastasis = 1
$u_Proliferation = 1
$d_Proliferation = 1
$u_Apoptosis = 1
$d_Apoptosis = 1
[ATF2].istate = 1 [0], 0 [1]
[CFL2].istate = 1 [0], 0 [1]
[CREB1].istate = 1 [0], 0 [1]
[CTTN].istate = 1 [0], 0 [1]
[GNA13].istate = 1 [0], 0 [1]
[GRB2].istate = 1 [0], 0 [1]
[HRAS].istate = 1 [0], 0 [1]
[ITCH].istate = 1 [0], 0 [1]
[MAPK1].istate = 1 [0], 0 [1]
[MAPK3].istate = 1 [0], 0 [1]
[MP].istate = 1 [0], 0 [1]
[PAK4].istate = 1 [0], 0 [1]
[PDPK1].istate = 1 [0], 0 [1]
[PPP1R12A].istate = 1 [0], 0 [1]
[PRKACA].istate = 1 [0], 0 [1]
[RAF1].istate = 1 [0], 0 [1]
[RHOA].istate = 1 [0], 0 [1]
[SOS1].istate = 1 [0], 0 [1]
[STMN1].istate = 1 [0], 0 [1]
[FOXO].istate = 1 [0], 0 [1]
[Tubulin].istate = 1 [0], 0 [1]
[Microtubule_polimerization].istate = 1 [0], 0 [1]
[Neuron_migration].istate = 1 [0], 0 [1]
[Actin_cytoskeleton_reorganization].istate = 1 [0], 0 [1]
[Cell_migration].istate = 1 [0], 0 [1]
[F_actin_dynamics].istate = 1 [0], 0 [1]
[Protein_synthesis].istate = 1 [0], 0 [1]
[Metastasis].istate = 1 [0], 0 [1]
[Proliferation].istate = 1 [0], 0 [1]
[Apoptosis].istate = 1 [0], 0 [1]
discrete_time = 0
use_physrandgen = FALSE
seed_pseudorandom = 100
sample_count = 10000
max_time = 60
time_tick = 0.1
thread_count = 1
statdist_traj_count = 100
statdist_cluster_threshold = 1
display_traj = 0
statdist_similarity_cache_max_size = 20000
F2R.is_internal = TRUE
LPAR2.is_internal = TRUE
TACR3.is_internal = TRUE
EGF.is_internal = TRUE
NRG1.is_internal = TRUE
NRG2.is_internal = TRUE
NRG3.is_internal = TRUE
NRG4.is_internal = TRUE
AKT1.is_internal = TRUE
AKT2.is_internal = TRUE
AKT3.is_internal = TRUE
AMOTL2.is_internal = TRUE
ARAF.is_internal = TRUE
ARHGEF1.is_internal = TRUE
ARHGEF11.is_internal = TRUE
ARHGEF12.is_internal = TRUE
ARHGEF6.is_internal = TRUE
ATF2.is_internal = TRUE
BAD.is_internal = TRUE
BCL2.is_internal = TRUE
BCL2L1.is_internal = TRUE
BRAF.is_internal = TRUE
CDC42.is_internal = TRUE
CDC42BPA.is_internal = TRUE
CDK1.is_internal = TRUE
CDC25B.is_internal = TRUE
CFL1.is_internal = TRUE
CFL2.is_internal = TRUE
CREB1.is_internal = TRUE
CTNNB1.is_internal = TRUE
CTTN.is_internal = TRUE
DEPTOR.is_internal = TRUE
EPHA2.is_internal = TRUE
EGFR.is_internal = TRUE
ERBB2.is_internal = TRUE
ERBB3.is_internal = TRUE
ERBB4.is_internal = TRUE
EIF4E.is_internal = TRUE
EIF4EBP1.is_internal = TRUE
FUS.is_internal = TRUE
GIT1.is_internal = TRUE
GNA13.is_internal = TRUE
GRB2.is_internal = TRUE
HRAS.is_internal = TRUE
ITCH.is_internal = TRUE
JUN.is_internal = TRUE
KRAS.is_internal = TRUE
LATS1.is_internal = TRUE
LATS2.is_internal = TRUE
LIMK1.is_internal = TRUE
LIMK2.is_internal = TRUE
MAP2K1.is_internal = TRUE
MAP2K2.is_internal = TRUE
MAPK1.is_internal = TRUE
MAPK3.is_internal = TRUE
MYC.is_internal = TRUE
MP.is_internal = TRUE
NFE2L2.is_internal = TRUE
NR4A3.is_internal = TRUE
NRAS.is_internal = TRUE
PAK1.is_internal = FALSE
PAK2.is_internal = FALSE
PAK3.is_internal = FALSE
PAK4.is_internal = FALSE
PDPK1.is_internal = FALSE
PI3K.is_internal = TRUE
PLCG1.is_internal = FALSE
PPP1R12A.is_internal = FALSE
PPP1R12B.is_internal = FALSE
PRKACA.is_internal = FALSE
PRKCA.is_internal = FALSE
PRKCB.is_internal = FALSE
PRKCG.is_internal = FALSE
PRKCZ.is_internal = FALSE
PTEN.is_internal = FALSE
PTK2B.is_internal = TRUE
PTPN11.is_internal = TRUE
RAC1.is_internal = TRUE
RAF1.is_internal = TRUE
RHEB.is_internal = TRUE
RHOA.is_internal = TRUE
ROCK1.is_internal = TRUE
ROCK2.is_internal = TRUE
RPS6KA1.is_internal = TRUE
SHC1.is_internal = TRUE
SIRT1.is_internal = TRUE
SNAI1.is_internal = TRUE
SPART.is_internal = TRUE
SOS1.is_internal = TRUE
SRC.is_internal = TRUE
STMN1.is_internal = TRUE
SYN1.is_internal = TRUE
TSC.is_internal = TRUE
TTL.is_internal = TRUE
WWTR1.is_internal = TRUE
WWP1.is_internal = TRUE
YES1.is_internal = TRUE
YAP1.is_internal = TRUE
mTORC2.is_internal = TRUE
mTORC1.is_internal = TRUE
FOXO.is_internal = TRUE
Tubulin.is_internal = TRUE
Microtubule_polimerization.is_internal = TRUE
Neuron_migration.is_internal = TRUE
Actin_cytoskeleton_reorganization.is_internal = TRUE
Cell_migration.is_internal = TRUE
F_actin_dynamics.is_internal = TRUE
Protein_synthesis.is_internal = TRUE
Metastasis.is_internal = TRUE
Proliferation.is_internal = TRUE
Apoptosis.is_internal = TRUE
[NRG1].istate = 0.5[1], 0.5[0]
[BAD].istate = 0.20059[1], 0.79941[0]
[SYN1].istate = 0.67822[1], 0.32177999999999995[0]
[WWTR1].istate = 0.51017[1], 0.48983[0]
[LPAR2].istate = 0.5082[1], 0.4918[0]
[ERBB3].istate = 0.86545[1], 0.13454999999999995[0]
[PRKCZ].istate = 0.6191[1], 0.3809[0]
[ROCK1].istate = 0.39529[1], 0.6047100000000001[0]
[CDC42].istate = 0.50709[1], 0.49290999999999996[0]
[ARHGEF1].istate = 0.47375[1], 0.52625[0]
[PPP1R12B].istate = 0.63449[1], 0.36551[0]
[PAK3].istate = 0.55372[1], 0.44628[0]
[ARAF].istate = 0.26541[1], 0.7345900000000001[0]
[FUS].istate = 0.40208[1], 0.59792[0]
[SIRT1].istate = 0.51569[1], 0.48431[0]
[CDC25B].istate = 0.58379[1], 0.41620999999999997[0]
[AKT2].istate = 0.22856[1], 0.77144[0]
[RHEB].istate = 0.46009[1], 0.53991[0]
[LIMK1].istate = 0.59959[1], 0.40041000000000004[0]
[GIT1].istate = 0.61613[1], 0.38387000000000004[0]
[AMOTL2].istate = 0.5888[1], 0.4112[0]
[TTL].istate = 0.36354[1], 0.63646[0]
[NFE2L2].istate = 0.37117[1], 0.62883[0]
[AKT3].istate = 0.79289[1], 0.20711000000000002[0]
[RPS6KA1].istate = 0.14755[1], 0.85245[0]
[NR4A3].istate = 0.75311[1], 0.24689000000000005[0]
[PTK2B].istate = 0.47315[1], 0.52685[0]
[WWP1].istate = 0.93809[1], 0.06191000000000002[0]
[PLCG1].istate = 0.64064[1], 0.35936[0]
[SNAI1].istate = 0.56628[1], 0.43372[0]
[PRKCG].istate = 0.54655[1], 0.45345[0]
[MAP2K2].istate = 0.62024[1], 0.37976[0]
[ARHGEF6].istate = 0.59343[1], 0.40657[0]
[LATS1].istate = 0.92459[1], 0.07540999999999998[0]
[ARHGEF11].istate = 0.3601[1], 0.6399[0]
[SPART].istate = 0.86467[1], 0.13532999999999995[0]
[KRAS].istate = 0.41178[1], 0.58822[0]
[ROCK2].istate = 0.57566[1], 0.42434000000000005[0]
[RAC1].istate = 0.28761[1], 0.7123900000000001[0]
[MYC].istate = 0.57454[1], 0.42545999999999995[0]
[YAP1].istate = 0.20665[1], 0.79335[0]
[EGF].istate = 0.74329[1], 0.25671[0]
[ERBB2].istate = 0.2538[1], 0.7462[0]
[AKT1].istate = 0.30487[1], 0.69513[0]
[EPHA2].istate = 0.5211[1], 0.4789[0]
[CDC42BPA].istate = 0.44094[1], 0.55906[0]
[EGFR].istate = 0.87284[1], 0.12716000000000005[0]
[PAK1].istate = 0.81317[1], 0.18683000000000005[0]
[LATS2].istate = 0.73165[1], 0.26835[0]
[EIF4E].istate = 0.47197[1], 0.52803[0]
[PRKCA].istate = 0.24345[1], 0.7565500000000001[0]
[DEPTOR].istate = 0.51671[1], 0.48329[0]
[BRAF].istate = 0.74113[1], 0.25887000000000004[0]
[NRG2].istate = 0.45505[1], 0.54495[0]
[SHC1].istate = 0.20198[1], 0.79802[0]
[PRKCB].istate = 0.15766[1], 0.84234[0]
[CTNNB1].istate = 0.66577[1], 0.33423[0]
[MAP2K1].istate = 0.30897[1], 0.69103[0]
[NRG4].istate = 0.39636[1], 0.60364[0]
[TACR3].istate = 0.95762[1], 0.04237999999999997[0]
[CDK1].istate = 0.78751[1], 0.21248999999999996[0]
[BCL2L1].istate = 0.51759[1], 0.48241[0]
[BCL2].istate = 0.59903[1], 0.40097000000000005[0]
[PTEN].istate = 0.44797[1], 0.55203[0]
[CFL1].istate = 0.42894[1], 0.57106[0]
[YES1].istate = 0.5472[1], 0.4528[0]
[JUN].istate = 0.23855[1], 0.76145[0]
[ERBB4].istate = 0.63423[1], 0.36577000000000004[0]
[PTPN11].istate = 0.76902[1], 0.23097999999999996[0]
[PAK2].istate = 0.50214[1], 0.49785999999999997[0]
[F2R].istate = 0.63381[1], 0.36619[0]
[LIMK2].istate = 0.3221[1], 0.6779[0]
[NRG3].istate = 0.91744[1], 0.08255999999999997[0]
[EIF4EBP1].istate = 0.45229[1], 0.5477099999999999[0]
[ARHGEF12].istate = 0.54108[1], 0.45892[0]
[SRC].istate = 0.79838[1], 0.20162000000000002[0]
[NRAS].istate = 0.28544[1], 0.71456[0]
[mTORC2].istate = 0.26134[1], 0.73866[0]
[mTORC1].istate = 0.10554[1], 0.89446[0]
[PI3K].istate = 0.61568[1], 0.38432[0]
[TSC].istate = 0.38087[1], 0.61913[0]
```
