## Supplementary Dataset 5 for "Explainable Generative AI Uncovers a Molecular Continuum in Medulloblastoma with Implications for Rare Cancer Subtyping and Treatment Equity": MB_list5_RNA_asTransition_29.cfg

```
$u_F2R=0.69679
$d_F2R=1.43515
$u_LPAR2=25.1803
$d_LPAR2=0.03971
$u_TACR3=0.13479
$d_TACR3=7.41895
$u_EGF=27.80397
$d_EGF=0.03597
$u_NRG1 = 1
$d_NRG1 = 1
$u_NRG2=1.67001
$d_NRG2=0.5988
$u_NRG3=0.20886
$d_NRG3=4.7879
$u_NRG4=0.11656
$d_NRG4=8.57927
$u_AKT1=0.15786
$d_AKT1=6.33473
$u_AKT2=0.74796
$d_AKT2=1.33697
$u_AKT3=1.60779
$d_AKT3=0.62197
$u_AMOTL2=0.13842
$d_AMOTL2=7.22439
$u_ARAF=3.9856
$d_ARAF=0.2509
$u_ARHGEF1=15.79626
$d_ARHGEF1=0.06331
$u_ARHGEF11=0.05132
$d_ARHGEF11=19.48558
$u_ARHGEF12=0.03227
$d_ARHGEF12=30.98853
$u_ARHGEF6=0.06188
$d_ARHGEF6=16.16031
$u_ATF2 = 1
$d_ATF2 = 1
$u_BAD=1.7579
$d_BAD=0.56886
$u_BCL2=0.16772
$d_BCL2=5.96232
$u_BCL2L1=16.5206
$d_BCL2L1=0.06053
$u_BRAF=0.26448
$d_BRAF=3.781
$u_CDC42=54.40496
$d_CDC42=0.01838
$u_CDC42BPA=0.0187
$d_CDC42BPA=53.47594
$u_CDK1=0.15784
$d_CDK1=6.33553
$u_CDC25B=4.0825
$d_CDC25B=0.24495
$u_CFL1=3.12682
$d_CFL1=0.31981
$u_CFL2 = 1
$d_CFL2 = 1
$u_CREB1 = 1
$d_CREB1 = 1
$u_CTNNB1=0.01522
$d_CTNNB1=65.70302
$u_CTTN = 1
$d_CTTN = 1
$u_DEPTOR=0.40044
$d_DEPTOR=2.49725
$u_EPHA2=1.19601
$d_EPHA2=0.83611
$u_EGFR=0.02987
$d_EGFR=33.47841
$u_ERBB2=0.01296
$d_ERBB2=77.16049
$u_ERBB3=2.72991
$d_ERBB3=0.36631
$u_ERBB4=1.14399
$d_ERBB4=0.87413
$u_EIF4E=4.21424
$d_EIF4E=0.23729
$u_EIF4EBP1=22.14916
$d_EIF4EBP1=0.04515
$u_FUS=0.02953
$d_FUS=33.86387
$u_GIT1=0.01644
$d_GIT1=60.82725
$u_GNA13 = 1
$d_GNA13 = 1
$u_GRB2 = 1
$d_GRB2 = 1
$u_HRAS = 1
$d_HRAS = 1
$u_ITCH = 1
$d_ITCH = 1
$u_JUN=0.10129
$d_JUN=9.87264
$u_KRAS=32.03853
$d_KRAS=0.03121
$u_LATS1=3.92129
$d_LATS1=0.25502
$u_LATS2=15.62511
$d_LATS2=0.064
$u_LIMK1=0.01829
$d_LIMK1=54.67469
$u_LIMK2=0.58542
$d_LIMK2=1.70818
$u_MAP2K1=72.97401
$d_MAP2K1=0.0137
$u_MAP2K2=23.36551
$d_MAP2K2=0.0428
$u_MAPK1 = 1
$d_MAPK1 = 1
$u_MAPK3 = 1
$d_MAPK3 = 1
$u_MYC=11.37572
$d_MYC=0.08791
$u_MP = 1
$d_MP = 1
$u_NFE2L2=0.94636
$d_NFE2L2=1.05668
$u_NR4A3=55.30318
$d_NR4A3=0.01808
$u_NRAS=0.22422
$d_NRAS=4.45991
$u_PAK1=0.06233
$d_PAK1=16.04364
$u_PAK2=55.09648
$d_PAK2=0.01815
$u_PAK3=0.60235
$d_PAK3=1.66016
$u_PAK4 = 1
$d_PAK4 = 1
$u_PDPK1 = 1
$d_PDPK1 = 1
$u_PI3K=0.08359
$d_PI3K=11.96315
$u_PLCG1=0.06483
$d_PLCG1=15.42496
$u_PPP1R12A = 1
$d_PPP1R12A = 1
$u_PPP1R12B=0.04458
$d_PPP1R12B=22.43158
$u_PRKACA = 1
$d_PRKACA = 1
$u_PRKCA=0.10233
$d_PRKCA=9.77231
$u_PRKCB=16.48023
$d_PRKCB=0.06068
$u_PRKCG=0.03919
$d_PRKCG=25.51671
$u_PRKCZ=0.05161
$d_PRKCZ=19.37609
$u_PTEN=12.71335
$d_PTEN=0.07866
$u_PTK2B=0.12817
$d_PTK2B=7.80214
$u_PTPN11=0.06621
$d_PTPN11=15.10346
$u_RAC1=74.99935
$d_RAC1=0.01333
$u_RAF1 = 1
$d_RAF1 = 1
$u_RHEB=0.2558
$d_RHEB=3.9093
$u_RHOA = 1
$d_RHOA = 1
$u_ROCK1=0.53071
$d_ROCK1=1.88427
$u_ROCK2=0.02835
$d_ROCK2=35.27337
$u_RPS6KA1=1.84871
$d_RPS6KA1=0.54092
$u_SHC1=2.70357
$d_SHC1=0.36988
$u_SIRT1=4.22715
$d_SIRT1=0.23657
$u_SNAI1=57.4811
$d_SNAI1=0.0174
$u_SPART=0.02529
$d_SPART=39.54132
$u_SOS1 = 1
$d_SOS1 = 1
$u_SRC=11.43725
$d_SRC=0.08743
$u_STMN1 = 1
$d_STMN1 = 1
$u_SYN1=0.25482
$d_SYN1=3.92434
$u_TSC=0.06479
$d_TSC=15.43448
$u_TTL=0.11518
$d_TTL=8.68206
$u_WWTR1=0.35027
$d_WWTR1=2.85494
$u_WWP1=0.0685
$d_WWP1=14.59854
$u_YES1=0.01363
$d_YES1=73.36757
$u_YAP1=0.16083
$d_YAP1=6.21775
$u_mTORC2=0.01517
$d_mTORC2=65.91958
$u_mTORC1=0.01643
$d_mTORC1=60.86427
$u_FOXO = 1
$d_FOXO = 1
$u_Tubulin = 1
$d_Tubulin = 1
$u_Microtubule_polimerization = 1
$d_Microtubule_polimerization = 1
$u_Neuron_migration = 1
$d_Neuron_migration = 1
$u_Actin_cytoskeleton_reorganization = 1
$d_Actin_cytoskeleton_reorganization = 1
$u_Cell_migration = 1
$d_Cell_migration = 1
$u_F_actin_dynamics = 1
$d_F_actin_dynamics = 1
$u_Protein_synthesis = 1
$d_Protein_synthesis = 1
$u_Metastasis = 1
$d_Metastasis = 1
$u_Proliferation = 1
$d_Proliferation = 1
$u_Apoptosis = 1
$d_Apoptosis = 1
[ATF2].istate = 1 [0], 0 [1]
[CFL2].istate = 1 [0], 0 [1]
[CREB1].istate = 1 [0], 0 [1]
[CTTN].istate = 1 [0], 0 [1]
[GNA13].istate = 1 [0], 0 [1]
[GRB2].istate = 1 [0], 0 [1]
[HRAS].istate = 1 [0], 0 [1]
[ITCH].istate = 1 [0], 0 [1]
[MAPK1].istate = 1 [0], 0 [1]
[MAPK3].istate = 1 [0], 0 [1]
[MP].istate = 1 [0], 0 [1]
[PAK4].istate = 1 [0], 0 [1]
[PDPK1].istate = 1 [0], 0 [1]
[PPP1R12A].istate = 1 [0], 0 [1]
[PRKACA].istate = 1 [0], 0 [1]
[RAF1].istate = 1 [0], 0 [1]
[RHOA].istate = 1 [0], 0 [1]
[SOS1].istate = 1 [0], 0 [1]
[STMN1].istate = 1 [0], 0 [1]
[FOXO].istate = 1 [0], 0 [1]
[Tubulin].istate = 1 [0], 0 [1]
[Microtubule_polimerization].istate = 1 [0], 0 [1]
[Neuron_migration].istate = 1 [0], 0 [1]
[Actin_cytoskeleton_reorganization].istate = 1 [0], 0 [1]
[Cell_migration].istate = 1 [0], 0 [1]
[F_actin_dynamics].istate = 1 [0], 0 [1]
[Protein_synthesis].istate = 1 [0], 0 [1]
[Metastasis].istate = 1 [0], 0 [1]
[Proliferation].istate = 1 [0], 0 [1]
[Apoptosis].istate = 1 [0], 0 [1]
discrete_time = 0
use_physrandgen = FALSE
seed_pseudorandom = 100
sample_count = 10000
max_time = 60
time_tick = 0.1
thread_count = 1
statdist_traj_count = 100
statdist_cluster_threshold = 1
display_traj = 0
statdist_similarity_cache_max_size = 20000
F2R.is_internal = TRUE
LPAR2.is_internal = TRUE
TACR3.is_internal = TRUE
EGF.is_internal = TRUE
NRG1.is_internal = TRUE
NRG2.is_internal = TRUE
NRG3.is_internal = TRUE
NRG4.is_internal = TRUE
AKT1.is_internal = TRUE
AKT2.is_internal = TRUE
AKT3.is_internal = TRUE
AMOTL2.is_internal = TRUE
ARAF.is_internal = TRUE
ARHGEF1.is_internal = TRUE
ARHGEF11.is_internal = TRUE
ARHGEF12.is_internal = TRUE
ARHGEF6.is_internal = TRUE
ATF2.is_internal = TRUE
BAD.is_internal = TRUE
BCL2.is_internal = TRUE
BCL2L1.is_internal = TRUE
BRAF.is_internal = TRUE
CDC42.is_internal = TRUE
CDC42BPA.is_internal = TRUE
CDK1.is_internal = TRUE
CDC25B.is_internal = TRUE
CFL1.is_internal = TRUE
CFL2.is_internal = TRUE
CREB1.is_internal = TRUE
CTNNB1.is_internal = TRUE
CTTN.is_internal = TRUE
DEPTOR.is_internal = TRUE
EPHA2.is_internal = TRUE
EGFR.is_internal = TRUE
ERBB2.is_internal = TRUE
ERBB3.is_internal = TRUE
ERBB4.is_internal = TRUE
EIF4E.is_internal = TRUE
EIF4EBP1.is_internal = TRUE
FUS.is_internal = TRUE
GIT1.is_internal = TRUE
GNA13.is_internal = TRUE
GRB2.is_internal = TRUE
HRAS.is_internal = TRUE
ITCH.is_internal = TRUE
JUN.is_internal = TRUE
KRAS.is_internal = TRUE
LATS1.is_internal = TRUE
LATS2.is_internal = TRUE
LIMK1.is_internal = TRUE
LIMK2.is_internal = TRUE
MAP2K1.is_internal = TRUE
MAP2K2.is_internal = TRUE
MAPK1.is_internal = TRUE
MAPK3.is_internal = TRUE
MYC.is_internal = TRUE
MP.is_internal = TRUE
NFE2L2.is_internal = TRUE
NR4A3.is_internal = TRUE
NRAS.is_internal = TRUE
PAK1.is_internal = FALSE
PAK2.is_internal = FALSE
PAK3.is_internal = FALSE
PAK4.is_internal = FALSE
PDPK1.is_internal = FALSE
PI3K.is_internal = TRUE
PLCG1.is_internal = FALSE
PPP1R12A.is_internal = FALSE
PPP1R12B.is_internal = FALSE
PRKACA.is_internal = FALSE
PRKCA.is_internal = FALSE
PRKCB.is_internal = FALSE
PRKCG.is_internal = FALSE
PRKCZ.is_internal = FALSE
PTEN.is_internal = FALSE
PTK2B.is_internal = TRUE
PTPN11.is_internal = TRUE
RAC1.is_internal = TRUE
RAF1.is_internal = TRUE
RHEB.is_internal = TRUE
RHOA.is_internal = TRUE
ROCK1.is_internal = TRUE
ROCK2.is_internal = TRUE
RPS6KA1.is_internal = TRUE
SHC1.is_internal = TRUE
SIRT1.is_internal = TRUE
SNAI1.is_internal = TRUE
SPART.is_internal = TRUE
SOS1.is_internal = TRUE
SRC.is_internal = TRUE
STMN1.is_internal = TRUE
SYN1.is_internal = TRUE
TSC.is_internal = TRUE
TTL.is_internal = TRUE
WWTR1.is_internal = TRUE
WWP1.is_internal = TRUE
YES1.is_internal = TRUE
YAP1.is_internal = TRUE
mTORC2.is_internal = TRUE
mTORC1.is_internal = TRUE
FOXO.is_internal = TRUE
Tubulin.is_internal = TRUE
Microtubule_polimerization.is_internal = TRUE
Neuron_migration.is_internal = TRUE
Actin_cytoskeleton_reorganization.is_internal = TRUE
Cell_migration.is_internal = TRUE
F_actin_dynamics.is_internal = TRUE
Protein_synthesis.is_internal = TRUE
Metastasis.is_internal = TRUE
Proliferation.is_internal = TRUE
Apoptosis.is_internal = TRUE
[NRG1].istate = 0.5[1], 0.5[0]
[BAD].istate = 0.56125[1], 0.43875[0]
[SYN1].istate = 0.35156[1], 0.64844[0]
[WWTR1].istate = 0.3861[1], 0.6139[0]
[LPAR2].istate = 0.85027[1], 0.14973000000000003[0]
[ERBB3].istate = 0.60904[1], 0.39096[0]
[PRKCZ].istate = 0.17818[1], 0.82182[0]
[ROCK1].istate = 0.43121[1], 0.56879[0]
[CDC42].istate = 0.93391[1], 0.06608999999999998[0]
[ARHGEF1].istate = 0.79964[1], 0.20035999999999998[0]
[PPP1R12B].istate = 0.16228[1], 0.83772[0]
[PAK3].istate = 0.44496[1], 0.55504[0]
[ARAF].istate = 0.65012[1], 0.34987999999999997[0]
[FUS].istate = 0.11757[1], 0.88243[0]
[SIRT1].istate = 0.65651[1], 0.34348999999999996[0]
[CDC25B].istate = 0.65273[1], 0.34726999999999997[0]
[AKT2].istate = 0.46847[1], 0.5315300000000001[0]
[RHEB].istate = 0.35198[1], 0.64802[0]
[LIMK1].istate = 0.06553[1], 0.93447[0]
[GIT1].istate = 0.05396[1], 0.94604[0]
[AMOTL2].istate = 0.2853[1], 0.7147[0]
[TTL].istate = 0.26535[1], 0.73465[0]
[NFE2L2].istate = 0.49401[1], 0.5059899999999999[0]
[AKT3].istate = 0.55156[1], 0.44843999999999995[0]
[RPS6KA1].istate = 0.56672[1], 0.43328[0]
[NR4A3].istate = 0.93569[1], 0.06430999999999998[0]
[PTK2B].istate = 0.27695[1], 0.72305[0]
[WWP1].istate = 0.20893[1], 0.7910699999999999[0]
[PLCG1].istate = 0.20294[1], 0.79706[0]
[SNAI1].istate = 0.93988[1], 0.06011999999999995[0]
[PRKCG].istate = 0.14828[1], 0.85172[0]
[MAP2K2].istate = 0.84214[1], 0.15786[0]
[ARHGEF6].istate = 0.19789[1], 0.80211[0]
[LATS1].istate = 0.64836[1], 0.35163999999999995[0]
[ARHGEF11].istate = 0.17758[1], 0.82242[0]
[SPART].istate = 0.10073[1], 0.89927[0]
[KRAS].istate = 0.87642[1], 0.12358000000000002[0]
[ROCK2].istate = 0.11314[1], 0.88686[0]
[RAC1].istate = 0.96876[1], 0.031240000000000046[0]
[MYC].istate = 0.76399[1], 0.23601000000000005[0]
[YAP1].istate = 0.30159[1], 0.69841[0]
[EGF].istate = 0.86103[1], 0.13897000000000004[0]
[ERBB2].istate = 0.02813[1], 0.97187[0]
[AKT1].istate = 0.29957[1], 0.70043[0]
[EPHA2].istate = 0.51943[1], 0.48057000000000005[0]
[CDC42BPA].istate = 0.06795[1], 0.93205[0]
[EGFR].istate = 0.11882[1], 0.88118[0]
[PAK1].istate = 0.19867[1], 0.80133[0]
[LATS2].istate = 0.79846[1], 0.20154000000000005[0]
[EIF4E].istate = 0.65618[1], 0.34382[0]
[PRKCA].istate = 0.2525[1], 0.7475[0]
[DEPTOR].istate = 0.40063[1], 0.59937[0]
[BRAF].istate = 0.3556[1], 0.6444[0]
[NRG2].istate = 0.55568[1], 0.44432000000000005[0]
[SHC1].istate = 0.60798[1], 0.39202000000000004[0]
[PRKCB].istate = 0.80424[1], 0.19576000000000005[0]
[CTNNB1].istate = 0.04561[1], 0.95439[0]
[MAP2K1].istate = 0.96579[1], 0.03420999999999996[0]
[NRG4].istate = 0.26663[1], 0.7333700000000001[0]
[TACR3].istate = 0.28241[1], 0.71759[0]
[CDK1].istate = 0.29956[1], 0.70044[0]
[BCL2L1].istate = 0.80451[1], 0.19549000000000005[0]
[BCL2].istate = 0.30614[1], 0.6938599999999999[0]
[PTEN].istate = 0.77606[1], 0.22394000000000003[0]
[CFL1].istate = 0.62378[1], 0.37622[0]
[YES1].istate = 0.03366[1], 0.96634[0]
[JUN].istate = 0.25139[1], 0.74861[0]
[ERBB4].istate = 0.51461[1], 0.48539[0]
[PTPN11].istate = 0.20522[1], 0.79478[0]
[PAK2].istate = 0.93528[1], 0.06472[0]
[F2R].istate = 0.46078[1], 0.53922[0]
[LIMK2].istate = 0.44187[1], 0.55813[0]
[NRG3].istate = 0.32996[1], 0.67004[0]
[EIF4EBP1].istate = 0.83634[1], 0.16366000000000003[0]
[ARHGEF12].istate = 0.12719[1], 0.87281[0]
[SRC].istate = 0.76458[1], 0.23541999999999996[0]
[NRAS].istate = 0.33767[1], 0.66233[0]
[mTORC2].istate = 0.04526[1], 0.95474[0]
[mTORC1].istate = 0.05391[1], 0.94609[0]
[PI3K].istate = 0.23054[1], 0.76946[0]
[TSC].istate = 0.20288[1], 0.79712[0]
```
