## Supplementary Dataset 5 for "Explainable Generative AI Uncovers a Molecular Continuum in Medulloblastoma with Implications for Rare Cancer Subtyping and Treatment Equity": MB_list5_RNA_asTransition_31.cfg

```
$u_F2R=1.32838
$d_F2R=0.7528
$u_LPAR2=20.86806
$d_LPAR2=0.04792
$u_TACR3=0.35432
$d_TACR3=2.82231
$u_EGF=0.35392
$d_EGF=2.8255
$u_NRG1 = 1
$d_NRG1 = 1
$u_NRG2=6.34541
$d_NRG2=0.15759
$u_NRG3=2.10418
$d_NRG3=0.47524
$u_NRG4=21.88204
$d_NRG4=0.0457
$u_AKT1=0.08484
$d_AKT1=11.78689
$u_AKT2=55.4889
$d_AKT2=0.01802
$u_AKT3=1.18213
$d_AKT3=0.84593
$u_AMOTL2=0.09042
$d_AMOTL2=11.0595
$u_ARAF=4.14595
$d_ARAF=0.2412
$u_ARHGEF1=0.01714
$d_ARHGEF1=58.34306
$u_ARHGEF11=2.14981
$d_ARHGEF11=0.46516
$u_ARHGEF12=0.11575
$d_ARHGEF12=8.63931
$u_ARHGEF6=0.04419
$d_ARHGEF6=22.62955
$u_ATF2 = 1
$d_ATF2 = 1
$u_BAD=15.24891
$d_BAD=0.06558
$u_BCL2=4.28216
$d_BCL2=0.23353
$u_BCL2L1=0.1853
$d_BCL2L1=5.39665
$u_BRAF=21.25718
$d_BRAF=0.04704
$u_CDC42=0.16495
$d_CDC42=6.06244
$u_CDC42BPA=0.04805
$d_CDC42BPA=20.81165
$u_CDK1=18.93248
$d_CDK1=0.05282
$u_CDC25B=20.90801
$d_CDC25B=0.04783
$u_CFL1=8.74291
$d_CFL1=0.11438
$u_CFL2 = 1
$d_CFL2 = 1
$u_CREB1 = 1
$d_CREB1 = 1
$u_CTNNB1=0.01865
$d_CTNNB1=53.6193
$u_CTTN = 1
$d_CTTN = 1
$u_DEPTOR=0.05719
$d_DEPTOR=17.48557
$u_EPHA2=1.0699
$d_EPHA2=0.93467
$u_EGFR=4.04373
$d_EGFR=0.2473
$u_ERBB2=0.03769
$d_ERBB2=26.53224
$u_ERBB3=4.55419
$d_ERBB3=0.21958
$u_ERBB4=0.05255
$d_ERBB4=19.0295
$u_EIF4E=0.09192
$d_EIF4E=10.87903
$u_EIF4EBP1=51.9193
$d_EIF4EBP1=0.01926
$u_FUS=0.46747
$d_FUS=2.13917
$u_GIT1=7.63038
$d_GIT1=0.13106
$u_GNA13 = 1
$d_GNA13 = 1
$u_GRB2 = 1
$d_GRB2 = 1
$u_HRAS = 1
$d_HRAS = 1
$u_ITCH = 1
$d_ITCH = 1
$u_JUN=5.98761
$d_JUN=0.16701
$u_KRAS=0.96581
$d_KRAS=1.0354
$u_LATS1=0.02895
$d_LATS1=34.54231
$u_LATS2=0.1726
$d_LATS2=5.79374
$u_LIMK1=11.78963
$d_LIMK1=0.08482
$u_LIMK2=0.71527
$d_LIMK2=1.39807
$u_MAP2K1=1.42197
$d_MAP2K1=0.70325
$u_MAP2K2=10.4355
$d_MAP2K2=0.09583
$u_MAPK1 = 1
$d_MAPK1 = 1
$u_MAPK3 = 1
$d_MAPK3 = 1
$u_MYC=78.83619
$d_MYC=0.01268
$u_MP = 1
$d_MP = 1
$u_NFE2L2=0.33102
$d_NFE2L2=3.02097
$u_NR4A3=11.20415
$d_NR4A3=0.08925
$u_NRAS=1.24557
$d_NRAS=0.80285
$u_PAK1=13.98887
$d_PAK1=0.07149
$u_PAK2=2.3129
$d_PAK2=0.43236
$u_PAK3=0.0432
$d_PAK3=23.14815
$u_PAK4 = 1
$d_PAK4 = 1
$u_PDPK1 = 1
$d_PDPK1 = 1
$u_PI3K=0.11974
$d_PI3K=8.35143
$u_PLCG1=1.00471
$d_PLCG1=0.99531
$u_PPP1R12A = 1
$d_PPP1R12A = 1
$u_PPP1R12B=2.6579
$d_PPP1R12B=0.37624
$u_PRKACA = 1
$d_PRKACA = 1
$u_PRKCA=3.18298
$d_PRKCA=0.31417
$u_PRKCB=0.24583
$d_PRKCB=4.06785
$u_PRKCG=67.94757
$d_PRKCG=0.01472
$u_PRKCZ=21.61206
$d_PRKCZ=0.04627
$u_PTEN=0.14234
$d_PTEN=7.02543
$u_PTK2B=74.25512
$d_PTK2B=0.01347
$u_PTPN11=0.01729
$d_PTPN11=57.8369
$u_RAC1=0.04597
$d_RAC1=21.75332
$u_RAF1 = 1
$d_RAF1 = 1
$u_RHEB=0.2751
$d_RHEB=3.63504
$u_RHOA = 1
$d_RHOA = 1
$u_ROCK1=10.92789
$d_ROCK1=0.09151
$u_ROCK2=0.36149
$d_ROCK2=2.76633
$u_RPS6KA1=0.94043
$d_RPS6KA1=1.06334
$u_SHC1=0.23165
$d_SHC1=4.31686
$u_SIRT1=0.05708
$d_SIRT1=17.51927
$u_SNAI1=26.06314
$d_SNAI1=0.03837
$u_SPART=3.83923
$d_SPART=0.26047
$u_SOS1 = 1
$d_SOS1 = 1
$u_SRC=0.84155
$d_SRC=1.18828
$u_STMN1 = 1
$d_STMN1 = 1
$u_SYN1=4.7818
$d_SYN1=0.20913
$u_TSC=0.47484
$d_TSC=2.10597
$u_TTL=6.1222
$d_TTL=0.16334
$u_WWTR1=0.9659
$d_WWTR1=1.0353
$u_WWP1=10.35175
$d_WWP1=0.0966
$u_YES1=0.35391
$d_YES1=2.82558
$u_YAP1=0.46088
$d_YAP1=2.16976
$u_mTORC2=0.02007
$d_mTORC2=49.82561
$u_mTORC1=0.01275
$d_mTORC1=78.43137
$u_FOXO = 1
$d_FOXO = 1
$u_Tubulin = 1
$d_Tubulin = 1
$u_Microtubule_polimerization = 1
$d_Microtubule_polimerization = 1
$u_Neuron_migration = 1
$d_Neuron_migration = 1
$u_Actin_cytoskeleton_reorganization = 1
$d_Actin_cytoskeleton_reorganization = 1
$u_Cell_migration = 1
$d_Cell_migration = 1
$u_F_actin_dynamics = 1
$d_F_actin_dynamics = 1
$u_Protein_synthesis = 1
$d_Protein_synthesis = 1
$u_Metastasis = 1
$d_Metastasis = 1
$u_Proliferation = 1
$d_Proliferation = 1
$u_Apoptosis = 1
$d_Apoptosis = 1
[ATF2].istate = 1 [0], 0 [1]
[CFL2].istate = 1 [0], 0 [1]
[CREB1].istate = 1 [0], 0 [1]
[CTTN].istate = 1 [0], 0 [1]
[GNA13].istate = 1 [0], 0 [1]
[GRB2].istate = 1 [0], 0 [1]
[HRAS].istate = 1 [0], 0 [1]
[ITCH].istate = 1 [0], 0 [1]
[MAPK1].istate = 1 [0], 0 [1]
[MAPK3].istate = 1 [0], 0 [1]
[MP].istate = 1 [0], 0 [1]
[PAK4].istate = 1 [0], 0 [1]
[PDPK1].istate = 1 [0], 0 [1]
[PPP1R12A].istate = 1 [0], 0 [1]
[PRKACA].istate = 1 [0], 0 [1]
[RAF1].istate = 1 [0], 0 [1]
[RHOA].istate = 1 [0], 0 [1]
[SOS1].istate = 1 [0], 0 [1]
[STMN1].istate = 1 [0], 0 [1]
[FOXO].istate = 1 [0], 0 [1]
[Tubulin].istate = 1 [0], 0 [1]
[Microtubule_polimerization].istate = 1 [0], 0 [1]
[Neuron_migration].istate = 1 [0], 0 [1]
[Actin_cytoskeleton_reorganization].istate = 1 [0], 0 [1]
[Cell_migration].istate = 1 [0], 0 [1]
[F_actin_dynamics].istate = 1 [0], 0 [1]
[Protein_synthesis].istate = 1 [0], 0 [1]
[Metastasis].istate = 1 [0], 0 [1]
[Proliferation].istate = 1 [0], 0 [1]
[Apoptosis].istate = 1 [0], 0 [1]
discrete_time = 0
use_physrandgen = FALSE
seed_pseudorandom = 100
sample_count = 10000
max_time = 60
time_tick = 0.1
thread_count = 1
statdist_traj_count = 100
statdist_cluster_threshold = 1
display_traj = 0
statdist_similarity_cache_max_size = 20000
F2R.is_internal = TRUE
LPAR2.is_internal = TRUE
TACR3.is_internal = TRUE
EGF.is_internal = TRUE
NRG1.is_internal = TRUE
NRG2.is_internal = TRUE
NRG3.is_internal = TRUE
NRG4.is_internal = TRUE
AKT1.is_internal = TRUE
AKT2.is_internal = TRUE
AKT3.is_internal = TRUE
AMOTL2.is_internal = TRUE
ARAF.is_internal = TRUE
ARHGEF1.is_internal = TRUE
ARHGEF11.is_internal = TRUE
ARHGEF12.is_internal = TRUE
ARHGEF6.is_internal = TRUE
ATF2.is_internal = TRUE
BAD.is_internal = TRUE
BCL2.is_internal = TRUE
BCL2L1.is_internal = TRUE
BRAF.is_internal = TRUE
CDC42.is_internal = TRUE
CDC42BPA.is_internal = TRUE
CDK1.is_internal = TRUE
CDC25B.is_internal = TRUE
CFL1.is_internal = TRUE
CFL2.is_internal = TRUE
CREB1.is_internal = TRUE
CTNNB1.is_internal = TRUE
CTTN.is_internal = TRUE
DEPTOR.is_internal = TRUE
EPHA2.is_internal = TRUE
EGFR.is_internal = TRUE
ERBB2.is_internal = TRUE
ERBB3.is_internal = TRUE
ERBB4.is_internal = TRUE
EIF4E.is_internal = TRUE
EIF4EBP1.is_internal = TRUE
FUS.is_internal = TRUE
GIT1.is_internal = TRUE
GNA13.is_internal = TRUE
GRB2.is_internal = TRUE
HRAS.is_internal = TRUE
ITCH.is_internal = TRUE
JUN.is_internal = TRUE
KRAS.is_internal = TRUE
LATS1.is_internal = TRUE
LATS2.is_internal = TRUE
LIMK1.is_internal = TRUE
LIMK2.is_internal = TRUE
MAP2K1.is_internal = TRUE
MAP2K2.is_internal = TRUE
MAPK1.is_internal = TRUE
MAPK3.is_internal = TRUE
MYC.is_internal = TRUE
MP.is_internal = TRUE
NFE2L2.is_internal = TRUE
NR4A3.is_internal = TRUE
NRAS.is_internal = TRUE
PAK1.is_internal = FALSE
PAK2.is_internal = FALSE
PAK3.is_internal = FALSE
PAK4.is_internal = FALSE
PDPK1.is_internal = FALSE
PI3K.is_internal = TRUE
PLCG1.is_internal = FALSE
PPP1R12A.is_internal = FALSE
PPP1R12B.is_internal = FALSE
PRKACA.is_internal = FALSE
PRKCA.is_internal = FALSE
PRKCB.is_internal = FALSE
PRKCG.is_internal = FALSE
PRKCZ.is_internal = FALSE
PTEN.is_internal = FALSE
PTK2B.is_internal = TRUE
PTPN11.is_internal = TRUE
RAC1.is_internal = TRUE
RAF1.is_internal = TRUE
RHEB.is_internal = TRUE
RHOA.is_internal = TRUE
ROCK1.is_internal = TRUE
ROCK2.is_internal = TRUE
RPS6KA1.is_internal = TRUE
SHC1.is_internal = TRUE
SIRT1.is_internal = TRUE
SNAI1.is_internal = TRUE
SPART.is_internal = TRUE
SOS1.is_internal = TRUE
SRC.is_internal = TRUE
STMN1.is_internal = TRUE
SYN1.is_internal = TRUE
TSC.is_internal = TRUE
TTL.is_internal = TRUE
WWTR1.is_internal = TRUE
WWP1.is_internal = TRUE
YES1.is_internal = TRUE
YAP1.is_internal = TRUE
mTORC2.is_internal = TRUE
mTORC1.is_internal = TRUE
FOXO.is_internal = TRUE
Tubulin.is_internal = TRUE
Microtubule_polimerization.is_internal = TRUE
Neuron_migration.is_internal = TRUE
Actin_cytoskeleton_reorganization.is_internal = TRUE
Cell_migration.is_internal = TRUE
F_actin_dynamics.is_internal = TRUE
Protein_synthesis.is_internal = TRUE
Metastasis.is_internal = TRUE
Proliferation.is_internal = TRUE
Apoptosis.is_internal = TRUE
[NRG1].istate = 0.5[1], 0.5[0]
[BAD].istate = 0.79581[1], 0.20418999999999998[0]
[SYN1].istate = 0.6699[1], 0.33009999999999995[0]
[WWTR1].istate = 0.49623[1], 0.50377[0]
[LPAR2].istate = 0.82987[1], 0.17013[0]
[ERBB3].istate = 0.6646[1], 0.33540000000000003[0]
[PRKCZ].istate = 0.83367[1], 0.16632999999999998[0]
[ROCK1].istate = 0.75963[1], 0.24036999999999997[0]
[CDC42].istate = 0.30434[1], 0.69566[0]
[ARHGEF1].istate = 0.05849[1], 0.94151[0]
[PPP1R12B].istate = 0.60613[1], 0.39387000000000005[0]
[PAK3].istate = 0.15888[1], 0.84112[0]
[ARAF].istate = 0.65441[1], 0.34558999999999995[0]
[FUS].istate = 0.41744[1], 0.58256[0]
[SIRT1].istate = 0.18912[1], 0.81088[0]
[CDC25B].istate = 0.83008[1], 0.16991999999999996[0]
[AKT2].istate = 0.93605[1], 0.06394999999999995[0]
[RHEB].istate = 0.35987[1], 0.64013[0]
[LIMK1].istate = 0.76788[1], 0.23212[0]
[GIT1].istate = 0.72064[1], 0.27936000000000005[0]
[AMOTL2].istate = 0.23906[1], 0.76094[0]
[TTL].istate = 0.69673[1], 0.30327000000000004[0]
[NFE2L2].istate = 0.37997[1], 0.6200300000000001[0]
[AKT3].istate = 0.51817[1], 0.48183[0]
[RPS6KA1].istate = 0.49333[1], 0.50667[0]
[NR4A3].istate = 0.76234[1], 0.23765999999999998[0]
[PTK2B].istate = 0.96768[1], 0.032320000000000015[0]
[WWP1].istate = 0.75375[1], 0.24624999999999997[0]
[PLCG1].istate = 0.50051[1], 0.49949[0]
[SNAI1].istate = 0.85401[1], 0.14598999999999995[0]
[PRKCG].istate = 0.95804[1], 0.04196[0]
[MAP2K2].istate = 0.75463[1], 0.24536999999999998[0]
[ARHGEF6].istate = 0.16133[1], 0.83867[0]
[LATS1].istate = 0.11541[1], 0.88459[0]
[ARHGEF11].istate = 0.5831[1], 0.41690000000000005[0]
[SPART].istate = 0.64606[1], 0.35394000000000003[0]
[KRAS].istate = 0.49622[1], 0.50378[0]
[ROCK2].istate = 0.38952[1], 0.61048[0]
[RAC1].istate = 0.16563[1], 0.8343700000000001[0]
[MYC].istate = 0.97418[1], 0.025819999999999954[0]
[YAP1].istate = 0.4159[1], 0.5841000000000001[0]
[EGF].istate = 0.38723[1], 0.61277[0]
[ERBB2].istate = 0.14406[1], 0.85594[0]
[AKT1].istate = 0.23215[1], 0.76785[0]
[EPHA2].istate = 0.50734[1], 0.49266[0]
[CDC42BPA].istate = 0.17042[1], 0.82958[0]
[EGFR].istate = 0.6517[1], 0.34830000000000005[0]
[PAK1].istate = 0.78645[1], 0.21355000000000002[0]
[LATS2].istate = 0.30926[1], 0.69074[0]
[EIF4E].istate = 0.24085[1], 0.75915[0]
[PRKCA].istate = 0.62571[1], 0.37429[0]
[DEPTOR].istate = 0.18934[1], 0.8106599999999999[0]
[BRAF].istate = 0.83188[1], 0.16812000000000005[0]
[NRG2].istate = 0.70061[1], 0.29939000000000004[0]
[SHC1].istate = 0.34121[1], 0.65879[0]
[PRKCB].istate = 0.34766[1], 0.6523399999999999[0]
[CTNNB1].istate = 0.06767[1], 0.93233[0]
[MAP2K1].istate = 0.53822[1], 0.46177999999999997[0]
[NRG4].istate = 0.83502[1], 0.16498000000000002[0]
[TACR3].istate = 0.38735[1], 0.6126499999999999[0]
[CDK1].istate = 0.8193[1], 0.18069999999999997[0]
[BCL2L1].istate = 0.31697[1], 0.68303[0]
[BCL2].istate = 0.65792[1], 0.34208000000000005[0]
[PTEN].istate = 0.28833[1], 0.71167[0]
[CFL1].istate = 0.73541[1], 0.26459[0]
[YES1].istate = 0.38722[1], 0.61278[0]
[JUN].istate = 0.69431[1], 0.30569[0]
[ERBB4].istate = 0.18014[1], 0.81986[0]
[PTPN11].istate = 0.05948[1], 0.94052[0]
[PAK2].istate = 0.59104[1], 0.40896[0]
[F2R].istate = 0.53083[1], 0.46917[0]
[LIMK2].istate = 0.46362[1], 0.5363800000000001[0]
[NRG3].istate = 0.58077[1], 0.41923[0]
[EIF4EBP1].istate = 0.92883[1], 0.07116999999999996[0]
[ARHGEF12].istate = 0.26588[1], 0.73412[0]
[SRC].istate = 0.48127[1], 0.51873[0]
[NRAS].istate = 0.52384[1], 0.47616[0]
[mTORC2].istate = 0.07565[1], 0.92435[0]
[mTORC1].istate = 0.02638[1], 0.97362[0]
[PI3K].istate = 0.26956[1], 0.73044[0]
[TSC].istate = 0.41914[1], 0.5808599999999999[0]
```
