## Supplementary Dataset 5 for "Explainable Generative AI Uncovers a Molecular Continuum in Medulloblastoma with Implications for Rare Cancer Subtyping and Treatment Equity": MB_list5_RNA_asTransition_34.cfg

```
$u_F2R=7.719
$d_F2R=0.12955
$u_LPAR2=18.17677
$d_LPAR2=0.05502
$u_TACR3=0.59889
$d_TACR3=1.66976
$u_EGF=1.05332
$d_EGF=0.94938
$u_NRG1 = 1
$d_NRG1 = 1
$u_NRG2=0.39557
$d_NRG2=2.528
$u_NRG3=0.10248
$d_NRG3=9.758
$u_NRG4=0.19875
$d_NRG4=5.03145
$u_AKT1=6.54932
$d_AKT1=0.15269
$u_AKT2=3.17558
$d_AKT2=0.3149
$u_AKT3=2.4493
$d_AKT3=0.40828
$u_AMOTL2=0.11296
$d_AMOTL2=8.85269
$u_ARAF=0.41202
$d_ARAF=2.42707
$u_ARHGEF1=1.33569
$d_ARHGEF1=0.74868
$u_ARHGEF11=0.42204
$d_ARHGEF11=2.36944
$u_ARHGEF12=1.78452
$d_ARHGEF12=0.56037
$u_ARHGEF6=0.42113
$d_ARHGEF6=2.37456
$u_ATF2 = 1
$d_ATF2 = 1
$u_BAD=0.33683
$d_BAD=2.96886
$u_BCL2=0.2403
$d_BCL2=4.16146
$u_BCL2L1=1.0332
$d_BCL2L1=0.96787
$u_BRAF=5.45836
$d_BRAF=0.18321
$u_CDC42=2.66846
$d_CDC42=0.37475
$u_CDC42BPA=0.45477
$d_CDC42BPA=2.19891
$u_CDK1=1.06427
$d_CDK1=0.93961
$u_CDC25B=1.9219
$d_CDC25B=0.52032
$u_CFL1=0.20813
$d_CFL1=4.80469
$u_CFL2 = 1
$d_CFL2 = 1
$u_CREB1 = 1
$d_CREB1 = 1
$u_CTNNB1=13.84498
$d_CTNNB1=0.07223
$u_CTTN = 1
$d_CTTN = 1
$u_DEPTOR=2.98711
$d_DEPTOR=0.33477
$u_EPHA2=0.26148
$d_EPHA2=3.82438
$u_EGFR=29.58903
$d_EGFR=0.0338
$u_ERBB2=0.02816
$d_ERBB2=35.51136
$u_ERBB3=0.73961
$d_ERBB3=1.35206
$u_ERBB4=1.32126
$d_ERBB4=0.75685
$u_EIF4E=0.13431
$d_EIF4E=7.44546
$u_EIF4EBP1=15.16001
$d_EIF4EBP1=0.06596
$u_FUS=0.03946
$d_FUS=25.34212
$u_GIT1=1.27844
$d_GIT1=0.7822
$u_GNA13 = 1
$d_GNA13 = 1
$u_GRB2 = 1
$d_GRB2 = 1
$u_HRAS = 1
$d_HRAS = 1
$u_ITCH = 1
$d_ITCH = 1
$u_JUN=0.15491
$d_JUN=6.45536
$u_KRAS=3.02413
$d_KRAS=0.33067
$u_LATS1=0.48344
$d_LATS1=2.06851
$u_LATS2=0.28263
$d_LATS2=3.53819
$u_LIMK1=2.23242
$d_LIMK1=0.44794
$u_LIMK2=0.52226
$d_LIMK2=1.91476
$u_MAP2K1=1.78958
$d_MAP2K1=0.55879
$u_MAP2K2=34.17239
$d_MAP2K2=0.02926
$u_MAPK1 = 1
$d_MAPK1 = 1
$u_MAPK3 = 1
$d_MAPK3 = 1
$u_MYC=0.30064
$d_MYC=3.32624
$u_MP = 1
$d_MP = 1
$u_NFE2L2=0.27808
$d_NFE2L2=3.59609
$u_NR4A3=2.75034
$d_NR4A3=0.36359
$u_NRAS=1.4216
$d_NRAS=0.70343
$u_PAK1=5.1185
$d_PAK1=0.19537
$u_PAK2=1.04698
$d_PAK2=0.95513
$u_PAK3=0.34042
$d_PAK3=2.93755
$u_PAK4 = 1
$d_PAK4 = 1
$u_PDPK1 = 1
$d_PDPK1 = 1
$u_PI3K=0.06554
$d_PI3K=15.25786
$u_PLCG1=9.85671
$d_PLCG1=0.10145
$u_PPP1R12A = 1
$d_PPP1R12A = 1
$u_PPP1R12B=1.17926
$d_PPP1R12B=0.84799
$u_PRKACA = 1
$d_PRKACA = 1
$u_PRKCA=0.08962
$d_PRKCA=11.15822
$u_PRKCB=4.20841
$d_PRKCB=0.23762
$u_PRKCG=0.80037
$d_PRKCG=1.24942
$u_PRKCZ=0.10363
$d_PRKCZ=9.64972
$u_PTEN=0.07537
$d_PTEN=13.26788
$u_PTK2B=1.03007
$d_PTK2B=0.97081
$u_PTPN11=30.67105
$d_PTPN11=0.0326
$u_RAC1=3.33877
$d_RAC1=0.29951
$u_RAF1 = 1
$d_RAF1 = 1
$u_RHEB=3.86203
$d_RHEB=0.25893
$u_RHOA = 1
$d_RHOA = 1
$u_ROCK1=0.8134
$d_ROCK1=1.22941
$u_ROCK2=1.70771
$d_ROCK2=0.58558
$u_RPS6KA1=1.16494
$d_RPS6KA1=0.85841
$u_SHC1=8.13094
$d_SHC1=0.12299
$u_SIRT1=0.8362
$d_SIRT1=1.19589
$u_SNAI1=12.06267
$d_SNAI1=0.0829
$u_SPART=0.40763
$d_SPART=2.45321
$u_SOS1 = 1
$d_SOS1 = 1
$u_SRC=0.41416
$d_SRC=2.41453
$u_STMN1 = 1
$d_STMN1 = 1
$u_SYN1=0.50888
$d_SYN1=1.9651
$u_TSC=0.81795
$d_TSC=1.22257
$u_TTL=15.32359
$d_TTL=0.06526
$u_WWTR1=0.67051
$d_WWTR1=1.4914
$u_WWP1=1.81628
$d_WWP1=0.55058
$u_YES1=0.11892
$d_YES1=8.40901
$u_YAP1=1.18955
$d_YAP1=0.84065
$u_mTORC2=0.08996
$d_mTORC2=11.11605
$u_mTORC1=0.02978
$d_mTORC1=33.57958
$u_FOXO = 1
$d_FOXO = 1
$u_Tubulin = 1
$d_Tubulin = 1
$u_Microtubule_polimerization = 1
$d_Microtubule_polimerization = 1
$u_Neuron_migration = 1
$d_Neuron_migration = 1
$u_Actin_cytoskeleton_reorganization = 1
$d_Actin_cytoskeleton_reorganization = 1
$u_Cell_migration = 1
$d_Cell_migration = 1
$u_F_actin_dynamics = 1
$d_F_actin_dynamics = 1
$u_Protein_synthesis = 1
$d_Protein_synthesis = 1
$u_Metastasis = 1
$d_Metastasis = 1
$u_Proliferation = 1
$d_Proliferation = 1
$u_Apoptosis = 1
$d_Apoptosis = 1
[ATF2].istate = 1 [0], 0 [1]
[CFL2].istate = 1 [0], 0 [1]
[CREB1].istate = 1 [0], 0 [1]
[CTTN].istate = 1 [0], 0 [1]
[GNA13].istate = 1 [0], 0 [1]
[GRB2].istate = 1 [0], 0 [1]
[HRAS].istate = 1 [0], 0 [1]
[ITCH].istate = 1 [0], 0 [1]
[MAPK1].istate = 1 [0], 0 [1]
[MAPK3].istate = 1 [0], 0 [1]
[MP].istate = 1 [0], 0 [1]
[PAK4].istate = 1 [0], 0 [1]
[PDPK1].istate = 1 [0], 0 [1]
[PPP1R12A].istate = 1 [0], 0 [1]
[PRKACA].istate = 1 [0], 0 [1]
[RAF1].istate = 1 [0], 0 [1]
[RHOA].istate = 1 [0], 0 [1]
[SOS1].istate = 1 [0], 0 [1]
[STMN1].istate = 1 [0], 0 [1]
[FOXO].istate = 1 [0], 0 [1]
[Tubulin].istate = 1 [0], 0 [1]
[Microtubule_polimerization].istate = 1 [0], 0 [1]
[Neuron_migration].istate = 1 [0], 0 [1]
[Actin_cytoskeleton_reorganization].istate = 1 [0], 0 [1]
[Cell_migration].istate = 1 [0], 0 [1]
[F_actin_dynamics].istate = 1 [0], 0 [1]
[Protein_synthesis].istate = 1 [0], 0 [1]
[Metastasis].istate = 1 [0], 0 [1]
[Proliferation].istate = 1 [0], 0 [1]
[Apoptosis].istate = 1 [0], 0 [1]
discrete_time = 0
use_physrandgen = FALSE
seed_pseudorandom = 100
sample_count = 10000
max_time = 60
time_tick = 0.1
thread_count = 1
statdist_traj_count = 100
statdist_cluster_threshold = 1
display_traj = 0
statdist_similarity_cache_max_size = 20000
F2R.is_internal = TRUE
LPAR2.is_internal = TRUE
TACR3.is_internal = TRUE
EGF.is_internal = TRUE
NRG1.is_internal = TRUE
NRG2.is_internal = TRUE
NRG3.is_internal = TRUE
NRG4.is_internal = TRUE
AKT1.is_internal = TRUE
AKT2.is_internal = TRUE
AKT3.is_internal = TRUE
AMOTL2.is_internal = TRUE
ARAF.is_internal = TRUE
ARHGEF1.is_internal = TRUE
ARHGEF11.is_internal = TRUE
ARHGEF12.is_internal = TRUE
ARHGEF6.is_internal = TRUE
ATF2.is_internal = TRUE
BAD.is_internal = TRUE
BCL2.is_internal = TRUE
BCL2L1.is_internal = TRUE
BRAF.is_internal = TRUE
CDC42.is_internal = TRUE
CDC42BPA.is_internal = TRUE
CDK1.is_internal = TRUE
CDC25B.is_internal = TRUE
CFL1.is_internal = TRUE
CFL2.is_internal = TRUE
CREB1.is_internal = TRUE
CTNNB1.is_internal = TRUE
CTTN.is_internal = TRUE
DEPTOR.is_internal = TRUE
EPHA2.is_internal = TRUE
EGFR.is_internal = TRUE
ERBB2.is_internal = TRUE
ERBB3.is_internal = TRUE
ERBB4.is_internal = TRUE
EIF4E.is_internal = TRUE
EIF4EBP1.is_internal = TRUE
FUS.is_internal = TRUE
GIT1.is_internal = TRUE
GNA13.is_internal = TRUE
GRB2.is_internal = TRUE
HRAS.is_internal = TRUE
ITCH.is_internal = TRUE
JUN.is_internal = TRUE
KRAS.is_internal = TRUE
LATS1.is_internal = TRUE
LATS2.is_internal = TRUE
LIMK1.is_internal = TRUE
LIMK2.is_internal = TRUE
MAP2K1.is_internal = TRUE
MAP2K2.is_internal = TRUE
MAPK1.is_internal = TRUE
MAPK3.is_internal = TRUE
MYC.is_internal = TRUE
MP.is_internal = TRUE
NFE2L2.is_internal = TRUE
NR4A3.is_internal = TRUE
NRAS.is_internal = TRUE
PAK1.is_internal = FALSE
PAK2.is_internal = FALSE
PAK3.is_internal = FALSE
PAK4.is_internal = FALSE
PDPK1.is_internal = FALSE
PI3K.is_internal = TRUE
PLCG1.is_internal = FALSE
PPP1R12A.is_internal = FALSE
PPP1R12B.is_internal = FALSE
PRKACA.is_internal = FALSE
PRKCA.is_internal = FALSE
PRKCB.is_internal = FALSE
PRKCG.is_internal = FALSE
PRKCZ.is_internal = FALSE
PTEN.is_internal = FALSE
PTK2B.is_internal = TRUE
PTPN11.is_internal = TRUE
RAC1.is_internal = TRUE
RAF1.is_internal = TRUE
RHEB.is_internal = TRUE
RHOA.is_internal = TRUE
ROCK1.is_internal = TRUE
ROCK2.is_internal = TRUE
RPS6KA1.is_internal = TRUE
SHC1.is_internal = TRUE
SIRT1.is_internal = TRUE
SNAI1.is_internal = TRUE
SPART.is_internal = TRUE
SOS1.is_internal = TRUE
SRC.is_internal = TRUE
STMN1.is_internal = TRUE
SYN1.is_internal = TRUE
TSC.is_internal = TRUE
TTL.is_internal = TRUE
WWTR1.is_internal = TRUE
WWP1.is_internal = TRUE
YES1.is_internal = TRUE
YAP1.is_internal = TRUE
mTORC2.is_internal = TRUE
mTORC1.is_internal = TRUE
FOXO.is_internal = TRUE
Tubulin.is_internal = TRUE
Microtubule_polimerization.is_internal = TRUE
Neuron_migration.is_internal = TRUE
Actin_cytoskeleton_reorganization.is_internal = TRUE
Cell_migration.is_internal = TRUE
F_actin_dynamics.is_internal = TRUE
Protein_synthesis.is_internal = TRUE
Metastasis.is_internal = TRUE
Proliferation.is_internal = TRUE
Apoptosis.is_internal = TRUE
[NRG1].istate = 0.5[1], 0.5[0]
[BAD].istate = 0.38185[1], 0.61815[0]
[SYN1].istate = 0.42665[1], 0.57335[0]
[WWTR1].istate = 0.4566[1], 0.5434[0]
[LPAR2].istate = 0.81488[1], 0.18511999999999995[0]
[ERBB3].istate = 0.46725[1], 0.5327500000000001[0]
[PRKCZ].istate = 0.25387[1], 0.74613[0]
[ROCK1].istate = 0.47758[1], 0.52242[0]
[CDC42].istate = 0.60657[1], 0.39342999999999995[0]
[ARHGEF1].istate = 0.53143[1], 0.46857000000000004[0]
[PPP1R12B].istate = 0.5179[1], 0.4821[0]
[PAK3].istate = 0.383[1], 0.617[0]
[ARAF].istate = 0.40373[1], 0.5962700000000001[0]
[FUS].istate = 0.14903[1], 0.85097[0]
[SIRT1].istate = 0.48058[1], 0.51942[0]
[CDC25B].istate = 0.57093[1], 0.42906999999999995[0]
[AKT2].istate = 0.62546[1], 0.37454[0]
[RHEB].istate = 0.6467[1], 0.35329999999999995[0]
[LIMK1].istate = 0.58719[1], 0.41281[0]
[GIT1].istate = 0.52667[1], 0.47333000000000003[0]
[AMOTL2].istate = 0.26323[1], 0.7367699999999999[0]
[TTL].istate = 0.79634[1], 0.20365999999999995[0]
[NFE2L2].istate = 0.36104[1], 0.63896[0]
[AKT3].istate = 0.59726[1], 0.40274[0]
[RPS6KA1].istate = 0.51658[1], 0.48341999999999996[0]
[NR4A3].istate = 0.60985[1], 0.39015[0]
[PTK2B].istate = 0.50322[1], 0.49678[0]
[WWP1].istate = 0.5648[1], 0.43520000000000003[0]
[PLCG1].istate = 0.74843[1], 0.25156999999999996[0]
[SNAI1].istate = 0.77036[1], 0.22963999999999996[0]
[PRKCG].istate = 0.47582[1], 0.52418[0]
[MAP2K2].istate = 0.88342[1], 0.11658000000000002[0]
[ARHGEF6].istate = 0.4061[1], 0.5939[0]
[LATS1].istate = 0.42109[1], 0.57891[0]
[ARHGEF11].istate = 0.40634[1], 0.5936600000000001[0]
[SPART].istate = 0.40257[1], 0.59743[0]
[KRAS].istate = 0.62015[1], 0.37985[0]
[ROCK2].istate = 0.5581[1], 0.44189999999999996[0]
[RAC1].istate = 0.6309[1], 0.3691[0]
[MYC].istate = 0.36951[1], 0.63049[0]
[YAP1].istate = 0.51885[1], 0.48114999999999997[0]
[EGF].istate = 0.50564[1], 0.49436[0]
[ERBB2].istate = 0.11241[1], 0.88759[0]
[AKT1].istate = 0.70405[1], 0.29595000000000005[0]
[EPHA2].istate = 0.35436[1], 0.64564[0]
[CDC42BPA].istate = 0.41445[1], 0.58555[0]
[EGFR].istate = 0.86778[1], 0.13222[0]
[PAK1].istate = 0.67729[1], 0.32271000000000005[0]
[LATS2].istate = 0.36281[1], 0.6371899999999999[0]
[EIF4E].istate = 0.28203[1], 0.71797[0]
[PRKCA].istate = 0.2381[1], 0.7619[0]
[DEPTOR].istate = 0.61881[1], 0.38119000000000003[0]
[BRAF].istate = 0.68427[1], 0.31572999999999996[0]
[NRG2].istate = 0.39931[1], 0.60069[0]
[SHC1].istate = 0.72754[1], 0.27246000000000004[0]
[PRKCB].istate = 0.65603[1], 0.34397[0]
[CTNNB1].istate = 0.78532[1], 0.21467999999999998[0]
[MAP2K1].istate = 0.56319[1], 0.43681000000000003[0]
[NRG4].istate = 0.32458[1], 0.67542[0]
[TACR3].istate = 0.44434[1], 0.55566[0]
[CDK1].istate = 0.50676[1], 0.49324[0]
[BCL2L1].istate = 0.50355[1], 0.49644999999999995[0]
[BCL2].istate = 0.34519[1], 0.65481[0]
[PTEN].istate = 0.21929[1], 0.78071[0]
[CFL1].istate = 0.32958[1], 0.67042[0]
[YES1].istate = 0.26881[1], 0.73119[0]
[JUN].istate = 0.29752[1], 0.70248[0]
[ERBB4].istate = 0.53025[1], 0.46975[0]
[PTPN11].istate = 0.87168[1], 0.12832[0]
[PAK2].istate = 0.50498[1], 0.49502[0]
[F2R].istate = 0.72189[1], 0.27810999999999997[0]
[LIMK2].istate = 0.42947[1], 0.57053[0]
[NRG3].istate = 0.25266[1], 0.74734[0]
[EIF4EBP1].istate = 0.79517[1], 0.20482999999999996[0]
[ARHGEF12].istate = 0.56288[1], 0.43711999999999995[0]
[SRC].istate = 0.40429[1], 0.59571[0]
[NRAS].istate = 0.53819[1], 0.46181000000000005[0]
[mTORC2].istate = 0.23851[1], 0.76149[0]
[mTORC1].istate = 0.11847[1], 0.88153[0]
[PI3K].istate = 0.20413[1], 0.79587[0]
[TSC].istate = 0.47818[1], 0.52182[0]
```
