## Supplementary Dataset 5 for "Explainable Generative AI Uncovers a Molecular Continuum in Medulloblastoma with Implications for Rare Cancer Subtyping and Treatment Equity": MB_list5_RNA_asTransition_43.cfg

```
$u_F2R=1.46856
$d_F2R=0.68094
$u_LPAR2=23.43372
$d_LPAR2=0.04267
$u_TACR3=3.12289
$d_TACR3=0.32022
$u_EGF=90.37471
$d_EGF=0.01107
$u_NRG1 = 1
$d_NRG1 = 1
$u_NRG2=0.33225
$d_NRG2=3.00978
$u_NRG3=13.33932
$d_NRG3=0.07497
$u_NRG4=0.06702
$d_NRG4=14.92092
$u_AKT1=22.70673
$d_AKT1=0.04404
$u_AKT2=49.23542
$d_AKT2=0.02031
$u_AKT3=0.36689
$d_AKT3=2.72561
$u_AMOTL2=17.64928
$d_AMOTL2=0.05666
$u_ARAF=7.64471
$d_ARAF=0.13081
$u_ARHGEF1=8.30515
$d_ARHGEF1=0.12041
$u_ARHGEF11=5.84315
$d_ARHGEF11=0.17114
$u_ARHGEF12=0.47551
$d_ARHGEF12=2.10301
$u_ARHGEF6=3.65193
$d_ARHGEF6=0.27383
$u_ATF2 = 1
$d_ATF2 = 1
$u_BAD=0.16845
$d_BAD=5.93648
$u_BCL2=0.32925
$d_BCL2=3.03721
$u_BCL2L1=50.12699
$d_BCL2L1=0.01995
$u_BRAF=0.07232
$d_BRAF=13.82743
$u_CDC42=0.60748
$d_CDC42=1.64614
$u_CDC42BPA=2.5755
$d_CDC42BPA=0.38827
$u_CDK1=0.6542
$d_CDK1=1.52858
$u_CDC25B=0.85019
$d_CDC25B=1.17621
$u_CFL1=0.11544
$d_CFL1=8.66251
$u_CFL2 = 1
$d_CFL2 = 1
$u_CREB1 = 1
$d_CREB1 = 1
$u_CTNNB1=0.71308
$d_CTNNB1=1.40237
$u_CTTN = 1
$d_CTTN = 1
$u_DEPTOR=1.09079
$d_DEPTOR=0.91677
$u_EPHA2=24.83045
$d_EPHA2=0.04027
$u_EGFR=0.04535
$d_EGFR=22.05072
$u_ERBB2=8.63144
$d_ERBB2=0.11586
$u_ERBB3=1.62096
$d_ERBB3=0.61692
$u_ERBB4=3.60984
$d_ERBB4=0.27702
$u_EIF4E=3.5702
$d_EIF4E=0.2801
$u_EIF4EBP1=5.17839
$d_EIF4EBP1=0.19311
$u_FUS=4.47487
$d_FUS=0.22347
$u_GIT1=0.45004
$d_GIT1=2.22202
$u_GNA13 = 1
$d_GNA13 = 1
$u_GRB2 = 1
$d_GRB2 = 1
$u_HRAS = 1
$d_HRAS = 1
$u_ITCH = 1
$d_ITCH = 1
$u_JUN=0.16838
$d_JUN=5.93895
$u_KRAS=0.10651
$d_KRAS=9.38879
$u_LATS1=8.95193
$d_LATS1=0.11171
$u_LATS2=0.52763
$d_LATS2=1.89527
$u_LIMK1=0.20557
$d_LIMK1=4.86452
$u_LIMK2=0.23308
$d_LIMK2=4.29037
$u_MAP2K1=1.10914
$d_MAP2K1=0.9016
$u_MAP2K2=2.96966
$d_MAP2K2=0.33674
$u_MAPK1 = 1
$d_MAPK1 = 1
$u_MAPK3 = 1
$d_MAPK3 = 1
$u_MYC=36.8091
$d_MYC=0.02717
$u_MP = 1
$d_MP = 1
$u_NFE2L2=6.34331
$d_NFE2L2=0.15765
$u_NR4A3=20.77056
$d_NR4A3=0.04815
$u_NRAS=2.04963
$d_NRAS=0.48789
$u_PAK1=13.81996
$d_PAK1=0.07236
$u_PAK2=0.15814
$d_PAK2=6.32351
$u_PAK3=0.0252
$d_PAK3=39.68254
$u_PAK4 = 1
$d_PAK4 = 1
$u_PDPK1 = 1
$d_PDPK1 = 1
$u_PI3K=0.77916
$d_PI3K=1.28343
$u_PLCG1=35.12117
$d_PLCG1=0.02847
$u_PPP1R12A = 1
$d_PPP1R12A = 1
$u_PPP1R12B=6.72203
$d_PPP1R12B=0.14876
$u_PRKACA = 1
$d_PRKACA = 1
$u_PRKCA=0.07227
$d_PRKCA=13.837
$u_PRKCB=4.31685
$d_PRKCB=0.23165
$u_PRKCG=0.63766
$d_PRKCG=1.56823
$u_PRKCZ=0.03803
$d_PRKCZ=26.29503
$u_PTEN=0.11116
$d_PTEN=8.99604
$u_PTK2B=0.18077
$d_PTK2B=5.53189
$u_PTPN11=0.3546
$d_PTPN11=2.82008
$u_RAC1=10.52521
$d_RAC1=0.09501
$u_RAF1 = 1
$d_RAF1 = 1
$u_RHEB=9.82218
$d_RHEB=0.10181
$u_RHOA = 1
$d_RHOA = 1
$u_ROCK1=0.05803
$d_ROCK1=17.23247
$u_ROCK2=0.70454
$d_ROCK2=1.41937
$u_RPS6KA1=2.14515
$d_RPS6KA1=0.46617
$u_SHC1=0.39774
$d_SHC1=2.51421
$u_SIRT1=9.39196
$d_SIRT1=0.10647
$u_SNAI1=77.34079
$d_SNAI1=0.01293
$u_SPART=0.21816
$d_SPART=4.58379
$u_SOS1 = 1
$d_SOS1 = 1
$u_SRC=2.78642
$d_SRC=0.35888
$u_STMN1 = 1
$d_STMN1 = 1
$u_SYN1=0.05697
$d_SYN1=17.5531
$u_TSC=9.00277
$d_TSC=0.11108
$u_TTL=21.86461
$d_TTL=0.04574
$u_WWTR1=0.13866
$d_WWTR1=7.21189
$u_WWP1=2.84261
$d_WWP1=0.35179
$u_YES1=0.02289
$d_YES1=43.6872
$u_YAP1=0.05652
$d_YAP1=17.69285
$u_mTORC2=1.58389
$d_mTORC2=0.63136
$u_mTORC1=18.99415
$d_mTORC1=0.05265
$u_FOXO = 1
$d_FOXO = 1
$u_Tubulin = 1
$d_Tubulin = 1
$u_Microtubule_polimerization = 1
$d_Microtubule_polimerization = 1
$u_Neuron_migration = 1
$d_Neuron_migration = 1
$u_Actin_cytoskeleton_reorganization = 1
$d_Actin_cytoskeleton_reorganization = 1
$u_Cell_migration = 1
$d_Cell_migration = 1
$u_F_actin_dynamics = 1
$d_F_actin_dynamics = 1
$u_Protein_synthesis = 1
$d_Protein_synthesis = 1
$u_Metastasis = 1
$d_Metastasis = 1
$u_Proliferation = 1
$d_Proliferation = 1
$u_Apoptosis = 1
$d_Apoptosis = 1
[ATF2].istate = 1 [0], 0 [1]
[CFL2].istate = 1 [0], 0 [1]
[CREB1].istate = 1 [0], 0 [1]
[CTTN].istate = 1 [0], 0 [1]
[GNA13].istate = 1 [0], 0 [1]
[GRB2].istate = 1 [0], 0 [1]
[HRAS].istate = 1 [0], 0 [1]
[ITCH].istate = 1 [0], 0 [1]
[MAPK1].istate = 1 [0], 0 [1]
[MAPK3].istate = 1 [0], 0 [1]
[MP].istate = 1 [0], 0 [1]
[PAK4].istate = 1 [0], 0 [1]
[PDPK1].istate = 1 [0], 0 [1]
[PPP1R12A].istate = 1 [0], 0 [1]
[PRKACA].istate = 1 [0], 0 [1]
[RAF1].istate = 1 [0], 0 [1]
[RHOA].istate = 1 [0], 0 [1]
[SOS1].istate = 1 [0], 0 [1]
[STMN1].istate = 1 [0], 0 [1]
[FOXO].istate = 1 [0], 0 [1]
[Tubulin].istate = 1 [0], 0 [1]
[Microtubule_polimerization].istate = 1 [0], 0 [1]
[Neuron_migration].istate = 1 [0], 0 [1]
[Actin_cytoskeleton_reorganization].istate = 1 [0], 0 [1]
[Cell_migration].istate = 1 [0], 0 [1]
[F_actin_dynamics].istate = 1 [0], 0 [1]
[Protein_synthesis].istate = 1 [0], 0 [1]
[Metastasis].istate = 1 [0], 0 [1]
[Proliferation].istate = 1 [0], 0 [1]
[Apoptosis].istate = 1 [0], 0 [1]
discrete_time = 0
use_physrandgen = FALSE
seed_pseudorandom = 100
sample_count = 10000
max_time = 60
time_tick = 0.1
thread_count = 1
statdist_traj_count = 100
statdist_cluster_threshold = 1
display_traj = 0
statdist_similarity_cache_max_size = 20000
F2R.is_internal = TRUE
LPAR2.is_internal = TRUE
TACR3.is_internal = TRUE
EGF.is_internal = TRUE
NRG1.is_internal = TRUE
NRG2.is_internal = TRUE
NRG3.is_internal = TRUE
NRG4.is_internal = TRUE
AKT1.is_internal = TRUE
AKT2.is_internal = TRUE
AKT3.is_internal = TRUE
AMOTL2.is_internal = TRUE
ARAF.is_internal = TRUE
ARHGEF1.is_internal = TRUE
ARHGEF11.is_internal = TRUE
ARHGEF12.is_internal = TRUE
ARHGEF6.is_internal = TRUE
ATF2.is_internal = TRUE
BAD.is_internal = TRUE
BCL2.is_internal = TRUE
BCL2L1.is_internal = TRUE
BRAF.is_internal = TRUE
CDC42.is_internal = TRUE
CDC42BPA.is_internal = TRUE
CDK1.is_internal = TRUE
CDC25B.is_internal = TRUE
CFL1.is_internal = TRUE
CFL2.is_internal = TRUE
CREB1.is_internal = TRUE
CTNNB1.is_internal = TRUE
CTTN.is_internal = TRUE
DEPTOR.is_internal = TRUE
EPHA2.is_internal = TRUE
EGFR.is_internal = TRUE
ERBB2.is_internal = TRUE
ERBB3.is_internal = TRUE
ERBB4.is_internal = TRUE
EIF4E.is_internal = TRUE
EIF4EBP1.is_internal = TRUE
FUS.is_internal = TRUE
GIT1.is_internal = TRUE
GNA13.is_internal = TRUE
GRB2.is_internal = TRUE
HRAS.is_internal = TRUE
ITCH.is_internal = TRUE
JUN.is_internal = TRUE
KRAS.is_internal = TRUE
LATS1.is_internal = TRUE
LATS2.is_internal = TRUE
LIMK1.is_internal = TRUE
LIMK2.is_internal = TRUE
MAP2K1.is_internal = TRUE
MAP2K2.is_internal = TRUE
MAPK1.is_internal = TRUE
MAPK3.is_internal = TRUE
MYC.is_internal = TRUE
MP.is_internal = TRUE
NFE2L2.is_internal = TRUE
NR4A3.is_internal = TRUE
NRAS.is_internal = TRUE
PAK1.is_internal = FALSE
PAK2.is_internal = FALSE
PAK3.is_internal = FALSE
PAK4.is_internal = FALSE
PDPK1.is_internal = FALSE
PI3K.is_internal = TRUE
PLCG1.is_internal = FALSE
PPP1R12A.is_internal = FALSE
PPP1R12B.is_internal = FALSE
PRKACA.is_internal = FALSE
PRKCA.is_internal = FALSE
PRKCB.is_internal = FALSE
PRKCG.is_internal = FALSE
PRKCZ.is_internal = FALSE
PTEN.is_internal = FALSE
PTK2B.is_internal = TRUE
PTPN11.is_internal = TRUE
RAC1.is_internal = TRUE
RAF1.is_internal = TRUE
RHEB.is_internal = TRUE
RHOA.is_internal = TRUE
ROCK1.is_internal = TRUE
ROCK2.is_internal = TRUE
RPS6KA1.is_internal = TRUE
SHC1.is_internal = TRUE
SIRT1.is_internal = TRUE
SNAI1.is_internal = TRUE
SPART.is_internal = TRUE
SOS1.is_internal = TRUE
SRC.is_internal = TRUE
STMN1.is_internal = TRUE
SYN1.is_internal = TRUE
TSC.is_internal = TRUE
TTL.is_internal = TRUE
WWTR1.is_internal = TRUE
WWP1.is_internal = TRUE
YES1.is_internal = TRUE
YAP1.is_internal = TRUE
mTORC2.is_internal = TRUE
mTORC1.is_internal = TRUE
FOXO.is_internal = TRUE
Tubulin.is_internal = TRUE
Microtubule_polimerization.is_internal = TRUE
Neuron_migration.is_internal = TRUE
Actin_cytoskeleton_reorganization.is_internal = TRUE
Cell_migration.is_internal = TRUE
F_actin_dynamics.is_internal = TRUE
Protein_synthesis.is_internal = TRUE
Metastasis.is_internal = TRUE
Proliferation.is_internal = TRUE
Apoptosis.is_internal = TRUE
[NRG1].istate = 0.5[1], 0.5[0]
[BAD].istate = 0.30661[1], 0.69339[0]
[SYN1].istate = 0.18891[1], 0.81109[0]
[WWTR1].istate = 0.28549[1], 0.71451[0]
[LPAR2].istate = 0.84246[1], 0.15754[0]
[ERBB3].istate = 0.55244[1], 0.44755999999999996[0]
[PRKCZ].istate = 0.14503[1], 0.85497[0]
[ROCK1].istate = 0.19092[1], 0.80908[0]
[CDC42].istate = 0.44588[1], 0.55412[0]
[ARHGEF1].istate = 0.72984[1], 0.27015999999999996[0]
[PPP1R12B].istate = 0.70688[1], 0.29312000000000005[0]
[PAK3].istate = 0.10034[1], 0.89966[0]
[ARAF].istate = 0.72084[1], 0.27915999999999996[0]
[FUS].istate = 0.6627[1], 0.33730000000000004[0]
[SIRT1].istate = 0.74319[1], 0.25681[0]
[CDC25B].istate = 0.48238[1], 0.51762[0]
[AKT2].istate = 0.92307[1], 0.07693000000000005[0]
[RHEB].istate = 0.74805[1], 0.25195[0]
[LIMK1].istate = 0.32824[1], 0.67176[0]
[GIT1].istate = 0.41331[1], 0.5866899999999999[0]
[AMOTL2].istate = 0.81168[1], 0.18832000000000004[0]
[TTL].istate = 0.83494[1], 0.16505999999999998[0]
[NFE2L2].istate = 0.70058[1], 0.29942[0]
[AKT3].istate = 0.39113[1], 0.60887[0]
[RPS6KA1].istate = 0.58286[1], 0.41713999999999996[0]
[NR4A3].istate = 0.82936[1], 0.17064000000000001[0]
[PTK2B].istate = 0.31428[1], 0.68572[0]
[WWP1].istate = 0.61343[1], 0.38656999999999997[0]
[PLCG1].istate = 0.88639[1], 0.11360999999999999[0]
[SNAI1].istate = 0.9721[1], 0.027900000000000036[0]
[PRKCG].istate = 0.45115[1], 0.5488500000000001[0]
[MAP2K2].istate = 0.61818[1], 0.38182000000000005[0]
[ARHGEF6].istate = 0.64063[1], 0.35936999999999997[0]
[LATS1].istate = 0.73798[1], 0.26202000000000003[0]
[ARHGEF11].istate = 0.69166[1], 0.30833999999999995[0]
[SPART].istate = 0.33469[1], 0.6653100000000001[0]
[KRAS].istate = 0.25685[1], 0.74315[0]
[ROCK2].istate = 0.46198[1], 0.5380199999999999[0]
[RAC1].istate = 0.75556[1], 0.24444[0]
[MYC].istate = 0.89149[1], 0.10851[0]
[YAP1].istate = 0.18805[1], 0.81195[0]
[EGF].istate = 0.98901[1], 0.010990000000000055[0]
[ERBB2].istate = 0.73402[1], 0.26598[0]
[AKT1].istate = 0.83904[1], 0.16096[0]
[EPHA2].istate = 0.84875[1], 0.15125[0]
[CDC42BPA].istate = 0.60272[1], 0.39727999999999997[0]
[EGFR].istate = 0.16414[1], 0.83586[0]
[PAK1].istate = 0.78513[1], 0.21487[0]
[LATS2].istate = 0.43058[1], 0.56942[0]
[EIF4E].istate = 0.63817[1], 0.36183[0]
[PRKCA].istate = 0.21473[1], 0.78527[0]
[DEPTOR].istate = 0.50944[1], 0.49056[0]
[BRAF].istate = 0.21481[1], 0.78519[0]
[NRG2].istate = 0.38037[1], 0.61963[0]
[SHC1].istate = 0.3999[1], 0.6001000000000001[0]
[PRKCB].istate = 0.65879[1], 0.34121[0]
[CTNNB1].istate = 0.46329[1], 0.53671[0]
[MAP2K1].istate = 0.51125[1], 0.48875[0]
[NRG4].istate = 0.20654[1], 0.79346[0]
[TACR3].istate = 0.62364[1], 0.37636000000000003[0]
[CDK1].istate = 0.45393[1], 0.54607[0]
[BCL2L1].istate = 0.92502[1], 0.07498000000000005[0]
[BCL2].istate = 0.37938[1], 0.62062[0]
[PTEN].istate = 0.26149[1], 0.73851[0]
[CFL1].istate = 0.26559[1], 0.73441[0]
[YES1].istate = 0.08992[1], 0.91008[0]
[JUN].istate = 0.30658[1], 0.6934199999999999[0]
[ERBB4].istate = 0.63937[1], 0.36063[0]
[PTPN11].istate = 0.38743[1], 0.6125700000000001[0]
[PAK2].istate = 0.29976[1], 0.70024[0]
[F2R].istate = 0.54172[1], 0.45828[0]
[LIMK2].istate = 0.34188[1], 0.65812[0]
[NRG3].istate = 0.78128[1], 0.21872000000000003[0]
[EIF4EBP1].istate = 0.67855[1], 0.32145[0]
[ARHGEF12].istate = 0.41929[1], 0.5807100000000001[0]
[SRC].istate = 0.61126[1], 0.38874[0]
[NRAS].istate = 0.57792[1], 0.42208[0]
[mTORC2].istate = 0.54993[1], 0.45006999999999997[0]
[mTORC1].istate = 0.81965[1], 0.18035[0]
[PI3K].istate = 0.47291[1], 0.5270900000000001[0]
[TSC].istate = 0.73859[1], 0.26141000000000003[0]
```
