## Supplementary Dataset 5 for "Explainable Generative AI Uncovers a Molecular Continuum in Medulloblastoma with Implications for Rare Cancer Subtyping and Treatment Equity": MB_list5_RNA_asTransition_50.cfg

```
$u_F2R=5.21456
$d_F2R=0.19177
$u_LPAR2=50.92391
$d_LPAR2=0.01964
$u_TACR3=0.4718
$d_TACR3=2.11954
$u_EGF=0.86555
$d_EGF=1.15533
$u_NRG1 = 1
$d_NRG1 = 1
$u_NRG2=0.54875
$d_NRG2=1.82232
$u_NRG3=0.0429
$d_NRG3=23.31002
$u_NRG4=0.42521
$d_NRG4=2.35178
$u_AKT1=0.42278
$d_AKT1=2.3653
$u_AKT2=8.91277
$d_AKT2=0.1122
$u_AKT3=21.54749
$d_AKT3=0.04641
$u_AMOTL2=2.20919
$d_AMOTL2=0.45265
$u_ARAF=36.79192
$d_ARAF=0.02718
$u_ARHGEF1=24.13117
$d_ARHGEF1=0.04144
$u_ARHGEF11=3.45777
$d_ARHGEF11=0.2892
$u_ARHGEF12=0.86777
$d_ARHGEF12=1.15238
$u_ARHGEF6=0.52434
$d_ARHGEF6=1.90716
$u_ATF2 = 1
$d_ATF2 = 1
$u_BAD=0.01724
$d_BAD=58.00464
$u_BCL2=22.27359
$d_BCL2=0.0449
$u_BCL2L1=0.07144
$d_BCL2L1=13.99776
$u_BRAF=2.65858
$d_BRAF=0.37614
$u_CDC42=0.02156
$d_CDC42=46.38219
$u_CDC42BPA=0.7309
$d_CDC42BPA=1.36818
$u_CDK1=21.2787
$d_CDK1=0.047
$u_CDC25B=0.39452
$d_CDC25B=2.53473
$u_CFL1=33.64335
$d_CFL1=0.02972
$u_CFL2 = 1
$d_CFL2 = 1
$u_CREB1 = 1
$d_CREB1 = 1
$u_CTNNB1=1.47843
$d_CTNNB1=0.67639
$u_CTTN = 1
$d_CTTN = 1
$u_DEPTOR=0.40117
$d_DEPTOR=2.49271
$u_EPHA2=9.5436
$d_EPHA2=0.10478
$u_EGFR=6.39971
$d_EGFR=0.15626
$u_ERBB2=60.36808
$d_ERBB2=0.01657
$u_ERBB3=15.23962
$d_ERBB3=0.06562
$u_ERBB4=1.86881
$d_ERBB4=0.5351
$u_EIF4E=0.05703
$d_EIF4E=17.53463
$u_EIF4EBP1=38.83143
$d_EIF4EBP1=0.02575
$u_FUS=2.72059
$d_FUS=0.36757
$u_GIT1=60.70355
$d_GIT1=0.01647
$u_GNA13 = 1
$d_GNA13 = 1
$u_GRB2 = 1
$d_GRB2 = 1
$u_HRAS = 1
$d_HRAS = 1
$u_ITCH = 1
$d_ITCH = 1
$u_JUN=5.50676
$d_JUN=0.18159
$u_KRAS=23.66989
$d_KRAS=0.04225
$u_LATS1=0.57885
$d_LATS1=1.72756
$u_LATS2=39.60578
$d_LATS2=0.02525
$u_LIMK1=30.84529
$d_LIMK1=0.03242
$u_LIMK2=55.3568
$d_LIMK2=0.01806
$u_MAP2K1=29.72478
$d_MAP2K1=0.03364
$u_MAP2K2=0.08053
$d_MAP2K2=12.41773
$u_MAPK1 = 1
$d_MAPK1 = 1
$u_MAPK3 = 1
$d_MAPK3 = 1
$u_MYC=0.51174
$d_MYC=1.95412
$u_MP = 1
$d_MP = 1
$u_NFE2L2=4.73891
$d_NFE2L2=0.21102
$u_NR4A3=60.58503
$d_NR4A3=0.01651
$u_NRAS=0.80984
$d_NRAS=1.23481
$u_PAK1=0.63968
$d_PAK1=1.56328
$u_PAK2=0.39687
$d_PAK2=2.51972
$u_PAK3=0.02584
$d_PAK3=38.69969
$u_PAK4 = 1
$d_PAK4 = 1
$u_PDPK1 = 1
$d_PDPK1 = 1
$u_PI3K=0.0743
$d_PI3K=13.45895
$u_PLCG1=0.32252
$d_PLCG1=3.10058
$u_PPP1R12A = 1
$d_PPP1R12A = 1
$u_PPP1R12B=9.05901
$d_PPP1R12B=0.11039
$u_PRKACA = 1
$d_PRKACA = 1
$u_PRKCA=0.50699
$d_PRKCA=1.97243
$u_PRKCB=0.07923
$d_PRKCB=12.62148
$u_PRKCG=0.06884
$d_PRKCG=14.52644
$u_PRKCZ=0.67391
$d_PRKCZ=1.48388
$u_PTEN=0.13635
$d_PTEN=7.33407
$u_PTK2B=35.30746
$d_PTK2B=0.02832
$u_PTPN11=56.10533
$d_PTPN11=0.01782
$u_RAC1=0.2822
$d_RAC1=3.54359
$u_RAF1 = 1
$d_RAF1 = 1
$u_RHEB=22.6223
$d_RHEB=0.0442
$u_RHOA = 1
$d_RHOA = 1
$u_ROCK1=10.0864
$d_ROCK1=0.09914
$u_ROCK2=0.51644
$d_ROCK2=1.93633
$u_RPS6KA1=10.71648
$d_RPS6KA1=0.09331
$u_SHC1=1.30891
$d_SHC1=0.76399
$u_SIRT1=0.2061
$d_SIRT1=4.85201
$u_SNAI1=4.73805
$d_SNAI1=0.21106
$u_SPART=0.05861
$d_SPART=17.06193
$u_SOS1 = 1
$d_SOS1 = 1
$u_SRC=0.06722
$d_SRC=14.87652
$u_STMN1 = 1
$d_STMN1 = 1
$u_SYN1=0.05599
$d_SYN1=17.86033
$u_TSC=3.55995
$d_TSC=0.2809
$u_TTL=37.75565
$d_TTL=0.02649
$u_WWTR1=2.12688
$d_WWTR1=0.47017
$u_WWP1=0.07593
$d_WWP1=13.17003
$u_YES1=0.04337
$d_YES1=23.05741
$u_YAP1=49.65971
$d_YAP1=0.02014
$u_mTORC2=0.05265
$d_mTORC2=18.99335
$u_mTORC1=12.31084
$d_mTORC1=0.08123
$u_FOXO = 1
$d_FOXO = 1
$u_Tubulin = 1
$d_Tubulin = 1
$u_Microtubule_polimerization = 1
$d_Microtubule_polimerization = 1
$u_Neuron_migration = 1
$d_Neuron_migration = 1
$u_Actin_cytoskeleton_reorganization = 1
$d_Actin_cytoskeleton_reorganization = 1
$u_Cell_migration = 1
$d_Cell_migration = 1
$u_F_actin_dynamics = 1
$d_F_actin_dynamics = 1
$u_Protein_synthesis = 1
$d_Protein_synthesis = 1
$u_Metastasis = 1
$d_Metastasis = 1
$u_Proliferation = 1
$d_Proliferation = 1
$u_Apoptosis = 1
$d_Apoptosis = 1
[ATF2].istate = 1 [0], 0 [1]
[CFL2].istate = 1 [0], 0 [1]
[CREB1].istate = 1 [0], 0 [1]
[CTTN].istate = 1 [0], 0 [1]
[GNA13].istate = 1 [0], 0 [1]
[GRB2].istate = 1 [0], 0 [1]
[HRAS].istate = 1 [0], 0 [1]
[ITCH].istate = 1 [0], 0 [1]
[MAPK1].istate = 1 [0], 0 [1]
[MAPK3].istate = 1 [0], 0 [1]
[MP].istate = 1 [0], 0 [1]
[PAK4].istate = 1 [0], 0 [1]
[PDPK1].istate = 1 [0], 0 [1]
[PPP1R12A].istate = 1 [0], 0 [1]
[PRKACA].istate = 1 [0], 0 [1]
[RAF1].istate = 1 [0], 0 [1]
[RHOA].istate = 1 [0], 0 [1]
[SOS1].istate = 1 [0], 0 [1]
[STMN1].istate = 1 [0], 0 [1]
[FOXO].istate = 1 [0], 0 [1]
[Tubulin].istate = 1 [0], 0 [1]
[Microtubule_polimerization].istate = 1 [0], 0 [1]
[Neuron_migration].istate = 1 [0], 0 [1]
[Actin_cytoskeleton_reorganization].istate = 1 [0], 0 [1]
[Cell_migration].istate = 1 [0], 0 [1]
[F_actin_dynamics].istate = 1 [0], 0 [1]
[Protein_synthesis].istate = 1 [0], 0 [1]
[Metastasis].istate = 1 [0], 0 [1]
[Proliferation].istate = 1 [0], 0 [1]
[Apoptosis].istate = 1 [0], 0 [1]
discrete_time = 0
use_physrandgen = FALSE
seed_pseudorandom = 100
sample_count = 10000
max_time = 60
time_tick = 0.1
thread_count = 1
statdist_traj_count = 100
statdist_cluster_threshold = 1
display_traj = 0
statdist_similarity_cache_max_size = 20000
F2R.is_internal = TRUE
LPAR2.is_internal = TRUE
TACR3.is_internal = TRUE
EGF.is_internal = TRUE
NRG1.is_internal = TRUE
NRG2.is_internal = TRUE
NRG3.is_internal = TRUE
NRG4.is_internal = TRUE
AKT1.is_internal = TRUE
AKT2.is_internal = TRUE
AKT3.is_internal = TRUE
AMOTL2.is_internal = TRUE
ARAF.is_internal = TRUE
ARHGEF1.is_internal = TRUE
ARHGEF11.is_internal = TRUE
ARHGEF12.is_internal = TRUE
ARHGEF6.is_internal = TRUE
ATF2.is_internal = TRUE
BAD.is_internal = TRUE
BCL2.is_internal = TRUE
BCL2L1.is_internal = TRUE
BRAF.is_internal = TRUE
CDC42.is_internal = TRUE
CDC42BPA.is_internal = TRUE
CDK1.is_internal = TRUE
CDC25B.is_internal = TRUE
CFL1.is_internal = TRUE
CFL2.is_internal = TRUE
CREB1.is_internal = TRUE
CTNNB1.is_internal = TRUE
CTTN.is_internal = TRUE
DEPTOR.is_internal = TRUE
EPHA2.is_internal = TRUE
EGFR.is_internal = TRUE
ERBB2.is_internal = TRUE
ERBB3.is_internal = TRUE
ERBB4.is_internal = TRUE
EIF4E.is_internal = TRUE
EIF4EBP1.is_internal = TRUE
FUS.is_internal = TRUE
GIT1.is_internal = TRUE
GNA13.is_internal = TRUE
GRB2.is_internal = TRUE
HRAS.is_internal = TRUE
ITCH.is_internal = TRUE
JUN.is_internal = TRUE
KRAS.is_internal = TRUE
LATS1.is_internal = TRUE
LATS2.is_internal = TRUE
LIMK1.is_internal = TRUE
LIMK2.is_internal = TRUE
MAP2K1.is_internal = TRUE
MAP2K2.is_internal = TRUE
MAPK1.is_internal = TRUE
MAPK3.is_internal = TRUE
MYC.is_internal = TRUE
MP.is_internal = TRUE
NFE2L2.is_internal = TRUE
NR4A3.is_internal = TRUE
NRAS.is_internal = TRUE
PAK1.is_internal = FALSE
PAK2.is_internal = FALSE
PAK3.is_internal = FALSE
PAK4.is_internal = FALSE
PDPK1.is_internal = FALSE
PI3K.is_internal = TRUE
PLCG1.is_internal = FALSE
PPP1R12A.is_internal = FALSE
PPP1R12B.is_internal = FALSE
PRKACA.is_internal = FALSE
PRKCA.is_internal = FALSE
PRKCB.is_internal = FALSE
PRKCG.is_internal = FALSE
PRKCZ.is_internal = FALSE
PTEN.is_internal = FALSE
PTK2B.is_internal = TRUE
PTPN11.is_internal = TRUE
RAC1.is_internal = TRUE
RAF1.is_internal = TRUE
RHEB.is_internal = TRUE
RHOA.is_internal = TRUE
ROCK1.is_internal = TRUE
ROCK2.is_internal = TRUE
RPS6KA1.is_internal = TRUE
SHC1.is_internal = TRUE
SIRT1.is_internal = TRUE
SNAI1.is_internal = TRUE
SPART.is_internal = TRUE
SOS1.is_internal = TRUE
SRC.is_internal = TRUE
STMN1.is_internal = TRUE
SYN1.is_internal = TRUE
TSC.is_internal = TRUE
TTL.is_internal = TRUE
WWTR1.is_internal = TRUE
WWP1.is_internal = TRUE
YES1.is_internal = TRUE
YAP1.is_internal = TRUE
mTORC2.is_internal = TRUE
mTORC1.is_internal = TRUE
FOXO.is_internal = TRUE
Tubulin.is_internal = TRUE
Microtubule_polimerization.is_internal = TRUE
Neuron_migration.is_internal = TRUE
Actin_cytoskeleton_reorganization.is_internal = TRUE
Cell_migration.is_internal = TRUE
F_actin_dynamics.is_internal = TRUE
Protein_synthesis.is_internal = TRUE
Metastasis.is_internal = TRUE
Proliferation.is_internal = TRUE
Apoptosis.is_internal = TRUE
[NRG1].istate = 0.5[1], 0.5[0]
[BAD].istate = 0.05914[1], 0.94086[0]
[SYN1].istate = 0.18703[1], 0.81297[0]
[WWTR1].istate = 0.58194[1], 0.41806[0]
[LPAR2].istate = 0.92673[1], 0.07326999999999995[0]
[ERBB3].istate = 0.79574[1], 0.20426[0]
[PRKCZ].istate = 0.45715[1], 0.54285[0]
[ROCK1].istate = 0.75093[1], 0.24907[0]
[CDC42].istate = 0.08343[1], 0.91657[0]
[ARHGEF1].istate = 0.84564[1], 0.15436000000000005[0]
[PPP1R12B].istate = 0.73927[1], 0.26073[0]
[PAK3].istate = 0.10306[1], 0.89694[0]
[ARAF].istate = 0.89144[1], 0.10855999999999999[0]
[FUS].istate = 0.60867[1], 0.39132999999999996[0]
[SIRT1].istate = 0.32852[1], 0.6714800000000001[0]
[CDC25B].istate = 0.39902[1], 0.6009800000000001[0]
[AKT2].istate = 0.7375[1], 0.26249999999999996[0]
[RHEB].istate = 0.83863[1], 0.16137[0]
[LIMK1].istate = 0.8723[1], 0.12770000000000004[0]
[GIT1].istate = 0.9458[1], 0.054200000000000026[0]
[AMOTL2].istate = 0.58606[1], 0.41394[0]
[TTL].istate = 0.89425[1], 0.10575000000000001[0]
[NFE2L2].istate = 0.66892[1], 0.33108000000000004[0]
[AKT3].istate = 0.83335[1], 0.16664999999999996[0]
[RPS6KA1].istate = 0.75751[1], 0.24248999999999998[0]
[NR4A3].istate = 0.94559[1], 0.05440999999999996[0]
[PTK2B].istate = 0.88697[1], 0.11302999999999996[0]
[WWP1].istate = 0.2201[1], 0.7799[0]
[PLCG1].istate = 0.37714[1], 0.62286[0]
[SNAI1].istate = 0.6689[1], 0.33109999999999995[0]
[PRKCG].istate = 0.20946[1], 0.79054[0]
[MAP2K2].istate = 0.22649[1], 0.77351[0]
[ARHGEF6].istate = 0.4299[1], 0.5701[0]
[LATS1].istate = 0.44064[1], 0.5593600000000001[0]
[ARHGEF11].istate = 0.6347[1], 0.36529999999999996[0]
[SPART].istate = 0.19198[1], 0.80802[0]
[KRAS].istate = 0.84355[1], 0.15644999999999998[0]
[ROCK2].istate = 0.42826[1], 0.57174[0]
[RAC1].istate = 0.36264[1], 0.6373599999999999[0]
[MYC].istate = 0.42726[1], 0.57274[0]
[YAP1].istate = 0.924[1], 0.07599999999999996[0]
[EGF].istate = 0.48432[1], 0.51568[0]
[ERBB2].istate = 0.9452[1], 0.05479999999999996[0]
[AKT1].istate = 0.40653[1], 0.5934699999999999[0]
[EPHA2].istate = 0.74493[1], 0.25507[0]
[CDC42BPA].istate = 0.46596[1], 0.5340400000000001[0]
[EGFR].istate = 0.70154[1], 0.29845999999999995[0]
[PAK1].istate = 0.45149[1], 0.54851[0]
[LATS2].istate = 0.89944[1], 0.10055999999999998[0]
[EIF4E].istate = 0.18903[1], 0.81097[0]
[PRKCA].istate = 0.42625[1], 0.57375[0]
[DEPTOR].istate = 0.40083[1], 0.59917[0]
[BRAF].istate = 0.60616[1], 0.39383999999999997[0]
[NRG2].istate = 0.43484[1], 0.56516[0]
[SHC1].istate = 0.52923[1], 0.47077[0]
[PRKCB].istate = 0.22472[1], 0.77528[0]
[CTNNB1].istate = 0.54245[1], 0.45755[0]
[MAP2K1].istate = 0.86828[1], 0.13171999999999995[0]
[NRG4].istate = 0.40715[1], 0.59285[0]
[TACR3].istate = 0.41844[1], 0.5815600000000001[0]
[CDK1].istate = 0.83199[1], 0.16801[0]
[BCL2L1].istate = 0.21349[1], 0.78651[0]
[BCL2].istate = 0.83695[1], 0.16305000000000003[0]
[PTEN].istate = 0.28366[1], 0.71634[0]
[CFL1].istate = 0.88172[1], 0.11828000000000005[0]
[YES1].istate = 0.15929[1], 0.8407100000000001[0]
[JUN].istate = 0.68522[1], 0.31477999999999995[0]
[ERBB4].istate = 0.56789[1], 0.43211[0]
[PTPN11].istate = 0.93725[1], 0.06274999999999997[0]
[PAK2].istate = 0.39966[1], 0.60034[0]
[F2R].istate = 0.6793[1], 0.3207[0]
[LIMK2].istate = 0.93579[1], 0.06420999999999999[0]
[NRG3].istate = 0.1581[1], 0.8419[0]
[EIF4EBP1].istate = 0.8973[1], 0.10270000000000001[0]
[ARHGEF12].istate = 0.4846[1], 0.5154000000000001[0]
[SRC].istate = 0.20687[1], 0.79313[0]
[NRAS].istate = 0.4771[1], 0.5228999999999999[0]
[mTORC2].istate = 0.18034[1], 0.81966[0]
[mTORC1].istate = 0.77257[1], 0.22743000000000002[0]
[PI3K].istate = 0.21775[1], 0.78225[0]
[TSC].istate = 0.63786[1], 0.36214[0]
```
