## Supplementary Dataset 5 for "Explainable Generative AI Uncovers a Molecular Continuum in Medulloblastoma with Implications for Rare Cancer Subtyping and Treatment Equity": MB_list5_RNA_asTransition_51.cfg

```
$u_F2R=1.91524
$d_F2R=0.52213
$u_LPAR2=0.63308
$d_LPAR2=1.57958
$u_TACR3=0.80711
$d_TACR3=1.23899
$u_EGF=3.98404
$d_EGF=0.251
$u_NRG1 = 1
$d_NRG1 = 1
$u_NRG2=1.25527
$d_NRG2=0.79664
$u_NRG3=0.80859
$d_NRG3=1.23672
$u_NRG4=0.25137
$d_NRG4=3.9782
$u_AKT1=2.41833
$d_AKT1=0.41351
$u_AKT2=8.43273
$d_AKT2=0.11859
$u_AKT3=0.01773
$d_AKT3=56.40158
$u_AMOTL2=10.7904
$d_AMOTL2=0.09267
$u_ARAF=5.75717
$d_ARAF=0.1737
$u_ARHGEF1=1.47996
$d_ARHGEF1=0.67569
$u_ARHGEF11=1.21713
$d_ARHGEF11=0.8216
$u_ARHGEF12=5.50442
$d_ARHGEF12=0.18167
$u_ARHGEF6=1.16472
$d_ARHGEF6=0.85858
$u_ATF2 = 1
$d_ATF2 = 1
$u_BAD=9.0724
$d_BAD=0.11022
$u_BCL2=0.2083
$d_BCL2=4.80077
$u_BCL2L1=50.84918
$d_BCL2L1=0.01967
$u_BRAF=0.15636
$d_BRAF=6.3955
$u_CDC42=0.10905
$d_CDC42=9.17011
$u_CDC42BPA=0.17511
$d_CDC42BPA=5.7107
$u_CDK1=1.79444
$d_CDK1=0.55728
$u_CDC25B=0.65363
$d_CDC25B=1.52992
$u_CFL1=0.15755
$d_CFL1=6.34719
$u_CFL2 = 1
$d_CFL2 = 1
$u_CREB1 = 1
$d_CREB1 = 1
$u_CTNNB1=0.13324
$d_CTNNB1=7.50525
$u_CTTN = 1
$d_CTTN = 1
$u_DEPTOR=2.86116
$d_DEPTOR=0.34951
$u_EPHA2=86.40344
$d_EPHA2=0.01157
$u_EGFR=0.10698
$d_EGFR=9.34754
$u_ERBB2=27.09195
$d_ERBB2=0.03691
$u_ERBB3=4.00351
$d_ERBB3=0.24978
$u_ERBB4=2.40308
$d_ERBB4=0.41613
$u_EIF4E=1.52465
$d_EIF4E=0.65589
$u_EIF4EBP1=2.91016
$d_EIF4EBP1=0.34362
$u_FUS=4.92682
$d_FUS=0.20297
$u_GIT1=0.87015
$d_GIT1=1.14923
$u_GNA13 = 1
$d_GNA13 = 1
$u_GRB2 = 1
$d_GRB2 = 1
$u_HRAS = 1
$d_HRAS = 1
$u_ITCH = 1
$d_ITCH = 1
$u_JUN=0.70886
$d_JUN=1.41072
$u_KRAS=1.91074
$d_KRAS=0.52336
$u_LATS1=0.85865
$d_LATS1=1.16462
$u_LATS2=0.19898
$d_LATS2=5.02563
$u_LIMK1=56.50651
$d_LIMK1=0.0177
$u_LIMK2=27.77623
$d_LIMK2=0.036
$u_MAP2K1=11.54727
$d_MAP2K1=0.0866
$u_MAP2K2=2.70603
$d_MAP2K2=0.36955
$u_MAPK1 = 1
$d_MAPK1 = 1
$u_MAPK3 = 1
$d_MAPK3 = 1
$u_MYC=30.71246
$d_MYC=0.03256
$u_MP = 1
$d_MP = 1
$u_NFE2L2=0.33618
$d_NFE2L2=2.9746
$u_NR4A3=0.46659
$d_NR4A3=2.14321
$u_NRAS=0.2824
$d_NRAS=3.54108
$u_PAK1=4.49606
$d_PAK1=0.22242
$u_PAK2=0.02167
$d_PAK2=46.14675
$u_PAK3=0.0138
$d_PAK3=72.46377
$u_PAK4 = 1
$d_PAK4 = 1
$u_PDPK1 = 1
$d_PDPK1 = 1
$u_PI3K=0.01682
$d_PI3K=59.45303
$u_PLCG1=5.21303
$d_PLCG1=0.19183
$u_PPP1R12A = 1
$d_PPP1R12A = 1
$u_PPP1R12B=6.92601
$d_PPP1R12B=0.14438
$u_PRKACA = 1
$d_PRKACA = 1
$u_PRKCA=0.12981
$d_PRKCA=7.70357
$u_PRKCB=0.04653
$d_PRKCB=21.49151
$u_PRKCG=0.50563
$d_PRKCG=1.97773
$u_PRKCZ=0.47366
$d_PRKCZ=2.11122
$u_PTEN=0.08944
$d_PTEN=11.18068
$u_PTK2B=0.04862
$d_PTK2B=20.56767
$u_PTPN11=6.88423
$d_PTPN11=0.14526
$u_RAC1=22.31564
$d_RAC1=0.04481
$u_RAF1 = 1
$d_RAF1 = 1
$u_RHEB=0.99597
$d_RHEB=1.00405
$u_RHOA = 1
$d_RHOA = 1
$u_ROCK1=7.52096
$d_ROCK1=0.13296
$u_ROCK2=0.05484
$d_ROCK2=18.23487
$u_RPS6KA1=0.22239
$d_RPS6KA1=4.49661
$u_SHC1=1.48443
$d_SHC1=0.67366
$u_SIRT1=5.08294
$d_SIRT1=0.19674
$u_SNAI1=13.14003
$d_SNAI1=0.0761
$u_SPART=0.37313
$d_SPART=2.68003
$u_SOS1 = 1
$d_SOS1 = 1
$u_SRC=0.30916
$d_SRC=3.23457
$u_STMN1 = 1
$d_STMN1 = 1
$u_SYN1=0.2236
$d_SYN1=4.47227
$u_TSC=0.13752
$d_TSC=7.27167
$u_TTL=0.09356
$d_TTL=10.68833
$u_WWTR1=1.82341
$d_WWTR1=0.54842
$u_WWP1=2.09841
$d_WWP1=0.47655
$u_YES1=7.44876
$d_YES1=0.13425
$u_YAP1=2.97466
$d_YAP1=0.33617
$u_mTORC2=1.06767
$d_mTORC2=0.93662
$u_mTORC1=1.95026
$d_mTORC1=0.51275
$u_FOXO = 1
$d_FOXO = 1
$u_Tubulin = 1
$d_Tubulin = 1
$u_Microtubule_polimerization = 1
$d_Microtubule_polimerization = 1
$u_Neuron_migration = 1
$d_Neuron_migration = 1
$u_Actin_cytoskeleton_reorganization = 1
$d_Actin_cytoskeleton_reorganization = 1
$u_Cell_migration = 1
$d_Cell_migration = 1
$u_F_actin_dynamics = 1
$d_F_actin_dynamics = 1
$u_Protein_synthesis = 1
$d_Protein_synthesis = 1
$u_Metastasis = 1
$d_Metastasis = 1
$u_Proliferation = 1
$d_Proliferation = 1
$u_Apoptosis = 1
$d_Apoptosis = 1
[ATF2].istate = 1 [0], 0 [1]
[CFL2].istate = 1 [0], 0 [1]
[CREB1].istate = 1 [0], 0 [1]
[CTTN].istate = 1 [0], 0 [1]
[GNA13].istate = 1 [0], 0 [1]
[GRB2].istate = 1 [0], 0 [1]
[HRAS].istate = 1 [0], 0 [1]
[ITCH].istate = 1 [0], 0 [1]
[MAPK1].istate = 1 [0], 0 [1]
[MAPK3].istate = 1 [0], 0 [1]
[MP].istate = 1 [0], 0 [1]
[PAK4].istate = 1 [0], 0 [1]
[PDPK1].istate = 1 [0], 0 [1]
[PPP1R12A].istate = 1 [0], 0 [1]
[PRKACA].istate = 1 [0], 0 [1]
[RAF1].istate = 1 [0], 0 [1]
[RHOA].istate = 1 [0], 0 [1]
[SOS1].istate = 1 [0], 0 [1]
[STMN1].istate = 1 [0], 0 [1]
[FOXO].istate = 1 [0], 0 [1]
[Tubulin].istate = 1 [0], 0 [1]
[Microtubule_polimerization].istate = 1 [0], 0 [1]
[Neuron_migration].istate = 1 [0], 0 [1]
[Actin_cytoskeleton_reorganization].istate = 1 [0], 0 [1]
[Cell_migration].istate = 1 [0], 0 [1]
[F_actin_dynamics].istate = 1 [0], 0 [1]
[Protein_synthesis].istate = 1 [0], 0 [1]
[Metastasis].istate = 1 [0], 0 [1]
[Proliferation].istate = 1 [0], 0 [1]
[Apoptosis].istate = 1 [0], 0 [1]
discrete_time = 0
use_physrandgen = FALSE
seed_pseudorandom = 100
sample_count = 10000
max_time = 60
time_tick = 0.1
thread_count = 1
statdist_traj_count = 100
statdist_cluster_threshold = 1
display_traj = 0
statdist_similarity_cache_max_size = 20000
F2R.is_internal = TRUE
LPAR2.is_internal = TRUE
TACR3.is_internal = TRUE
EGF.is_internal = TRUE
NRG1.is_internal = TRUE
NRG2.is_internal = TRUE
NRG3.is_internal = TRUE
NRG4.is_internal = TRUE
AKT1.is_internal = TRUE
AKT2.is_internal = TRUE
AKT3.is_internal = TRUE
AMOTL2.is_internal = TRUE
ARAF.is_internal = TRUE
ARHGEF1.is_internal = TRUE
ARHGEF11.is_internal = TRUE
ARHGEF12.is_internal = TRUE
ARHGEF6.is_internal = TRUE
ATF2.is_internal = TRUE
BAD.is_internal = TRUE
BCL2.is_internal = TRUE
BCL2L1.is_internal = TRUE
BRAF.is_internal = TRUE
CDC42.is_internal = TRUE
CDC42BPA.is_internal = TRUE
CDK1.is_internal = TRUE
CDC25B.is_internal = TRUE
CFL1.is_internal = TRUE
CFL2.is_internal = TRUE
CREB1.is_internal = TRUE
CTNNB1.is_internal = TRUE
CTTN.is_internal = TRUE
DEPTOR.is_internal = TRUE
EPHA2.is_internal = TRUE
EGFR.is_internal = TRUE
ERBB2.is_internal = TRUE
ERBB3.is_internal = TRUE
ERBB4.is_internal = TRUE
EIF4E.is_internal = TRUE
EIF4EBP1.is_internal = TRUE
FUS.is_internal = TRUE
GIT1.is_internal = TRUE
GNA13.is_internal = TRUE
GRB2.is_internal = TRUE
HRAS.is_internal = TRUE
ITCH.is_internal = TRUE
JUN.is_internal = TRUE
KRAS.is_internal = TRUE
LATS1.is_internal = TRUE
LATS2.is_internal = TRUE
LIMK1.is_internal = TRUE
LIMK2.is_internal = TRUE
MAP2K1.is_internal = TRUE
MAP2K2.is_internal = TRUE
MAPK1.is_internal = TRUE
MAPK3.is_internal = TRUE
MYC.is_internal = TRUE
MP.is_internal = TRUE
NFE2L2.is_internal = TRUE
NR4A3.is_internal = TRUE
NRAS.is_internal = TRUE
PAK1.is_internal = FALSE
PAK2.is_internal = FALSE
PAK3.is_internal = FALSE
PAK4.is_internal = FALSE
PDPK1.is_internal = FALSE
PI3K.is_internal = TRUE
PLCG1.is_internal = FALSE
PPP1R12A.is_internal = FALSE
PPP1R12B.is_internal = FALSE
PRKACA.is_internal = FALSE
PRKCA.is_internal = FALSE
PRKCB.is_internal = FALSE
PRKCG.is_internal = FALSE
PRKCZ.is_internal = FALSE
PTEN.is_internal = FALSE
PTK2B.is_internal = TRUE
PTPN11.is_internal = TRUE
RAC1.is_internal = TRUE
RAF1.is_internal = TRUE
RHEB.is_internal = TRUE
RHOA.is_internal = TRUE
ROCK1.is_internal = TRUE
ROCK2.is_internal = TRUE
RPS6KA1.is_internal = TRUE
SHC1.is_internal = TRUE
SIRT1.is_internal = TRUE
SNAI1.is_internal = TRUE
SPART.is_internal = TRUE
SOS1.is_internal = TRUE
SRC.is_internal = TRUE
STMN1.is_internal = TRUE
SYN1.is_internal = TRUE
TSC.is_internal = TRUE
TTL.is_internal = TRUE
WWTR1.is_internal = TRUE
WWP1.is_internal = TRUE
YES1.is_internal = TRUE
YAP1.is_internal = TRUE
mTORC2.is_internal = TRUE
mTORC1.is_internal = TRUE
FOXO.is_internal = TRUE
Tubulin.is_internal = TRUE
Microtubule_polimerization.is_internal = TRUE
Neuron_migration.is_internal = TRUE
Actin_cytoskeleton_reorganization.is_internal = TRUE
Cell_migration.is_internal = TRUE
F_actin_dynamics.is_internal = TRUE
Protein_synthesis.is_internal = TRUE
Metastasis.is_internal = TRUE
Proliferation.is_internal = TRUE
Apoptosis.is_internal = TRUE
[NRG1].istate = 0.5[1], 0.5[0]
[BAD].istate = 0.73943[1], 0.26056999999999997[0]
[SYN1].istate = 0.33737[1], 0.66263[0]
[WWTR1].istate = 0.56522[1], 0.43478000000000006[0]
[LPAR2].istate = 0.45036[1], 0.54964[0]
[ERBB3].istate = 0.65061[1], 0.34939[0]
[PRKCZ].istate = 0.41887[1], 0.5811299999999999[0]
[ROCK1].istate = 0.71907[1], 0.28093[0]
[CDC42].istate = 0.2594[1], 0.7405999999999999[0]
[ARHGEF1].istate = 0.54256[1], 0.45743999999999996[0]
[PPP1R12B].istate = 0.71012[1], 0.28988[0]
[PAK3].istate = 0.03499[1], 0.96501[0]
[ARAF].istate = 0.69005[1], 0.30994999999999995[0]
[FUS].istate = 0.67314[1], 0.32686000000000004[0]
[SIRT1].istate = 0.67653[1], 0.32347000000000004[0]
[CDC25B].istate = 0.45383[1], 0.54617[0]
[AKT2].istate = 0.73149[1], 0.26851[0]
[RHEB].istate = 0.49956[1], 0.50044[0]
[LIMK1].istate = 0.93802[1], 0.061980000000000035[0]
[GIT1].istate = 0.4849[1], 0.5151[0]
[AMOTL2].istate = 0.75826[1], 0.24173999999999995[0]
[TTL].istate = 0.24277[1], 0.75723[0]
[NFE2L2].istate = 0.38164[1], 0.61836[0]
[AKT3].istate = 0.06218[1], 0.93782[0]
[RPS6KA1].istate = 0.33678[1], 0.6632199999999999[0]
[NR4A3].istate = 0.41723[1], 0.58277[0]
[PTK2B].istate = 0.17171[1], 0.82829[0]
[WWP1].istate = 0.58047[1], 0.41952999999999996[0]
[PLCG1].istate = 0.67927[1], 0.32072999999999996[0]
[SNAI1].istate = 0.77965[1], 0.22035000000000005[0]
[PRKCG].istate = 0.42596[1], 0.57404[0]
[MAP2K2].istate = 0.60808[1], 0.39192000000000005[0]
[ARHGEF6].istate = 0.51656[1], 0.48344[0]
[LATS1].istate = 0.48345[1], 0.5165500000000001[0]
[ARHGEF11].istate = 0.52133[1], 0.47867000000000004[0]
[SPART].istate = 0.39297[1], 0.60703[0]
[KRAS].istate = 0.5703[1], 0.42969999999999997[0]
[ROCK2].istate = 0.18477[1], 0.81523[0]
[RAC1].istate = 0.83715[1], 0.16285000000000005[0]
[MYC].istate = 0.87183[1], 0.12817[0]
[YAP1].istate = 0.61836[1], 0.38164[0]
[EGF].istate = 0.65008[1], 0.34992[0]
[ERBB2].istate = 0.85821[1], 0.14178999999999997[0]
[AKT1].istate = 0.59588[1], 0.40412000000000003[0]
[EPHA2].istate = 0.98413[1], 0.01587000000000005[0]
[CDC42BPA].istate = 0.31083[1], 0.6891700000000001[0]
[EGFR].istate = 0.25733[1], 0.7426699999999999[0]
[PAK1].istate = 0.66321[1], 0.33679000000000003[0]
[LATS2].istate = 0.3247[1], 0.6753[0]
[EIF4E].istate = 0.54579[1], 0.45421[0]
[PRKCA].istate = 0.27833[1], 0.72167[0]
[DEPTOR].istate = 0.61414[1], 0.38586[0]
[BRAF].istate = 0.29853[1], 0.70147[0]
[NRG2].istate = 0.52468[1], 0.47531999999999996[0]
[SHC1].istate = 0.54289[1], 0.45711[0]
[PRKCB].istate = 0.16692[1], 0.83308[0]
[CTNNB1].istate = 0.28116[1], 0.7188399999999999[0]
[MAP2K1].istate = 0.76562[1], 0.23438000000000003[0]
[NRG4].istate = 0.35008[1], 0.64992[0]
[TACR3].istate = 0.47673[1], 0.52327[0]
[CDK1].istate = 0.56348[1], 0.43652[0]
[BCL2L1].istate = 0.92657[1], 0.07343[0]
[BCL2].istate = 0.32967[1], 0.67033[0]
[PTEN].istate = 0.23788[1], 0.76212[0]
[CFL1].istate = 0.29936[1], 0.7006399999999999[0]
[YES1].istate = 0.71802[1], 0.28198[0]
[JUN].istate = 0.46264[1], 0.5373600000000001[0]
[ERBB4].istate = 0.59519[1], 0.40481[0]
[PTPN11].istate = 0.70946[1], 0.29054[0]
[PAK2].istate = 0.08394[1], 0.91606[0]
[F2R].istate = 0.57056[1], 0.42944000000000004[0]
[LIMK2].istate = 0.86092[1], 0.13907999999999998[0]
[NRG3].istate = 0.47693[1], 0.5230699999999999[0]
[EIF4EBP1].istate = 0.61598[1], 0.38402000000000003[0]
[ARHGEF12].istate = 0.68518[1], 0.31482[0]
[SRC].istate = 0.37254[1], 0.62746[0]
[NRAS].istate = 0.36272[1], 0.6372800000000001[0]
[mTORC2].istate = 0.50711[1], 0.49289000000000005[0]
[mTORC1].istate = 0.57252[1], 0.42747999999999997[0]
[PI3K].istate = 0.05644[1], 0.94356[0]
[TSC].istate = 0.28459[1], 0.71541[0]
```
