## Supplementary Dataset 5 for "Explainable Generative AI Uncovers a Molecular Continuum in Medulloblastoma with Implications for Rare Cancer Subtyping and Treatment Equity": MB_list5_RNA_asTransition_52.cfg

```
$u_F2R=2.23069
$d_F2R=0.44829
$u_LPAR2=5.30897
$d_LPAR2=0.18836
$u_TACR3=1.46369
$d_TACR3=0.6832
$u_EGF=84.74501
$d_EGF=0.0118
$u_NRG1 = 1
$d_NRG1 = 1
$u_NRG2=1.30293
$d_NRG2=0.7675
$u_NRG3=2.62746
$d_NRG3=0.3806
$u_NRG4=0.48157
$d_NRG4=2.07654
$u_AKT1=5.85654
$d_AKT1=0.17075
$u_AKT2=29.49844
$d_AKT2=0.0339
$u_AKT3=0.15911
$d_AKT3=6.28496
$u_AMOTL2=2.72942
$d_AMOTL2=0.36638
$u_ARAF=40.8195
$d_ARAF=0.0245
$u_ARHGEF1=3.61783
$d_ARHGEF1=0.27641
$u_ARHGEF11=9.21617
$d_ARHGEF11=0.1085
$u_ARHGEF12=0.16057
$d_ARHGEF12=6.22781
$u_ARHGEF6=0.27816
$d_ARHGEF6=3.59505
$u_ATF2 = 1
$d_ATF2 = 1
$u_BAD=0.36342
$d_BAD=2.75164
$u_BCL2=0.70918
$d_BCL2=1.41008
$u_BCL2L1=0.65881
$d_BCL2L1=1.51789
$u_BRAF=0.39342
$d_BRAF=2.54181
$u_CDC42=17.93553
$d_CDC42=0.05576
$u_CDC42BPA=0.0317
$d_CDC42BPA=31.54574
$u_CDK1=0.06547
$d_CDK1=15.27417
$u_CDC25B=0.2439
$d_CDC25B=4.10004
$u_CFL1=0.44888
$d_CFL1=2.22777
$u_CFL2 = 1
$d_CFL2 = 1
$u_CREB1 = 1
$d_CREB1 = 1
$u_CTNNB1=0.15564
$d_CTNNB1=6.42508
$u_CTTN = 1
$d_CTTN = 1
$u_DEPTOR=11.09242
$d_DEPTOR=0.09015
$u_EPHA2=2.19275
$d_EPHA2=0.45605
$u_EGFR=0.0883
$d_EGFR=11.32503
$u_ERBB2=10.44761
$d_ERBB2=0.09572
$u_ERBB3=0.01972
$d_ERBB3=50.70994
$u_ERBB4=4.43514
$d_ERBB4=0.22547
$u_EIF4E=0.14588
$d_EIF4E=6.85495
$u_EIF4EBP1=2.63295
$d_EIF4EBP1=0.3798
$u_FUS=0.0877
$d_FUS=11.40251
$u_GIT1=0.30367
$d_GIT1=3.29305
$u_GNA13 = 1
$d_GNA13 = 1
$u_GRB2 = 1
$d_GRB2 = 1
$u_HRAS = 1
$d_HRAS = 1
$u_ITCH = 1
$d_ITCH = 1
$u_JUN=0.5755
$d_JUN=1.73762
$u_KRAS=0.49752
$d_KRAS=2.00997
$u_LATS1=0.32034
$d_LATS1=3.12168
$u_LATS2=79.67757
$d_LATS2=0.01255
$u_LIMK1=0.64162
$d_LIMK1=1.55855
$u_LIMK2=0.09699
$d_LIMK2=10.31034
$u_MAP2K1=0.05057
$d_MAP2K1=19.77457
$u_MAP2K2=37.53119
$d_MAP2K2=0.02664
$u_MAPK1 = 1
$d_MAPK1 = 1
$u_MAPK3 = 1
$d_MAPK3 = 1
$u_MYC=23.47184
$d_MYC=0.0426
$u_MP = 1
$d_MP = 1
$u_NFE2L2=5.00114
$d_NFE2L2=0.19995
$u_NR4A3=62.99184
$d_NR4A3=0.01588
$u_NRAS=2.50903
$d_NRAS=0.39856
$u_PAK1=2.05328
$d_PAK1=0.48703
$u_PAK2=14.13479
$d_PAK2=0.07075
$u_PAK3=0.47887
$d_PAK3=2.08825
$u_PAK4 = 1
$d_PAK4 = 1
$u_PDPK1 = 1
$d_PDPK1 = 1
$u_PI3K=0.05378
$d_PI3K=18.59427
$u_PLCG1=14.98585
$d_PLCG1=0.06673
$u_PPP1R12A = 1
$d_PPP1R12A = 1
$u_PPP1R12B=0.92032
$d_PPP1R12B=1.08658
$u_PRKACA = 1
$d_PRKACA = 1
$u_PRKCA=3.86886
$d_PRKCA=0.25847
$u_PRKCB=6.70577
$d_PRKCB=0.14913
$u_PRKCG=0.10464
$d_PRKCG=9.55657
$u_PRKCZ=0.31301
$d_PRKCZ=3.19479
$u_PTEN=0.84932
$d_PTEN=1.17741
$u_PTK2B=13.57999
$d_PTK2B=0.07364
$u_PTPN11=0.02288
$d_PTPN11=43.70629
$u_RAC1=2.26338
$d_RAC1=0.44182
$u_RAF1 = 1
$d_RAF1 = 1
$u_RHEB=0.40743
$d_RHEB=2.45441
$u_RHOA = 1
$d_RHOA = 1
$u_ROCK1=0.43367
$d_ROCK1=2.3059
$u_ROCK2=0.62241
$d_ROCK2=1.60666
$u_RPS6KA1=0.23978
$d_RPS6KA1=4.17049
$u_SHC1=6.672
$d_SHC1=0.14988
$u_SIRT1=0.3913
$d_SIRT1=2.55558
$u_SNAI1=3.48927
$d_SNAI1=0.28659
$u_SPART=2.52745
$d_SPART=0.39566
$u_SOS1 = 1
$d_SOS1 = 1
$u_SRC=14.90697
$d_SRC=0.06708
$u_STMN1 = 1
$d_STMN1 = 1
$u_SYN1=1.48849
$d_SYN1=0.67182
$u_TSC=2.45219
$d_TSC=0.4078
$u_TTL=0.08319
$d_TTL=12.02068
$u_WWTR1=0.54093
$d_WWTR1=1.84867
$u_WWP1=10.067
$d_WWP1=0.09933
$u_YES1=0.01613
$d_YES1=61.99628
$u_YAP1=3.52165
$d_YAP1=0.28396
$u_mTORC2=0.02637
$d_mTORC2=37.92188
$u_mTORC1=0.08959
$d_mTORC1=11.16196
$u_FOXO = 1
$d_FOXO = 1
$u_Tubulin = 1
$d_Tubulin = 1
$u_Microtubule_polimerization = 1
$d_Microtubule_polimerization = 1
$u_Neuron_migration = 1
$d_Neuron_migration = 1
$u_Actin_cytoskeleton_reorganization = 1
$d_Actin_cytoskeleton_reorganization = 1
$u_Cell_migration = 1
$d_Cell_migration = 1
$u_F_actin_dynamics = 1
$d_F_actin_dynamics = 1
$u_Protein_synthesis = 1
$d_Protein_synthesis = 1
$u_Metastasis = 1
$d_Metastasis = 1
$u_Proliferation = 1
$d_Proliferation = 1
$u_Apoptosis = 1
$d_Apoptosis = 1
[ATF2].istate = 1 [0], 0 [1]
[CFL2].istate = 1 [0], 0 [1]
[CREB1].istate = 1 [0], 0 [1]
[CTTN].istate = 1 [0], 0 [1]
[GNA13].istate = 1 [0], 0 [1]
[GRB2].istate = 1 [0], 0 [1]
[HRAS].istate = 1 [0], 0 [1]
[ITCH].istate = 1 [0], 0 [1]
[MAPK1].istate = 1 [0], 0 [1]
[MAPK3].istate = 1 [0], 0 [1]
[MP].istate = 1 [0], 0 [1]
[PAK4].istate = 1 [0], 0 [1]
[PDPK1].istate = 1 [0], 0 [1]
[PPP1R12A].istate = 1 [0], 0 [1]
[PRKACA].istate = 1 [0], 0 [1]
[RAF1].istate = 1 [0], 0 [1]
[RHOA].istate = 1 [0], 0 [1]
[SOS1].istate = 1 [0], 0 [1]
[STMN1].istate = 1 [0], 0 [1]
[FOXO].istate = 1 [0], 0 [1]
[Tubulin].istate = 1 [0], 0 [1]
[Microtubule_polimerization].istate = 1 [0], 0 [1]
[Neuron_migration].istate = 1 [0], 0 [1]
[Actin_cytoskeleton_reorganization].istate = 1 [0], 0 [1]
[Cell_migration].istate = 1 [0], 0 [1]
[F_actin_dynamics].istate = 1 [0], 0 [1]
[Protein_synthesis].istate = 1 [0], 0 [1]
[Metastasis].istate = 1 [0], 0 [1]
[Proliferation].istate = 1 [0], 0 [1]
[Apoptosis].istate = 1 [0], 0 [1]
discrete_time = 0
use_physrandgen = FALSE
seed_pseudorandom = 100
sample_count = 10000
max_time = 60
time_tick = 0.1
thread_count = 1
statdist_traj_count = 100
statdist_cluster_threshold = 1
display_traj = 0
statdist_similarity_cache_max_size = 20000
F2R.is_internal = TRUE
LPAR2.is_internal = TRUE
TACR3.is_internal = TRUE
EGF.is_internal = TRUE
NRG1.is_internal = TRUE
NRG2.is_internal = TRUE
NRG3.is_internal = TRUE
NRG4.is_internal = TRUE
AKT1.is_internal = TRUE
AKT2.is_internal = TRUE
AKT3.is_internal = TRUE
AMOTL2.is_internal = TRUE
ARAF.is_internal = TRUE
ARHGEF1.is_internal = TRUE
ARHGEF11.is_internal = TRUE
ARHGEF12.is_internal = TRUE
ARHGEF6.is_internal = TRUE
ATF2.is_internal = TRUE
BAD.is_internal = TRUE
BCL2.is_internal = TRUE
BCL2L1.is_internal = TRUE
BRAF.is_internal = TRUE
CDC42.is_internal = TRUE
CDC42BPA.is_internal = TRUE
CDK1.is_internal = TRUE
CDC25B.is_internal = TRUE
CFL1.is_internal = TRUE
CFL2.is_internal = TRUE
CREB1.is_internal = TRUE
CTNNB1.is_internal = TRUE
CTTN.is_internal = TRUE
DEPTOR.is_internal = TRUE
EPHA2.is_internal = TRUE
EGFR.is_internal = TRUE
ERBB2.is_internal = TRUE
ERBB3.is_internal = TRUE
ERBB4.is_internal = TRUE
EIF4E.is_internal = TRUE
EIF4EBP1.is_internal = TRUE
FUS.is_internal = TRUE
GIT1.is_internal = TRUE
GNA13.is_internal = TRUE
GRB2.is_internal = TRUE
HRAS.is_internal = TRUE
ITCH.is_internal = TRUE
JUN.is_internal = TRUE
KRAS.is_internal = TRUE
LATS1.is_internal = TRUE
LATS2.is_internal = TRUE
LIMK1.is_internal = TRUE
LIMK2.is_internal = TRUE
MAP2K1.is_internal = TRUE
MAP2K2.is_internal = TRUE
MAPK1.is_internal = TRUE
MAPK3.is_internal = TRUE
MYC.is_internal = TRUE
MP.is_internal = TRUE
NFE2L2.is_internal = TRUE
NR4A3.is_internal = TRUE
NRAS.is_internal = TRUE
PAK1.is_internal = FALSE
PAK2.is_internal = FALSE
PAK3.is_internal = FALSE
PAK4.is_internal = FALSE
PDPK1.is_internal = FALSE
PI3K.is_internal = TRUE
PLCG1.is_internal = FALSE
PPP1R12A.is_internal = FALSE
PPP1R12B.is_internal = FALSE
PRKACA.is_internal = FALSE
PRKCA.is_internal = FALSE
PRKCB.is_internal = FALSE
PRKCG.is_internal = FALSE
PRKCZ.is_internal = FALSE
PTEN.is_internal = FALSE
PTK2B.is_internal = TRUE
PTPN11.is_internal = TRUE
RAC1.is_internal = TRUE
RAF1.is_internal = TRUE
RHEB.is_internal = TRUE
RHOA.is_internal = TRUE
ROCK1.is_internal = TRUE
ROCK2.is_internal = TRUE
RPS6KA1.is_internal = TRUE
SHC1.is_internal = TRUE
SIRT1.is_internal = TRUE
SNAI1.is_internal = TRUE
SPART.is_internal = TRUE
SOS1.is_internal = TRUE
SRC.is_internal = TRUE
STMN1.is_internal = TRUE
SYN1.is_internal = TRUE
TSC.is_internal = TRUE
TTL.is_internal = TRUE
WWTR1.is_internal = TRUE
WWP1.is_internal = TRUE
YES1.is_internal = TRUE
YAP1.is_internal = TRUE
mTORC2.is_internal = TRUE
mTORC1.is_internal = TRUE
FOXO.is_internal = TRUE
Tubulin.is_internal = TRUE
Microtubule_polimerization.is_internal = TRUE
Neuron_migration.is_internal = TRUE
Actin_cytoskeleton_reorganization.is_internal = TRUE
Cell_migration.is_internal = TRUE
F_actin_dynamics.is_internal = TRUE
Protein_synthesis.is_internal = TRUE
Metastasis.is_internal = TRUE
Proliferation.is_internal = TRUE
Apoptosis.is_internal = TRUE
[NRG1].istate = 0.5[1], 0.5[0]
[BAD].istate = 0.3901[1], 0.6099[0]
[SYN1].istate = 0.54319[1], 0.45681000000000005[0]
[WWTR1].istate = 0.43329[1], 0.56671[0]
[LPAR2].istate = 0.68125[1], 0.31875[0]
[ERBB3].istate = 0.07374[1], 0.92626[0]
[PRKCZ].istate = 0.37389[1], 0.6261099999999999[0]
[ROCK1].istate = 0.40929[1], 0.5907100000000001[0]
[CDC42].istate = 0.81343[1], 0.18657[0]
[ARHGEF1].istate = 0.63961[1], 0.36039[0]
[PPP1R12B].istate = 0.49098[1], 0.50902[0]
[PAK3].istate = 0.42005[1], 0.57995[0]
[ARAF].istate = 0.90272[1], 0.09728000000000003[0]
[FUS].istate = 0.23575[1], 0.76425[0]
[SIRT1].istate = 0.39813[1], 0.60187[0]
[CDC25B].istate = 0.3468[1], 0.6532[0]
[AKT2].istate = 0.86745[1], 0.13254999999999995[0]
[RHEB].istate = 0.40251[1], 0.5974900000000001[0]
[LIMK1].istate = 0.45182[1], 0.54818[0]
[GIT1].istate = 0.3706[1], 0.6294[0]
[AMOTL2].istate = 0.60902[1], 0.39098[0]
[TTL].istate = 0.23002[1], 0.76998[0]
[NFE2L2].istate = 0.67477[1], 0.32523[0]
[AKT3].istate = 0.30043[1], 0.69957[0]
[RPS6KA1].istate = 0.34495[1], 0.65505[0]
[NR4A3].istate = 0.94982[1], 0.05018[0]
[PTK2B].istate = 0.78322[1], 0.21677999999999997[0]
[WWP1].istate = 0.75073[1], 0.24927[0]
[PLCG1].istate = 0.79392[1], 0.20608000000000004[0]
[SNAI1].istate = 0.63568[1], 0.36432[0]
[PRKCG].istate = 0.25493[1], 0.74507[0]
[MAP2K2].istate = 0.8936[1], 0.10640000000000005[0]
[ARHGEF6].istate = 0.36107[1], 0.63893[0]
[LATS1].istate = 0.3764[1], 0.6235999999999999[0]
[ARHGEF11].istate = 0.74114[1], 0.25886[0]
[SPART].istate = 0.60067[1], 0.39932999999999996[0]
[KRAS].istate = 0.4242[1], 0.5758[0]
[ROCK2].istate = 0.44852[1], 0.55148[0]
[RAC1].istate = 0.58869[1], 0.41130999999999995[0]
[MYC].istate = 0.84264[1], 0.15736000000000006[0]
[YAP1].istate = 0.63669[1], 0.36331[0]
[EGF].istate = 0.98203[1], 0.01797000000000004[0]
[ERBB2].istate = 0.75475[1], 0.24524999999999997[0]
[AKT1].istate = 0.69191[1], 0.30809[0]
[EPHA2].istate = 0.58525[1], 0.41474999999999995[0]
[CDC42BPA].istate = 0.12525[1], 0.87475[0]
[EGFR].istate = 0.23649[1], 0.76351[0]
[PAK1].istate = 0.57811[1], 0.42189[0]
[LATS2].istate = 0.97533[1], 0.02466999999999997[0]
[EIF4E].istate = 0.291[1], 0.7090000000000001[0]
[PRKCA].istate = 0.6469[1], 0.35309999999999997[0]
[DEPTOR].istate = 0.76126[1], 0.23873999999999995[0]
[BRAF].istate = 0.39871[1], 0.60129[0]
[NRG2].istate = 0.52873[1], 0.47126999999999997[0]
[SHC1].istate = 0.70606[1], 0.29394[0]
[PRKCB].istate = 0.70661[1], 0.29339000000000004[0]
[CTNNB1].istate = 0.29803[1], 0.70197[0]
[MAP2K1].istate = 0.17598[1], 0.82402[0]
[NRG4].istate = 0.42066[1], 0.57934[0]
[TACR3].istate = 0.54136[1], 0.45864000000000005[0]
[CDK1].istate = 0.20401[1], 0.79599[0]
[BCL2L1].istate = 0.45469[1], 0.54531[0]
[BCL2].istate = 0.46269[1], 0.53731[0]
[PTEN].istate = 0.48227[1], 0.51773[0]
[CFL1].istate = 0.41303[1], 0.58697[0]
[YES1].istate = 0.05191[1], 0.94809[0]
[JUN].istate = 0.44001[1], 0.55999[0]
[ERBB4].istate = 0.66173[1], 0.33826999999999996[0]
[PTPN11].istate = 0.08986[1], 0.91014[0]
[PAK2].istate = 0.78757[1], 0.21243[0]
[F2R].istate = 0.58711[1], 0.41289[0]
[LIMK2].istate = 0.24669[1], 0.75331[0]
[NRG3].istate = 0.60488[1], 0.39512[0]
[EIF4EBP1].istate = 0.60511[1], 0.39488999999999996[0]
[ARHGEF12].istate = 0.30142[1], 0.69858[0]
[SRC].istate = 0.79335[1], 0.20665[0]
[NRAS].istate = 0.59988[1], 0.40012000000000003[0]
[mTORC2].istate = 0.10527[1], 0.89473[0]
[mTORC1].istate = 0.23807[1], 0.76193[0]
[PI3K].istate = 0.18265[1], 0.81735[0]
[TSC].istate = 0.59739[1], 0.40261[0]
```
