## Supplementary Dataset 5 for "Explainable Generative AI Uncovers a Molecular Continuum in Medulloblastoma with Implications for Rare Cancer Subtyping and Treatment Equity": MB_list5_RNA_asTransition_54.cfg

```
$u_F2R=0.07811
$d_F2R=12.80246
$u_LPAR2=0.43415
$d_LPAR2=2.30335
$u_TACR3=0.39445
$d_TACR3=2.53518
$u_EGF=4.37769
$d_EGF=0.22843
$u_NRG1 = 1
$d_NRG1 = 1
$u_NRG2=1.18031
$d_NRG2=0.84724
$u_NRG3=0.32671
$d_NRG3=3.06082
$u_NRG4=15.97914
$d_NRG4=0.06258
$u_AKT1=1.5553
$d_AKT1=0.64296
$u_AKT2=0.30853
$d_AKT2=3.24118
$u_AKT3=7.33426
$d_AKT3=0.13635
$u_AMOTL2=0.64026
$d_AMOTL2=1.56187
$u_ARAF=0.11741
$d_ARAF=8.51716
$u_ARHGEF1=0.115
$d_ARHGEF1=8.69565
$u_ARHGEF11=0.36207
$d_ARHGEF11=2.7619
$u_ARHGEF12=13.48232
$d_ARHGEF12=0.07417
$u_ARHGEF6=3.11526
$d_ARHGEF6=0.321
$u_ATF2 = 1
$d_ATF2 = 1
$u_BAD=0.41815
$d_BAD=2.39149
$u_BCL2=0.10512
$d_BCL2=9.51294
$u_BCL2L1=0.45293
$d_BCL2L1=2.20785
$u_BRAF=0.18238
$d_BRAF=5.48306
$u_CDC42=0.36919
$d_CDC42=2.70863
$u_CDC42BPA=0.05379
$d_CDC42BPA=18.59082
$u_CDK1=0.39383
$d_CDK1=2.53917
$u_CDC25B=0.16576
$d_CDC25B=6.03282
$u_CFL1=0.18355
$d_CFL1=5.44811
$u_CFL2 = 1
$d_CFL2 = 1
$u_CREB1 = 1
$d_CREB1 = 1
$u_CTNNB1=2.60821
$d_CTNNB1=0.3834
$u_CTTN = 1
$d_CTTN = 1
$u_DEPTOR=0.91918
$d_DEPTOR=1.08793
$u_EPHA2=0.15691
$d_EPHA2=6.37308
$u_EGFR=6.13451
$d_EGFR=0.16301
$u_ERBB2=4.18694
$d_ERBB2=0.23884
$u_ERBB3=0.14108
$d_ERBB3=7.08818
$u_ERBB4=0.50471
$d_ERBB4=1.98134
$u_EIF4E=1.13791
$d_EIF4E=0.8788
$u_EIF4EBP1=0.04557
$d_EIF4EBP1=21.94426
$u_FUS=1.83587
$d_FUS=0.5447
$u_GIT1=12.46203
$d_GIT1=0.08024
$u_GNA13 = 1
$d_GNA13 = 1
$u_GRB2 = 1
$d_GRB2 = 1
$u_HRAS = 1
$d_HRAS = 1
$u_ITCH = 1
$d_ITCH = 1
$u_JUN=0.59434
$d_JUN=1.68254
$u_KRAS=6.47723
$d_KRAS=0.15439
$u_LATS1=0.28786
$d_LATS1=3.47391
$u_LATS2=1.80351
$d_LATS2=0.55447
$u_LIMK1=0.09754
$d_LIMK1=10.2522
$u_LIMK2=0.40159
$d_LIMK2=2.4901
$u_MAP2K1=0.46385
$d_MAP2K1=2.15587
$u_MAP2K2=0.1473
$d_MAP2K2=6.78887
$u_MAPK1 = 1
$d_MAPK1 = 1
$u_MAPK3 = 1
$d_MAPK3 = 1
$u_MYC=0.52009
$d_MYC=1.92274
$u_MP = 1
$d_MP = 1
$u_NFE2L2=22.8339
$d_NFE2L2=0.04379
$u_NR4A3=0.47505
$d_NR4A3=2.10504
$u_NRAS=0.43897
$d_NRAS=2.27806
$u_PAK1=3.04723
$d_PAK1=0.32817
$u_PAK2=0.68071
$d_PAK2=1.46905
$u_PAK3=0.45938
$d_PAK3=2.17685
$u_PAK4 = 1
$d_PAK4 = 1
$u_PDPK1 = 1
$d_PDPK1 = 1
$u_PI3K=3.72648
$d_PI3K=0.26835
$u_PLCG1=0.80356
$d_PLCG1=1.24446
$u_PPP1R12A = 1
$d_PPP1R12A = 1
$u_PPP1R12B=13.19483
$d_PPP1R12B=0.07579
$u_PRKACA = 1
$d_PRKACA = 1
$u_PRKCA=0.42638
$d_PRKCA=2.34533
$u_PRKCB=0.10019
$d_PRKCB=9.98104
$u_PRKCG=1.0024
$d_PRKCG=0.99761
$u_PRKCZ=0.43281
$d_PRKCZ=2.31048
$u_PTEN=3.26158
$d_PTEN=0.3066
$u_PTK2B=7.01845
$d_PTK2B=0.14248
$u_PTPN11=20.02717
$d_PTPN11=0.04993
$u_RAC1=0.85732
$d_RAC1=1.16643
$u_RAF1 = 1
$d_RAF1 = 1
$u_RHEB=12.29822
$d_RHEB=0.08131
$u_RHOA = 1
$d_RHOA = 1
$u_ROCK1=3.25852
$d_ROCK1=0.30689
$u_ROCK2=18.64899
$d_ROCK2=0.05362
$u_RPS6KA1=12.07952
$d_RPS6KA1=0.08278
$u_SHC1=0.07487
$d_SHC1=13.35648
$u_SIRT1=12.13135
$d_SIRT1=0.08243
$u_SNAI1=0.08996
$d_SNAI1=11.11605
$u_SPART=4.87557
$d_SPART=0.2051
$u_SOS1 = 1
$d_SOS1 = 1
$u_SRC=0.54584
$d_SRC=1.83204
$u_STMN1 = 1
$d_STMN1 = 1
$u_SYN1=2.15148
$d_SYN1=0.4648
$u_TSC=2.60005
$d_TSC=0.38461
$u_TTL=0.09741
$d_TTL=10.26589
$u_WWTR1=1.24028
$d_WWTR1=0.80627
$u_WWP1=0.09012
$d_WWP1=11.09632
$u_YES1=7.22933
$d_YES1=0.13833
$u_YAP1=0.48319
$d_YAP1=2.06958
$u_mTORC2=0.10525
$d_mTORC2=9.50119
$u_mTORC1=0.04466
$d_mTORC1=22.3914
$u_FOXO = 1
$d_FOXO = 1
$u_Tubulin = 1
$d_Tubulin = 1
$u_Microtubule_polimerization = 1
$d_Microtubule_polimerization = 1
$u_Neuron_migration = 1
$d_Neuron_migration = 1
$u_Actin_cytoskeleton_reorganization = 1
$d_Actin_cytoskeleton_reorganization = 1
$u_Cell_migration = 1
$d_Cell_migration = 1
$u_F_actin_dynamics = 1
$d_F_actin_dynamics = 1
$u_Protein_synthesis = 1
$d_Protein_synthesis = 1
$u_Metastasis = 1
$d_Metastasis = 1
$u_Proliferation = 1
$d_Proliferation = 1
$u_Apoptosis = 1
$d_Apoptosis = 1
[ATF2].istate = 1 [0], 0 [1]
[CFL2].istate = 1 [0], 0 [1]
[CREB1].istate = 1 [0], 0 [1]
[CTTN].istate = 1 [0], 0 [1]
[GNA13].istate = 1 [0], 0 [1]
[GRB2].istate = 1 [0], 0 [1]
[HRAS].istate = 1 [0], 0 [1]
[ITCH].istate = 1 [0], 0 [1]
[MAPK1].istate = 1 [0], 0 [1]
[MAPK3].istate = 1 [0], 0 [1]
[MP].istate = 1 [0], 0 [1]
[PAK4].istate = 1 [0], 0 [1]
[PDPK1].istate = 1 [0], 0 [1]
[PPP1R12A].istate = 1 [0], 0 [1]
[PRKACA].istate = 1 [0], 0 [1]
[RAF1].istate = 1 [0], 0 [1]
[RHOA].istate = 1 [0], 0 [1]
[SOS1].istate = 1 [0], 0 [1]
[STMN1].istate = 1 [0], 0 [1]
[FOXO].istate = 1 [0], 0 [1]
[Tubulin].istate = 1 [0], 0 [1]
[Microtubule_polimerization].istate = 1 [0], 0 [1]
[Neuron_migration].istate = 1 [0], 0 [1]
[Actin_cytoskeleton_reorganization].istate = 1 [0], 0 [1]
[Cell_migration].istate = 1 [0], 0 [1]
[F_actin_dynamics].istate = 1 [0], 0 [1]
[Protein_synthesis].istate = 1 [0], 0 [1]
[Metastasis].istate = 1 [0], 0 [1]
[Proliferation].istate = 1 [0], 0 [1]
[Apoptosis].istate = 1 [0], 0 [1]
discrete_time = 0
use_physrandgen = FALSE
seed_pseudorandom = 100
sample_count = 10000
max_time = 60
time_tick = 0.1
thread_count = 1
statdist_traj_count = 100
statdist_cluster_threshold = 1
display_traj = 0
statdist_similarity_cache_max_size = 20000
F2R.is_internal = TRUE
LPAR2.is_internal = TRUE
TACR3.is_internal = TRUE
EGF.is_internal = TRUE
NRG1.is_internal = TRUE
NRG2.is_internal = TRUE
NRG3.is_internal = TRUE
NRG4.is_internal = TRUE
AKT1.is_internal = TRUE
AKT2.is_internal = TRUE
AKT3.is_internal = TRUE
AMOTL2.is_internal = TRUE
ARAF.is_internal = TRUE
ARHGEF1.is_internal = TRUE
ARHGEF11.is_internal = TRUE
ARHGEF12.is_internal = TRUE
ARHGEF6.is_internal = TRUE
ATF2.is_internal = TRUE
BAD.is_internal = TRUE
BCL2.is_internal = TRUE
BCL2L1.is_internal = TRUE
BRAF.is_internal = TRUE
CDC42.is_internal = TRUE
CDC42BPA.is_internal = TRUE
CDK1.is_internal = TRUE
CDC25B.is_internal = TRUE
CFL1.is_internal = TRUE
CFL2.is_internal = TRUE
CREB1.is_internal = TRUE
CTNNB1.is_internal = TRUE
CTTN.is_internal = TRUE
DEPTOR.is_internal = TRUE
EPHA2.is_internal = TRUE
EGFR.is_internal = TRUE
ERBB2.is_internal = TRUE
ERBB3.is_internal = TRUE
ERBB4.is_internal = TRUE
EIF4E.is_internal = TRUE
EIF4EBP1.is_internal = TRUE
FUS.is_internal = TRUE
GIT1.is_internal = TRUE
GNA13.is_internal = TRUE
GRB2.is_internal = TRUE
HRAS.is_internal = TRUE
ITCH.is_internal = TRUE
JUN.is_internal = TRUE
KRAS.is_internal = TRUE
LATS1.is_internal = TRUE
LATS2.is_internal = TRUE
LIMK1.is_internal = TRUE
LIMK2.is_internal = TRUE
MAP2K1.is_internal = TRUE
MAP2K2.is_internal = TRUE
MAPK1.is_internal = TRUE
MAPK3.is_internal = TRUE
MYC.is_internal = TRUE
MP.is_internal = TRUE
NFE2L2.is_internal = TRUE
NR4A3.is_internal = TRUE
NRAS.is_internal = TRUE
PAK1.is_internal = FALSE
PAK2.is_internal = FALSE
PAK3.is_internal = FALSE
PAK4.is_internal = FALSE
PDPK1.is_internal = FALSE
PI3K.is_internal = TRUE
PLCG1.is_internal = FALSE
PPP1R12A.is_internal = FALSE
PPP1R12B.is_internal = FALSE
PRKACA.is_internal = FALSE
PRKCA.is_internal = FALSE
PRKCB.is_internal = FALSE
PRKCG.is_internal = FALSE
PRKCZ.is_internal = FALSE
PTEN.is_internal = FALSE
PTK2B.is_internal = TRUE
PTPN11.is_internal = TRUE
RAC1.is_internal = TRUE
RAF1.is_internal = TRUE
RHEB.is_internal = TRUE
RHOA.is_internal = TRUE
ROCK1.is_internal = TRUE
ROCK2.is_internal = TRUE
RPS6KA1.is_internal = TRUE
SHC1.is_internal = TRUE
SIRT1.is_internal = TRUE
SNAI1.is_internal = TRUE
SPART.is_internal = TRUE
SOS1.is_internal = TRUE
SRC.is_internal = TRUE
STMN1.is_internal = TRUE
SYN1.is_internal = TRUE
TSC.is_internal = TRUE
TTL.is_internal = TRUE
WWTR1.is_internal = TRUE
WWP1.is_internal = TRUE
YES1.is_internal = TRUE
YAP1.is_internal = TRUE
mTORC2.is_internal = TRUE
mTORC1.is_internal = TRUE
FOXO.is_internal = TRUE
Tubulin.is_internal = TRUE
Microtubule_polimerization.is_internal = TRUE
Neuron_migration.is_internal = TRUE
Actin_cytoskeleton_reorganization.is_internal = TRUE
Cell_migration.is_internal = TRUE
F_actin_dynamics.is_internal = TRUE
Protein_synthesis.is_internal = TRUE
Metastasis.is_internal = TRUE
Proliferation.is_internal = TRUE
Apoptosis.is_internal = TRUE
[NRG1].istate = 0.5[1], 0.5[0]
[BAD].istate = 0.40533[1], 0.59467[0]
[SYN1].istate = 0.58318[1], 0.41681999999999997[0]
[WWTR1].istate = 0.52338[1], 0.47662000000000004[0]
[LPAR2].istate = 0.40941[1], 0.59059[0]
[ERBB3].istate = 0.28736[1], 0.7126399999999999[0]
[PRKCZ].istate = 0.40907[1], 0.59093[0]
[ROCK1].istate = 0.62826[1], 0.37173999999999996[0]
[CDC42].istate = 0.39181[1], 0.60819[0]
[ARHGEF1].istate = 0.26518[1], 0.73482[0]
[PPP1R12B].istate = 0.7801[1], 0.21989999999999998[0]
[PAK3].istate = 0.41554[1], 0.58446[0]
[ARAF].istate = 0.26743[1], 0.7325699999999999[0]
[FUS].istate = 0.56596[1], 0.43404[0]
[SIRT1].istate = 0.77098[1], 0.22902[0]
[CDC25B].istate = 0.30487[1], 0.69513[0]
[AKT2].istate = 0.37232[1], 0.62768[0]
[RHEB].istate = 0.77246[1], 0.22753999999999996[0]
[LIMK1].istate = 0.2473[1], 0.7527[0]
[GIT1].istate = 0.7739[1], 0.22609999999999997[0]
[AMOTL2].istate = 0.45159[1], 0.5484100000000001[0]
[TTL].istate = 0.24715[1], 0.75285[0]
[NFE2L2].istate = 0.83965[1], 0.16035[0]
[AKT3].istate = 0.71634[1], 0.28366[0]
[RPS6KA1].istate = 0.77051[1], 0.22948999999999997[0]
[NR4A3].istate = 0.41919[1], 0.58081[0]
[PTK2B].istate = 0.71156[1], 0.28844000000000003[0]
[WWP1].istate = 0.23871[1], 0.76129[0]
[PLCG1].istate = 0.47625[1], 0.5237499999999999[0]
[SNAI1].istate = 0.23851[1], 0.76149[0]
[PRKCG].istate = 0.50026[1], 0.49973999999999996[0]
[MAP2K2].istate = 0.29205[1], 0.7079500000000001[0]
[ARHGEF6].istate = 0.62337[1], 0.37663[0]
[LATS1].istate = 0.36479[1], 0.63521[0]
[ARHGEF11].istate = 0.3897[1], 0.6103000000000001[0]
[SPART].istate = 0.67201[1], 0.32799[0]
[KRAS].istate = 0.70285[1], 0.29715[0]
[ROCK2].istate = 0.81766[1], 0.18233999999999995[0]
[RAC1].istate = 0.48329[1], 0.51671[0]
[MYC].istate = 0.42902[1], 0.57098[0]
[YAP1].istate = 0.42103[1], 0.57897[0]
[EGF].istate = 0.66031[1], 0.33969000000000005[0]
[ERBB2].istate = 0.65547[1], 0.34453[0]
[AKT1].istate = 0.54795[1], 0.45204999999999995[0]
[EPHA2].istate = 0.29891[1], 0.70109[0]
[CDC42BPA].istate = 0.18267[1], 0.81733[0]
[EGFR].istate = 0.69694[1], 0.30306[0]
[PAK1].istate = 0.62098[1], 0.37902[0]
[LATS2].istate = 0.56403[1], 0.43596999999999997[0]
[EIF4E].istate = 0.51403[1], 0.48597[0]
[PRKCA].istate = 0.40745[1], 0.59255[0]
[DEPTOR].istate = 0.49085[1], 0.50915[0]
[BRAF].istate = 0.31524[1], 0.68476[0]
[NRG2].istate = 0.518[1], 0.482[0]
[SHC1].istate = 0.21857[1], 0.7814300000000001[0]
[PRKCB].istate = 0.25021[1], 0.74979[0]
[CTNNB1].istate = 0.60409[1], 0.39591[0]
[MAP2K1].istate = 0.41659[1], 0.58341[0]
[NRG4].istate = 0.80089[1], 0.19911[0]
[TACR3].istate = 0.399[1], 0.601[0]
[CDK1].istate = 0.39883[1], 0.60117[0]
[BCL2L1].istate = 0.41401[1], 0.58599[0]
[BCL2].istate = 0.25542[1], 0.74458[0]
[PTEN].istate = 0.62836[1], 0.37163999999999997[0]
[CFL1].istate = 0.31594[1], 0.68406[0]
[YES1].istate = 0.71477[1], 0.28523[0]
[JUN].istate = 0.44351[1], 0.5564899999999999[0]
[ERBB4].istate = 0.42576[1], 0.57424[0]
[PTPN11].istate = 0.8254[1], 0.17459999999999998[0]
[PAK2].istate = 0.45824[1], 0.54176[0]
[F2R].istate = 0.22317[1], 0.77683[0]
[LIMK2].istate = 0.40095[1], 0.5990500000000001[0]
[NRG3].istate = 0.37854[1], 0.62146[0]
[EIF4EBP1].istate = 0.16467[1], 0.83533[0]
[ARHGEF12].istate = 0.78244[1], 0.21755999999999998[0]
[SRC].istate = 0.43427[1], 0.5657300000000001[0]
[NRAS].istate = 0.41061[1], 0.5893900000000001[0]
[mTORC2].istate = 0.25555[1], 0.7444500000000001[0]
[mTORC1].istate = 0.16247[1], 0.83753[0]
[PI3K].istate = 0.64282[1], 0.35718000000000005[0]
[TSC].istate = 0.60375[1], 0.39625[0]
```
