## Supplementary Dataset 5 for "Explainable Generative AI Uncovers a Molecular Continuum in Medulloblastoma with Implications for Rare Cancer Subtyping and Treatment Equity": MB_list5_RNA_asTransition_56.cfg

```
$u_F2R=0.29999
$d_F2R=3.33344
$u_LPAR2=0.04105
$d_LPAR2=24.36054
$u_TACR3=96.31767
$d_TACR3=0.01038
$u_EGF=4.21667
$d_EGF=0.23715
$u_NRG1 = 1
$d_NRG1 = 1
$u_NRG2=0.21796
$d_NRG2=4.588
$u_NRG3=0.12417
$d_NRG3=8.05348
$u_NRG4=1.04837
$d_NRG4=0.95386
$u_AKT1=8.01284
$d_AKT1=0.1248
$u_AKT2=0.17476
$d_AKT2=5.72213
$u_AKT3=0.02677
$d_AKT3=37.35525
$u_AMOTL2=29.79712
$d_AMOTL2=0.03356
$u_ARAF=51.05657
$d_ARAF=0.01959
$u_ARHGEF1=3.86007
$d_ARHGEF1=0.25906
$u_ARHGEF11=23.25856
$d_ARHGEF11=0.04299
$u_ARHGEF12=0.5698
$d_ARHGEF12=1.755
$u_ARHGEF6=5.62373
$d_ARHGEF6=0.17782
$u_ATF2 = 1
$d_ATF2 = 1
$u_BAD=0.02192
$d_BAD=45.62044
$u_BCL2=0.0637
$d_BCL2=15.69859
$u_BCL2L1=19.35043
$d_BCL2L1=0.05168
$u_BRAF=10.26526
$d_BRAF=0.09742
$u_CDC42=0.04234
$d_CDC42=23.61833
$u_CDC42BPA=13.10281
$d_CDC42BPA=0.07632
$u_CDK1=0.6895
$d_CDK1=1.45033
$u_CDC25B=2.26747
$d_CDC25B=0.44102
$u_CFL1=0.06265
$d_CFL1=15.96169
$u_CFL2 = 1
$d_CFL2 = 1
$u_CREB1 = 1
$d_CREB1 = 1
$u_CTNNB1=21.68645
$d_CTNNB1=0.04611
$u_CTTN = 1
$d_CTTN = 1
$u_DEPTOR=0.08141
$d_DEPTOR=12.2835
$u_EPHA2=61.10483
$d_EPHA2=0.01637
$u_EGFR=0.26215
$d_EGFR=3.81461
$u_ERBB2=4.30779
$d_ERBB2=0.23214
$u_ERBB3=0.06644
$d_ERBB3=15.05117
$u_ERBB4=1.5659
$d_ERBB4=0.63861
$u_EIF4E=4.80159
$d_EIF4E=0.20826
$u_EIF4EBP1=0.43077
$d_EIF4EBP1=2.32142
$u_FUS=0.11407
$d_FUS=8.76655
$u_GIT1=0.03912
$d_GIT1=25.56237
$u_GNA13 = 1
$d_GNA13 = 1
$u_GRB2 = 1
$d_GRB2 = 1
$u_HRAS = 1
$d_HRAS = 1
$u_ITCH = 1
$d_ITCH = 1
$u_JUN=8.01938
$d_JUN=0.1247
$u_KRAS=0.15626
$d_KRAS=6.39959
$u_LATS1=0.53861
$d_LATS1=1.85663
$u_LATS2=0.0406
$d_LATS2=24.63054
$u_LIMK1=5.17612
$d_LIMK1=0.19319
$u_LIMK2=0.88206
$d_LIMK2=1.13371
$u_MAP2K1=1.15838
$d_MAP2K1=0.86327
$u_MAP2K2=11.83348
$d_MAP2K2=0.08451
$u_MAPK1 = 1
$d_MAPK1 = 1
$u_MAPK3 = 1
$d_MAPK3 = 1
$u_MYC=11.50788
$d_MYC=0.0869
$u_MP = 1
$d_MP = 1
$u_NFE2L2=4.12531
$d_NFE2L2=0.24241
$u_NR4A3=8.57368
$d_NR4A3=0.11664
$u_NRAS=0.17095
$d_NRAS=5.84966
$u_PAK1=0.02111
$d_PAK1=47.37091
$u_PAK2=2.74768
$d_PAK2=0.36394
$u_PAK3=1.93324
$d_PAK3=0.51727
$u_PAK4 = 1
$d_PAK4 = 1
$u_PDPK1 = 1
$d_PDPK1 = 1
$u_PI3K=0.61318
$d_PI3K=1.63084
$u_PLCG1=0.98527
$d_PLCG1=1.01495
$u_PPP1R12A = 1
$d_PPP1R12A = 1
$u_PPP1R12B=19.89502
$d_PPP1R12B=0.05026
$u_PRKACA = 1
$d_PRKACA = 1
$u_PRKCA=0.04005
$d_PRKCA=24.96879
$u_PRKCB=0.09049
$d_PRKCB=11.05094
$u_PRKCG=0.14683
$d_PRKCG=6.8106
$u_PRKCZ=5.05401
$d_PRKCZ=0.19786
$u_PTEN=0.07119
$d_PTEN=14.04692
$u_PTK2B=0.05572
$d_PTK2B=17.94688
$u_PTPN11=0.37333
$d_PTPN11=2.6786
$u_RAC1=5.82724
$d_RAC1=0.17161
$u_RAF1 = 1
$d_RAF1 = 1
$u_RHEB=0.94665
$d_RHEB=1.05636
$u_RHOA = 1
$d_RHOA = 1
$u_ROCK1=2.18252
$d_ROCK1=0.45819
$u_ROCK2=1.201
$d_ROCK2=0.83264
$u_RPS6KA1=0.77876
$d_RPS6KA1=1.28409
$u_SHC1=0.946
$d_SHC1=1.05708
$u_SIRT1=0.07763
$d_SIRT1=12.88162
$u_SNAI1=0.72499
$d_SNAI1=1.37933
$u_SPART=0.04543
$d_SPART=22.01189
$u_SOS1 = 1
$d_SOS1 = 1
$u_SRC=0.05235
$d_SRC=19.1022
$u_STMN1 = 1
$d_STMN1 = 1
$u_SYN1=0.43795
$d_SYN1=2.28337
$u_TSC=0.24859
$d_TSC=4.02269
$u_TTL=1.17453
$d_TTL=0.8514
$u_WWTR1=0.23291
$d_WWTR1=4.2935
$u_WWP1=2.15161
$d_WWP1=0.46477
$u_YES1=3.45599
$d_YES1=0.28935
$u_YAP1=0.32536
$d_YAP1=3.07352
$u_mTORC2=1.64276
$d_mTORC2=0.60873
$u_mTORC1=2.01417
$d_mTORC1=0.49648
$u_FOXO = 1
$d_FOXO = 1
$u_Tubulin = 1
$d_Tubulin = 1
$u_Microtubule_polimerization = 1
$d_Microtubule_polimerization = 1
$u_Neuron_migration = 1
$d_Neuron_migration = 1
$u_Actin_cytoskeleton_reorganization = 1
$d_Actin_cytoskeleton_reorganization = 1
$u_Cell_migration = 1
$d_Cell_migration = 1
$u_F_actin_dynamics = 1
$d_F_actin_dynamics = 1
$u_Protein_synthesis = 1
$d_Protein_synthesis = 1
$u_Metastasis = 1
$d_Metastasis = 1
$u_Proliferation = 1
$d_Proliferation = 1
$u_Apoptosis = 1
$d_Apoptosis = 1
[ATF2].istate = 1 [0], 0 [1]
[CFL2].istate = 1 [0], 0 [1]
[CREB1].istate = 1 [0], 0 [1]
[CTTN].istate = 1 [0], 0 [1]
[GNA13].istate = 1 [0], 0 [1]
[GRB2].istate = 1 [0], 0 [1]
[HRAS].istate = 1 [0], 0 [1]
[ITCH].istate = 1 [0], 0 [1]
[MAPK1].istate = 1 [0], 0 [1]
[MAPK3].istate = 1 [0], 0 [1]
[MP].istate = 1 [0], 0 [1]
[PAK4].istate = 1 [0], 0 [1]
[PDPK1].istate = 1 [0], 0 [1]
[PPP1R12A].istate = 1 [0], 0 [1]
[PRKACA].istate = 1 [0], 0 [1]
[RAF1].istate = 1 [0], 0 [1]
[RHOA].istate = 1 [0], 0 [1]
[SOS1].istate = 1 [0], 0 [1]
[STMN1].istate = 1 [0], 0 [1]
[FOXO].istate = 1 [0], 0 [1]
[Tubulin].istate = 1 [0], 0 [1]
[Microtubule_polimerization].istate = 1 [0], 0 [1]
[Neuron_migration].istate = 1 [0], 0 [1]
[Actin_cytoskeleton_reorganization].istate = 1 [0], 0 [1]
[Cell_migration].istate = 1 [0], 0 [1]
[F_actin_dynamics].istate = 1 [0], 0 [1]
[Protein_synthesis].istate = 1 [0], 0 [1]
[Metastasis].istate = 1 [0], 0 [1]
[Proliferation].istate = 1 [0], 0 [1]
[Apoptosis].istate = 1 [0], 0 [1]
discrete_time = 0
use_physrandgen = FALSE
seed_pseudorandom = 100
sample_count = 10000
max_time = 60
time_tick = 0.1
thread_count = 1
statdist_traj_count = 100
statdist_cluster_threshold = 1
display_traj = 0
statdist_similarity_cache_max_size = 20000
F2R.is_internal = TRUE
LPAR2.is_internal = TRUE
TACR3.is_internal = TRUE
EGF.is_internal = TRUE
NRG1.is_internal = TRUE
NRG2.is_internal = TRUE
NRG3.is_internal = TRUE
NRG4.is_internal = TRUE
AKT1.is_internal = TRUE
AKT2.is_internal = TRUE
AKT3.is_internal = TRUE
AMOTL2.is_internal = TRUE
ARAF.is_internal = TRUE
ARHGEF1.is_internal = TRUE
ARHGEF11.is_internal = TRUE
ARHGEF12.is_internal = TRUE
ARHGEF6.is_internal = TRUE
ATF2.is_internal = TRUE
BAD.is_internal = TRUE
BCL2.is_internal = TRUE
BCL2L1.is_internal = TRUE
BRAF.is_internal = TRUE
CDC42.is_internal = TRUE
CDC42BPA.is_internal = TRUE
CDK1.is_internal = TRUE
CDC25B.is_internal = TRUE
CFL1.is_internal = TRUE
CFL2.is_internal = TRUE
CREB1.is_internal = TRUE
CTNNB1.is_internal = TRUE
CTTN.is_internal = TRUE
DEPTOR.is_internal = TRUE
EPHA2.is_internal = TRUE
EGFR.is_internal = TRUE
ERBB2.is_internal = TRUE
ERBB3.is_internal = TRUE
ERBB4.is_internal = TRUE
EIF4E.is_internal = TRUE
EIF4EBP1.is_internal = TRUE
FUS.is_internal = TRUE
GIT1.is_internal = TRUE
GNA13.is_internal = TRUE
GRB2.is_internal = TRUE
HRAS.is_internal = TRUE
ITCH.is_internal = TRUE
JUN.is_internal = TRUE
KRAS.is_internal = TRUE
LATS1.is_internal = TRUE
LATS2.is_internal = TRUE
LIMK1.is_internal = TRUE
LIMK2.is_internal = TRUE
MAP2K1.is_internal = TRUE
MAP2K2.is_internal = TRUE
MAPK1.is_internal = TRUE
MAPK3.is_internal = TRUE
MYC.is_internal = TRUE
MP.is_internal = TRUE
NFE2L2.is_internal = TRUE
NR4A3.is_internal = TRUE
NRAS.is_internal = TRUE
PAK1.is_internal = FALSE
PAK2.is_internal = FALSE
PAK3.is_internal = FALSE
PAK4.is_internal = FALSE
PDPK1.is_internal = FALSE
PI3K.is_internal = TRUE
PLCG1.is_internal = FALSE
PPP1R12A.is_internal = FALSE
PPP1R12B.is_internal = FALSE
PRKACA.is_internal = FALSE
PRKCA.is_internal = FALSE
PRKCB.is_internal = FALSE
PRKCG.is_internal = FALSE
PRKCZ.is_internal = FALSE
PTEN.is_internal = FALSE
PTK2B.is_internal = TRUE
PTPN11.is_internal = TRUE
RAC1.is_internal = TRUE
RAF1.is_internal = TRUE
RHEB.is_internal = TRUE
RHOA.is_internal = TRUE
ROCK1.is_internal = TRUE
ROCK2.is_internal = TRUE
RPS6KA1.is_internal = TRUE
SHC1.is_internal = TRUE
SIRT1.is_internal = TRUE
SNAI1.is_internal = TRUE
SPART.is_internal = TRUE
SOS1.is_internal = TRUE
SRC.is_internal = TRUE
STMN1.is_internal = TRUE
SYN1.is_internal = TRUE
TSC.is_internal = TRUE
TTL.is_internal = TRUE
WWTR1.is_internal = TRUE
WWP1.is_internal = TRUE
YES1.is_internal = TRUE
YAP1.is_internal = TRUE
mTORC2.is_internal = TRUE
mTORC1.is_internal = TRUE
FOXO.is_internal = TRUE
Tubulin.is_internal = TRUE
Microtubule_polimerization.is_internal = TRUE
Neuron_migration.is_internal = TRUE
Actin_cytoskeleton_reorganization.is_internal = TRUE
Cell_migration.is_internal = TRUE
F_actin_dynamics.is_internal = TRUE
Protein_synthesis.is_internal = TRUE
Metastasis.is_internal = TRUE
Proliferation.is_internal = TRUE
Apoptosis.is_internal = TRUE
[NRG1].istate = 0.5[1], 0.5[0]
[BAD].istate = 0.08523[1], 0.91477[0]
[SYN1].istate = 0.41036[1], 0.5896399999999999[0]
[WWTR1].istate = 0.3418[1], 0.6582[0]
[LPAR2].istate = 0.15333[1], 0.84667[0]
[ERBB3].istate = 0.20561[1], 0.79439[0]
[PRKCZ].istate = 0.67591[1], 0.32409[0]
[ROCK1].istate = 0.58474[1], 0.41525999999999996[0]
[CDC42].istate = 0.1567[1], 0.8432999999999999[0]
[ARHGEF1].istate = 0.64665[1], 0.35335000000000005[0]
[PPP1R12B].istate = 0.82469[1], 0.17530999999999997[0]
[PAK3].istate = 0.57157[1], 0.42843[0]
[ARAF].istate = 0.92701[1], 0.07299[0]
[FUS].istate = 0.26429[1], 0.73571[0]
[SIRT1].istate = 0.2225[1], 0.7775[0]
[CDC25B].istate = 0.58889[1], 0.41111[0]
[AKT2].istate = 0.31061[1], 0.68939[0]
[RHEB].istate = 0.49405[1], 0.50595[0]
[LIMK1].istate = 0.6785[1], 0.3215[0]
[GIT1].istate = 0.1481[1], 0.8519[0]
[AMOTL2].istate = 0.86854[1], 0.13146000000000002[0]
[TTL].istate = 0.51747[1], 0.48253[0]
[NFE2L2].istate = 0.65386[1], 0.34614[0]
[AKT3].istate = 0.1069[1], 0.8931[0]
[RPS6KA1].istate = 0.47285[1], 0.52715[0]
[NR4A3].istate = 0.73329[1], 0.26671[0]
[PTK2B].istate = 0.18651[1], 0.81349[0]
[WWP1].istate = 0.58319[1], 0.41681[0]
[PLCG1].istate = 0.49839[1], 0.50161[0]
[SNAI1].istate = 0.46508[1], 0.5349200000000001[0]
[PRKCG].istate = 0.29171[1], 0.70829[0]
[MAP2K2].istate = 0.76828[1], 0.23172000000000004[0]
[ARHGEF6].istate = 0.68751[1], 0.31249000000000005[0]
[LATS1].istate = 0.43282[1], 0.56718[0]
[ARHGEF11].istate = 0.84165[1], 0.15835[0]
[SPART].istate = 0.16433[1], 0.83567[0]
[KRAS].istate = 0.29846[1], 0.70154[0]
[ROCK2].istate = 0.51989[1], 0.48011000000000004[0]
[RAC1].istate = 0.69137[1], 0.30862999999999996[0]
[MYC].istate = 0.76525[1], 0.23475000000000001[0]
[YAP1].istate = 0.37809[1], 0.62191[0]
[EGF].istate = 0.65624[1], 0.34375999999999995[0]
[ERBB2].istate = 0.65856[1], 0.34143999999999997[0]
[AKT1].istate = 0.72595[1], 0.27405[0]
[EPHA2].istate = 0.94652[1], 0.05347999999999997[0]
[CDC42BPA].istate = 0.77934[1], 0.22065999999999997[0]
[EGFR].istate = 0.35464[1], 0.6453599999999999[0]
[PAK1].istate = 0.08112[1], 0.91888[0]
[LATS2].istate = 0.15213[1], 0.84787[0]
[EIF4E].istate = 0.67035[1], 0.32965[0]
[PRKCA].istate = 0.15065[1], 0.84935[0]
[DEPTOR].istate = 0.22767[1], 0.77233[0]
[BRAF].istate = 0.75284[1], 0.24716000000000005[0]
[NRG2].istate = 0.33459[1], 0.6654100000000001[0]
[SHC1].istate = 0.49397[1], 0.50603[0]
[PRKCB].istate = 0.23915[1], 0.76085[0]
[CTNNB1].istate = 0.83405[1], 0.16595000000000004[0]
[MAP2K1].istate = 0.51596[1], 0.48404[0]
[NRG4].istate = 0.50513[1], 0.49487000000000003[0]
[TACR3].istate = 0.99593[1], 0.004070000000000018[0]
[CDK1].istate = 0.45963[1], 0.54037[0]
[BCL2L1].istate = 0.82167[1], 0.17833[0]
[BCL2].istate = 0.20104[1], 0.79896[0]
[PTEN].istate = 0.21311[1], 0.78689[0]
[CFL1].istate = 0.19923[1], 0.80077[0]
[YES1].istate = 0.63464[1], 0.36536[0]
[JUN].istate = 0.72604[1], 0.27396[0]
[ERBB4].istate = 0.54869[1], 0.45131[0]
[PTPN11].istate = 0.39302[1], 0.6069800000000001[0]
[PAK2].istate = 0.60974[1], 0.39026000000000005[0]
[F2R].istate = 0.36928[1], 0.63072[0]
[LIMK2].istate = 0.48637[1], 0.51363[0]
[NRG3].istate = 0.27351[1], 0.7264900000000001[0]
[EIF4EBP1].istate = 0.40856[1], 0.59144[0]
[ARHGEF12].istate = 0.43893[1], 0.56107[0]
[SRC].istate = 0.17973[1], 0.82027[0]
[NRAS].istate = 0.30822[1], 0.6917800000000001[0]
[mTORC2].istate = 0.55389[1], 0.44611[0]
[mTORC1].istate = 0.57602[1], 0.42398[0]
[PI3K].istate = 0.4469[1], 0.5530999999999999[0]
[TSC].istate = 0.34887[1], 0.65113[0]
```
