## Supplementary Dataset 5 for "Explainable Generative AI Uncovers a Molecular Continuum in Medulloblastoma with Implications for Rare Cancer Subtyping and Treatment Equity": MB_list5_RNA_asTransition_64.cfg

```
$u_F2R=0.05745
$d_F2R=17.40644
$u_LPAR2=7.95024
$d_LPAR2=0.12578
$u_TACR3=0.31372
$d_TACR3=3.18756
$u_EGF=0.2884
$d_EGF=3.46741
$u_NRG1 = 1
$d_NRG1 = 1
$u_NRG2=0.74424
$d_NRG2=1.34365
$u_NRG3=1.16949
$d_NRG3=0.85507
$u_NRG4=2.96282
$d_NRG4=0.33752
$u_AKT1=0.38825
$d_AKT1=2.57566
$u_AKT2=18.82023
$d_AKT2=0.05313
$u_AKT3=1.80135
$d_AKT3=0.55514
$u_AMOTL2=0.07156
$d_AMOTL2=13.97429
$u_ARAF=1.92945
$d_ARAF=0.51828
$u_ARHGEF1=1.9406
$d_ARHGEF1=0.5153
$u_ARHGEF11=5.49724
$d_ARHGEF11=0.18191
$u_ARHGEF12=3.44343
$d_ARHGEF12=0.29041
$u_ARHGEF6=0.17247
$d_ARHGEF6=5.79811
$u_ATF2 = 1
$d_ATF2 = 1
$u_BAD=18.06504
$d_BAD=0.05536
$u_BCL2=0.34203
$d_BCL2=2.92372
$u_BCL2L1=0.10594
$d_BCL2L1=9.43931
$u_BRAF=1.37071
$d_BRAF=0.72955
$u_CDC42=5.11518
$d_CDC42=0.1955
$u_CDC42BPA=0.19445
$d_CDC42BPA=5.14271
$u_CDK1=0.21145
$d_CDK1=4.72925
$u_CDC25B=0.11375
$d_CDC25B=8.79121
$u_CFL1=25.95993
$d_CFL1=0.03852
$u_CFL2 = 1
$d_CFL2 = 1
$u_CREB1 = 1
$d_CREB1 = 1
$u_CTNNB1=0.3012
$d_CTNNB1=3.32005
$u_CTTN = 1
$d_CTTN = 1
$u_DEPTOR=3.89769
$d_DEPTOR=0.25656
$u_EPHA2=0.28663
$d_EPHA2=3.48882
$u_EGFR=0.34483
$d_EGFR=2.89998
$u_ERBB2=0.77936
$d_ERBB2=1.2831
$u_ERBB3=0.14681
$d_ERBB3=6.81153
$u_ERBB4=1.56717
$d_ERBB4=0.63809
$u_EIF4E=5.30063
$d_EIF4E=0.18866
$u_EIF4EBP1=0.56146
$d_EIF4EBP1=1.78107
$u_FUS=0.36911
$d_FUS=2.70922
$u_GIT1=4.94975
$d_GIT1=0.20203
$u_GNA13 = 1
$d_GNA13 = 1
$u_GRB2 = 1
$d_GRB2 = 1
$u_HRAS = 1
$d_HRAS = 1
$u_ITCH = 1
$d_ITCH = 1
$u_JUN=0.02852
$d_JUN=35.06311
$u_KRAS=2.27774
$d_KRAS=0.43903
$u_LATS1=4.64592
$d_LATS1=0.21524
$u_LATS2=24.49839
$d_LATS2=0.04082
$u_LIMK1=0.41504
$d_LIMK1=2.40941
$u_LIMK2=0.02894
$d_LIMK2=34.55425
$u_MAP2K1=0.94775
$d_MAP2K1=1.05513
$u_MAP2K2=1.8983
$d_MAP2K2=0.52679
$u_MAPK1 = 1
$d_MAPK1 = 1
$u_MAPK3 = 1
$d_MAPK3 = 1
$u_MYC=0.70304
$d_MYC=1.42239
$u_MP = 1
$d_MP = 1
$u_NFE2L2=38.31165
$d_NFE2L2=0.0261
$u_NR4A3=1.72817
$d_NR4A3=0.57865
$u_NRAS=11.63702
$d_NRAS=0.08593
$u_PAK1=0.12878
$d_PAK1=7.76518
$u_PAK2=1.25898
$d_PAK2=0.79429
$u_PAK3=0.69835
$d_PAK3=1.43195
$u_PAK4 = 1
$d_PAK4 = 1
$u_PDPK1 = 1
$d_PDPK1 = 1
$u_PI3K=0.2858
$d_PI3K=3.49895
$u_PLCG1=0.22113
$d_PLCG1=4.52223
$u_PPP1R12A = 1
$d_PPP1R12A = 1
$u_PPP1R12B=12.11388
$d_PPP1R12B=0.08255
$u_PRKACA = 1
$d_PRKACA = 1
$u_PRKCA=0.47821
$d_PRKCA=2.09113
$u_PRKCB=0.12408
$d_PRKCB=8.05932
$u_PRKCG=0.48741
$d_PRKCG=2.05166
$u_PRKCZ=1.19574
$d_PRKCZ=0.8363
$u_PTEN=7.99017
$d_PTEN=0.12515
$u_PTK2B=1.57513
$d_PTK2B=0.63487
$u_PTPN11=0.60793
$d_PTPN11=1.64493
$u_RAC1=3.79267
$d_RAC1=0.26367
$u_RAF1 = 1
$d_RAF1 = 1
$u_RHEB=1.36536
$d_RHEB=0.73241
$u_RHOA = 1
$d_RHOA = 1
$u_ROCK1=0.83365
$d_ROCK1=1.19954
$u_ROCK2=23.85367
$d_ROCK2=0.04192
$u_RPS6KA1=1.11106
$d_RPS6KA1=0.90004
$u_SHC1=0.76372
$d_SHC1=1.30938
$u_SIRT1=0.85116
$d_SIRT1=1.17487
$u_SNAI1=0.30428
$d_SNAI1=3.28645
$u_SPART=0.37962
$d_SPART=2.63421
$u_SOS1 = 1
$d_SOS1 = 1
$u_SRC=0.79351
$d_SRC=1.26022
$u_STMN1 = 1
$d_STMN1 = 1
$u_SYN1=5.69819
$d_SYN1=0.17549
$u_TSC=10.85424
$d_TSC=0.09213
$u_TTL=0.1067
$d_TTL=9.37207
$u_WWTR1=0.48068
$d_WWTR1=2.08039
$u_WWP1=0.59775
$d_WWP1=1.67294
$u_YES1=0.14393
$d_YES1=6.94782
$u_YAP1=0.49112
$d_YAP1=2.03616
$u_mTORC2=0.23487
$d_mTORC2=4.25767
$u_mTORC1=1.43325
$d_mTORC1=0.69771
$u_FOXO = 1
$d_FOXO = 1
$u_Tubulin = 1
$d_Tubulin = 1
$u_Microtubule_polimerization = 1
$d_Microtubule_polimerization = 1
$u_Neuron_migration = 1
$d_Neuron_migration = 1
$u_Actin_cytoskeleton_reorganization = 1
$d_Actin_cytoskeleton_reorganization = 1
$u_Cell_migration = 1
$d_Cell_migration = 1
$u_F_actin_dynamics = 1
$d_F_actin_dynamics = 1
$u_Protein_synthesis = 1
$d_Protein_synthesis = 1
$u_Metastasis = 1
$d_Metastasis = 1
$u_Proliferation = 1
$d_Proliferation = 1
$u_Apoptosis = 1
$d_Apoptosis = 1
[ATF2].istate = 1 [0], 0 [1]
[CFL2].istate = 1 [0], 0 [1]
[CREB1].istate = 1 [0], 0 [1]
[CTTN].istate = 1 [0], 0 [1]
[GNA13].istate = 1 [0], 0 [1]
[GRB2].istate = 1 [0], 0 [1]
[HRAS].istate = 1 [0], 0 [1]
[ITCH].istate = 1 [0], 0 [1]
[MAPK1].istate = 1 [0], 0 [1]
[MAPK3].istate = 1 [0], 0 [1]
[MP].istate = 1 [0], 0 [1]
[PAK4].istate = 1 [0], 0 [1]
[PDPK1].istate = 1 [0], 0 [1]
[PPP1R12A].istate = 1 [0], 0 [1]
[PRKACA].istate = 1 [0], 0 [1]
[RAF1].istate = 1 [0], 0 [1]
[RHOA].istate = 1 [0], 0 [1]
[SOS1].istate = 1 [0], 0 [1]
[STMN1].istate = 1 [0], 0 [1]
[FOXO].istate = 1 [0], 0 [1]
[Tubulin].istate = 1 [0], 0 [1]
[Microtubule_polimerization].istate = 1 [0], 0 [1]
[Neuron_migration].istate = 1 [0], 0 [1]
[Actin_cytoskeleton_reorganization].istate = 1 [0], 0 [1]
[Cell_migration].istate = 1 [0], 0 [1]
[F_actin_dynamics].istate = 1 [0], 0 [1]
[Protein_synthesis].istate = 1 [0], 0 [1]
[Metastasis].istate = 1 [0], 0 [1]
[Proliferation].istate = 1 [0], 0 [1]
[Apoptosis].istate = 1 [0], 0 [1]
discrete_time = 0
use_physrandgen = FALSE
seed_pseudorandom = 100
sample_count = 10000
max_time = 60
time_tick = 0.1
thread_count = 1
statdist_traj_count = 100
statdist_cluster_threshold = 1
display_traj = 0
statdist_similarity_cache_max_size = 20000
F2R.is_internal = TRUE
LPAR2.is_internal = TRUE
TACR3.is_internal = TRUE
EGF.is_internal = TRUE
NRG1.is_internal = TRUE
NRG2.is_internal = TRUE
NRG3.is_internal = TRUE
NRG4.is_internal = TRUE
AKT1.is_internal = TRUE
AKT2.is_internal = TRUE
AKT3.is_internal = TRUE
AMOTL2.is_internal = TRUE
ARAF.is_internal = TRUE
ARHGEF1.is_internal = TRUE
ARHGEF11.is_internal = TRUE
ARHGEF12.is_internal = TRUE
ARHGEF6.is_internal = TRUE
ATF2.is_internal = TRUE
BAD.is_internal = TRUE
BCL2.is_internal = TRUE
BCL2L1.is_internal = TRUE
BRAF.is_internal = TRUE
CDC42.is_internal = TRUE
CDC42BPA.is_internal = TRUE
CDK1.is_internal = TRUE
CDC25B.is_internal = TRUE
CFL1.is_internal = TRUE
CFL2.is_internal = TRUE
CREB1.is_internal = TRUE
CTNNB1.is_internal = TRUE
CTTN.is_internal = TRUE
DEPTOR.is_internal = TRUE
EPHA2.is_internal = TRUE
EGFR.is_internal = TRUE
ERBB2.is_internal = TRUE
ERBB3.is_internal = TRUE
ERBB4.is_internal = TRUE
EIF4E.is_internal = TRUE
EIF4EBP1.is_internal = TRUE
FUS.is_internal = TRUE
GIT1.is_internal = TRUE
GNA13.is_internal = TRUE
GRB2.is_internal = TRUE
HRAS.is_internal = TRUE
ITCH.is_internal = TRUE
JUN.is_internal = TRUE
KRAS.is_internal = TRUE
LATS1.is_internal = TRUE
LATS2.is_internal = TRUE
LIMK1.is_internal = TRUE
LIMK2.is_internal = TRUE
MAP2K1.is_internal = TRUE
MAP2K2.is_internal = TRUE
MAPK1.is_internal = TRUE
MAPK3.is_internal = TRUE
MYC.is_internal = TRUE
MP.is_internal = TRUE
NFE2L2.is_internal = TRUE
NR4A3.is_internal = TRUE
NRAS.is_internal = TRUE
PAK1.is_internal = FALSE
PAK2.is_internal = FALSE
PAK3.is_internal = FALSE
PAK4.is_internal = FALSE
PDPK1.is_internal = FALSE
PI3K.is_internal = TRUE
PLCG1.is_internal = FALSE
PPP1R12A.is_internal = FALSE
PPP1R12B.is_internal = FALSE
PRKACA.is_internal = FALSE
PRKCA.is_internal = FALSE
PRKCB.is_internal = FALSE
PRKCG.is_internal = FALSE
PRKCZ.is_internal = FALSE
PTEN.is_internal = FALSE
PTK2B.is_internal = TRUE
PTPN11.is_internal = TRUE
RAC1.is_internal = TRUE
RAF1.is_internal = TRUE
RHEB.is_internal = TRUE
RHOA.is_internal = TRUE
ROCK1.is_internal = TRUE
ROCK2.is_internal = TRUE
RPS6KA1.is_internal = TRUE
SHC1.is_internal = TRUE
SIRT1.is_internal = TRUE
SNAI1.is_internal = TRUE
SPART.is_internal = TRUE
SOS1.is_internal = TRUE
SRC.is_internal = TRUE
STMN1.is_internal = TRUE
SYN1.is_internal = TRUE
TSC.is_internal = TRUE
TTL.is_internal = TRUE
WWTR1.is_internal = TRUE
WWP1.is_internal = TRUE
YES1.is_internal = TRUE
YAP1.is_internal = TRUE
mTORC2.is_internal = TRUE
mTORC1.is_internal = TRUE
FOXO.is_internal = TRUE
Tubulin.is_internal = TRUE
Microtubule_polimerization.is_internal = TRUE
Neuron_migration.is_internal = TRUE
Actin_cytoskeleton_reorganization.is_internal = TRUE
Cell_migration.is_internal = TRUE
F_actin_dynamics.is_internal = TRUE
Protein_synthesis.is_internal = TRUE
Metastasis.is_internal = TRUE
Proliferation.is_internal = TRUE
Apoptosis.is_internal = TRUE
[NRG1].istate = 0.5[1], 0.5[0]
[BAD].istate = 0.81421[1], 0.18579[0]
[SYN1].istate = 0.68893[1], 0.31106999999999996[0]
[WWTR1].istate = 0.42046[1], 0.5795399999999999[0]
[LPAR2].istate = 0.7251[1], 0.27490000000000003[0]
[ERBB3].istate = 0.29169[1], 0.70831[0]
[PRKCZ].istate = 0.51941[1], 0.48058999999999996[0]
[ROCK1].istate = 0.48025[1], 0.5197499999999999[0]
[CDC42].istate = 0.67722[1], 0.32277999999999996[0]
[ARHGEF1].istate = 0.57198[1], 0.42801999999999996[0]
[PPP1R12B].istate = 0.77082[1], 0.22918000000000005[0]
[PAK3].istate = 0.46102[1], 0.53898[0]
[ARAF].istate = 0.57136[1], 0.42864[0]
[FUS].istate = 0.39179[1], 0.6082099999999999[0]
[SIRT1].istate = 0.4825[1], 0.5175000000000001[0]
[CDC25B].istate = 0.26399[1], 0.73601[0]
[AKT2].istate = 0.81866[1], 0.18133999999999995[0]
[RHEB].istate = 0.53381[1], 0.46619[0]
[LIMK1].istate = 0.40452[1], 0.59548[0]
[GIT1].istate = 0.67365[1], 0.32635000000000003[0]
[AMOTL2].istate = 0.21367[1], 0.78633[0]
[TTL].istate = 0.25705[1], 0.74295[0]
[NFE2L2].istate = 0.89583[1], 0.10416999999999998[0]
[AKT3].istate = 0.5639[1], 0.43610000000000004[0]
[RPS6KA1].istate = 0.51143[1], 0.48856999999999995[0]
[NR4A3].istate = 0.5594[1], 0.4406[0]
[PTK2B].istate = 0.54933[1], 0.45067[0]
[WWP1].istate = 0.44413[1], 0.55587[0]
[PLCG1].istate = 0.33616[1], 0.66384[0]
[SNAI1].istate = 0.37082[1], 0.6291800000000001[0]
[PRKCG].istate = 0.42197[1], 0.57803[0]
[MAP2K2].istate = 0.56959[1], 0.43040999999999996[0]
[ARHGEF6].istate = 0.30918[1], 0.69082[0]
[LATS1].istate = 0.66677[1], 0.33323[0]
[ARHGEF11].istate = 0.68504[1], 0.31496[0]
[SPART].istate = 0.39484[1], 0.6051599999999999[0]
[KRAS].istate = 0.58938[1], 0.41062[0]
[ROCK2].istate = 0.84439[1], 0.15561000000000003[0]
[RAC1].istate = 0.64474[1], 0.35526[0]
[MYC].istate = 0.46174[1], 0.53826[0]
[YAP1].istate = 0.4228[1], 0.5771999999999999[0]
[EGF].istate = 0.365[1], 0.635[0]
[ERBB2].istate = 0.47293[1], 0.5270699999999999[0]
[AKT1].istate = 0.39728[1], 0.6027199999999999[0]
[EPHA2].istate = 0.36433[1], 0.63567[0]
[CDC42BPA].istate = 0.3222[1], 0.6778[0]
[EGFR].istate = 0.3844[1], 0.6155999999999999[0]
[PAK1].istate = 0.27746[1], 0.72254[0]
[LATS2].istate = 0.84728[1], 0.15271999999999997[0]
[EIF4E].istate = 0.68108[1], 0.31892[0]
[PRKCA].istate = 0.4199[1], 0.5801000000000001[0]
[DEPTOR].istate = 0.6477[1], 0.35229999999999995[0]
[BRAF].istate = 0.53424[1], 0.46575999999999995[0]
[NRG2].istate = 0.46793[1], 0.53207[0]
[SHC1].istate = 0.47073[1], 0.52927[0]
[PRKCB].istate = 0.27343[1], 0.7265699999999999[0]
[CTNNB1].istate = 0.36972[1], 0.63028[0]
[MAP2K1].istate = 0.49417[1], 0.50583[0]
[NRG4].istate = 0.61793[1], 0.38207[0]
[TACR3].istate = 0.37413[1], 0.6258699999999999[0]
[CDK1].istate = 0.3313[1], 0.6687000000000001[0]
[BCL2L1].istate = 0.25626[1], 0.7437400000000001[0]
[BCL2].istate = 0.38352[1], 0.6164799999999999[0]
[PTEN].istate = 0.72564[1], 0.27436000000000005[0]
[CFL1].istate = 0.85358[1], 0.14642[0]
[YES1].istate = 0.28954[1], 0.71046[0]
[JUN].istate = 0.11377[1], 0.88623[0]
[ERBB4].istate = 0.54878[1], 0.45121999999999995[0]
[PTPN11].istate = 0.44596[1], 0.55404[0]
[PAK2].istate = 0.52501[1], 0.47499[0]
[F2R].istate = 0.18983[1], 0.8101700000000001[0]
[LIMK2].istate = 0.11537[1], 0.88463[0]
[NRG3].istate = 0.517[1], 0.483[0]
[EIF4EBP1].istate = 0.43733[1], 0.56267[0]
[ARHGEF12].istate = 0.63425[1], 0.36575[0]
[SRC].istate = 0.47489[1], 0.52511[0]
[NRAS].istate = 0.76646[1], 0.23353999999999997[0]
[mTORC2].istate = 0.34271[1], 0.6572899999999999[0]
[mTORC1].istate = 0.53908[1], 0.46092[0]
[PI3K].istate = 0.36402[1], 0.63598[0]
[TSC].istate = 0.7589[1], 0.24109999999999998[0]
```
