## Supplementary Dataset 5 for "Explainable Generative AI Uncovers a Molecular Continuum in Medulloblastoma with Implications for Rare Cancer Subtyping and Treatment Equity": MB_list5_RNA_asTransition_65.cfg

```
$u_F2R=0.01554
$d_F2R=64.35006
$u_LPAR2=0.02029
$d_LPAR2=49.28536
$u_TACR3=0.64725
$d_TACR3=1.545
$u_EGF=0.38896
$d_EGF=2.57096
$u_NRG1 = 1
$d_NRG1 = 1
$u_NRG2=31.75629
$d_NRG2=0.03149
$u_NRG3=9.47082
$d_NRG3=0.10559
$u_NRG4=86.55805
$d_NRG4=0.01155
$u_AKT1=0.16028
$d_AKT1=6.23908
$u_AKT2=30.61493
$d_AKT2=0.03266
$u_AKT3=0.0755
$d_AKT3=13.24503
$u_AMOTL2=0.26647
$d_AMOTL2=3.75277
$u_ARAF=1.66278
$d_ARAF=0.6014
$u_ARHGEF1=0.36182
$d_ARHGEF1=2.76381
$u_ARHGEF11=1.14594
$d_ARHGEF11=0.87265
$u_ARHGEF12=1.84558
$d_ARHGEF12=0.54184
$u_ARHGEF6=11.99869
$d_ARHGEF6=0.08334
$u_ATF2 = 1
$d_ATF2 = 1
$u_BAD=34.74629
$d_BAD=0.02878
$u_BCL2=0.09053
$d_BCL2=11.04606
$u_BCL2L1=5.03628
$d_BCL2L1=0.19856
$u_BRAF=5.32997
$d_BRAF=0.18762
$u_CDC42=2.10225
$d_CDC42=0.47568
$u_CDC42BPA=4.74124
$d_CDC42BPA=0.21092
$u_CDK1=0.1216
$d_CDK1=8.22368
$u_CDC25B=64.5931
$d_CDC25B=0.01548
$u_CFL1=1.33379
$d_CFL1=0.74974
$u_CFL2 = 1
$d_CFL2 = 1
$u_CREB1 = 1
$d_CREB1 = 1
$u_CTNNB1=23.90789
$d_CTNNB1=0.04183
$u_CTTN = 1
$d_CTTN = 1
$u_DEPTOR=35.08536
$d_DEPTOR=0.0285
$u_EPHA2=0.312
$d_EPHA2=3.20513
$u_EGFR=2.39798
$d_EGFR=0.41702
$u_ERBB2=0.03831
$d_ERBB2=26.10285
$u_ERBB3=97.32303
$d_ERBB3=0.01028
$u_ERBB4=0.16478
$d_ERBB4=6.0687
$u_EIF4E=0.31825
$d_EIF4E=3.14218
$u_EIF4EBP1=0.41609
$d_EIF4EBP1=2.40333
$u_FUS=1.87172
$d_FUS=0.53427
$u_GIT1=0.41773
$d_GIT1=2.39389
$u_GNA13 = 1
$d_GNA13 = 1
$u_GRB2 = 1
$d_GRB2 = 1
$u_HRAS = 1
$d_HRAS = 1
$u_ITCH = 1
$d_ITCH = 1
$u_JUN=0.8661
$d_JUN=1.1546
$u_KRAS=0.11545
$d_KRAS=8.66176
$u_LATS1=0.14138
$d_LATS1=7.07314
$u_LATS2=0.15318
$d_LATS2=6.52827
$u_LIMK1=9.11151
$d_LIMK1=0.10975
$u_LIMK2=0.06908
$d_LIMK2=14.47597
$u_MAP2K1=2.02159
$d_MAP2K1=0.49466
$u_MAP2K2=12.25019
$d_MAP2K2=0.08163
$u_MAPK1 = 1
$d_MAPK1 = 1
$u_MAPK3 = 1
$d_MAPK3 = 1
$u_MYC=74.46007
$d_MYC=0.01343
$u_MP = 1
$d_MP = 1
$u_NFE2L2=0.47965
$d_NFE2L2=2.08485
$u_NR4A3=1.34358
$d_NR4A3=0.74428
$u_NRAS=0.07226
$d_NRAS=13.83892
$u_PAK1=72.02548
$d_PAK1=0.01388
$u_PAK2=0.0616
$d_PAK2=16.23377
$u_PAK3=0.0205
$d_PAK3=48.78049
$u_PAK4 = 1
$d_PAK4 = 1
$u_PDPK1 = 1
$d_PDPK1 = 1
$u_PI3K=0.17265
$d_PI3K=5.79206
$u_PLCG1=0.7844
$d_PLCG1=1.27486
$u_PPP1R12A = 1
$d_PPP1R12A = 1
$u_PPP1R12B=0.70118
$d_PPP1R12B=1.42617
$u_PRKACA = 1
$d_PRKACA = 1
$u_PRKCA=37.4782
$d_PRKCA=0.02668
$u_PRKCB=4.05565
$d_PRKCB=0.24657
$u_PRKCG=97.76785
$d_PRKCG=0.01023
$u_PRKCZ=39.21299
$d_PRKCZ=0.0255
$u_PTEN=5.42968
$d_PTEN=0.18417
$u_PTK2B=97.86948
$d_PTK2B=0.01022
$u_PTPN11=0.23148
$d_PTPN11=4.32003
$u_RAC1=0.28059
$d_RAC1=3.56392
$u_RAF1 = 1
$d_RAF1 = 1
$u_RHEB=0.1788
$d_RHEB=5.59284
$u_RHOA = 1
$d_RHOA = 1
$u_ROCK1=0.01747
$d_ROCK1=57.24098
$u_ROCK2=0.595
$d_ROCK2=1.68067
$u_RPS6KA1=32.68704
$d_RPS6KA1=0.03059
$u_SHC1=0.18812
$d_SHC1=5.31576
$u_SIRT1=1.84972
$d_SIRT1=0.54062
$u_SNAI1=0.03496
$d_SNAI1=28.60412
$u_SPART=7.59455
$d_SPART=0.13167
$u_SOS1 = 1
$d_SOS1 = 1
$u_SRC=1.01423
$d_SRC=0.98597
$u_STMN1 = 1
$d_STMN1 = 1
$u_SYN1=16.50473
$d_SYN1=0.06059
$u_TSC=0.41229
$d_TSC=2.42548
$u_TTL=0.04197
$d_TTL=23.82654
$u_WWTR1=2.55509
$d_WWTR1=0.39138
$u_WWP1=29.46992
$d_WWP1=0.03393
$u_YES1=0.2218
$d_YES1=4.50857
$u_YAP1=7.24149
$d_YAP1=0.13809
$u_mTORC2=0.27946
$d_mTORC2=3.57833
$u_mTORC1=0.76888
$d_mTORC1=1.30059
$u_FOXO = 1
$d_FOXO = 1
$u_Tubulin = 1
$d_Tubulin = 1
$u_Microtubule_polimerization = 1
$d_Microtubule_polimerization = 1
$u_Neuron_migration = 1
$d_Neuron_migration = 1
$u_Actin_cytoskeleton_reorganization = 1
$d_Actin_cytoskeleton_reorganization = 1
$u_Cell_migration = 1
$d_Cell_migration = 1
$u_F_actin_dynamics = 1
$d_F_actin_dynamics = 1
$u_Protein_synthesis = 1
$d_Protein_synthesis = 1
$u_Metastasis = 1
$d_Metastasis = 1
$u_Proliferation = 1
$d_Proliferation = 1
$u_Apoptosis = 1
$d_Apoptosis = 1
[ATF2].istate = 1 [0], 0 [1]
[CFL2].istate = 1 [0], 0 [1]
[CREB1].istate = 1 [0], 0 [1]
[CTTN].istate = 1 [0], 0 [1]
[GNA13].istate = 1 [0], 0 [1]
[GRB2].istate = 1 [0], 0 [1]
[HRAS].istate = 1 [0], 0 [1]
[ITCH].istate = 1 [0], 0 [1]
[MAPK1].istate = 1 [0], 0 [1]
[MAPK3].istate = 1 [0], 0 [1]
[MP].istate = 1 [0], 0 [1]
[PAK4].istate = 1 [0], 0 [1]
[PDPK1].istate = 1 [0], 0 [1]
[PPP1R12A].istate = 1 [0], 0 [1]
[PRKACA].istate = 1 [0], 0 [1]
[RAF1].istate = 1 [0], 0 [1]
[RHOA].istate = 1 [0], 0 [1]
[SOS1].istate = 1 [0], 0 [1]
[STMN1].istate = 1 [0], 0 [1]
[FOXO].istate = 1 [0], 0 [1]
[Tubulin].istate = 1 [0], 0 [1]
[Microtubule_polimerization].istate = 1 [0], 0 [1]
[Neuron_migration].istate = 1 [0], 0 [1]
[Actin_cytoskeleton_reorganization].istate = 1 [0], 0 [1]
[Cell_migration].istate = 1 [0], 0 [1]
[F_actin_dynamics].istate = 1 [0], 0 [1]
[Protein_synthesis].istate = 1 [0], 0 [1]
[Metastasis].istate = 1 [0], 0 [1]
[Proliferation].istate = 1 [0], 0 [1]
[Apoptosis].istate = 1 [0], 0 [1]
discrete_time = 0
use_physrandgen = FALSE
seed_pseudorandom = 100
sample_count = 10000
max_time = 60
time_tick = 0.1
thread_count = 1
statdist_traj_count = 100
statdist_cluster_threshold = 1
display_traj = 0
statdist_similarity_cache_max_size = 20000
F2R.is_internal = TRUE
LPAR2.is_internal = TRUE
TACR3.is_internal = TRUE
EGF.is_internal = TRUE
NRG1.is_internal = TRUE
NRG2.is_internal = TRUE
NRG3.is_internal = TRUE
NRG4.is_internal = TRUE
AKT1.is_internal = TRUE
AKT2.is_internal = TRUE
AKT3.is_internal = TRUE
AMOTL2.is_internal = TRUE
ARAF.is_internal = TRUE
ARHGEF1.is_internal = TRUE
ARHGEF11.is_internal = TRUE
ARHGEF12.is_internal = TRUE
ARHGEF6.is_internal = TRUE
ATF2.is_internal = TRUE
BAD.is_internal = TRUE
BCL2.is_internal = TRUE
BCL2L1.is_internal = TRUE
BRAF.is_internal = TRUE
CDC42.is_internal = TRUE
CDC42BPA.is_internal = TRUE
CDK1.is_internal = TRUE
CDC25B.is_internal = TRUE
CFL1.is_internal = TRUE
CFL2.is_internal = TRUE
CREB1.is_internal = TRUE
CTNNB1.is_internal = TRUE
CTTN.is_internal = TRUE
DEPTOR.is_internal = TRUE
EPHA2.is_internal = TRUE
EGFR.is_internal = TRUE
ERBB2.is_internal = TRUE
ERBB3.is_internal = TRUE
ERBB4.is_internal = TRUE
EIF4E.is_internal = TRUE
EIF4EBP1.is_internal = TRUE
FUS.is_internal = TRUE
GIT1.is_internal = TRUE
GNA13.is_internal = TRUE
GRB2.is_internal = TRUE
HRAS.is_internal = TRUE
ITCH.is_internal = TRUE
JUN.is_internal = TRUE
KRAS.is_internal = TRUE
LATS1.is_internal = TRUE
LATS2.is_internal = TRUE
LIMK1.is_internal = TRUE
LIMK2.is_internal = TRUE
MAP2K1.is_internal = TRUE
MAP2K2.is_internal = TRUE
MAPK1.is_internal = TRUE
MAPK3.is_internal = TRUE
MYC.is_internal = TRUE
MP.is_internal = TRUE
NFE2L2.is_internal = TRUE
NR4A3.is_internal = TRUE
NRAS.is_internal = TRUE
PAK1.is_internal = FALSE
PAK2.is_internal = FALSE
PAK3.is_internal = FALSE
PAK4.is_internal = FALSE
PDPK1.is_internal = FALSE
PI3K.is_internal = TRUE
PLCG1.is_internal = FALSE
PPP1R12A.is_internal = FALSE
PPP1R12B.is_internal = FALSE
PRKACA.is_internal = FALSE
PRKCA.is_internal = FALSE
PRKCB.is_internal = FALSE
PRKCG.is_internal = FALSE
PRKCZ.is_internal = FALSE
PTEN.is_internal = FALSE
PTK2B.is_internal = TRUE
PTPN11.is_internal = TRUE
RAC1.is_internal = TRUE
RAF1.is_internal = TRUE
RHEB.is_internal = TRUE
RHOA.is_internal = TRUE
ROCK1.is_internal = TRUE
ROCK2.is_internal = TRUE
RPS6KA1.is_internal = TRUE
SHC1.is_internal = TRUE
SIRT1.is_internal = TRUE
SNAI1.is_internal = TRUE
SPART.is_internal = TRUE
SOS1.is_internal = TRUE
SRC.is_internal = TRUE
STMN1.is_internal = TRUE
SYN1.is_internal = TRUE
TSC.is_internal = TRUE
TTL.is_internal = TRUE
WWTR1.is_internal = TRUE
WWP1.is_internal = TRUE
YES1.is_internal = TRUE
YAP1.is_internal = TRUE
mTORC2.is_internal = TRUE
mTORC1.is_internal = TRUE
FOXO.is_internal = TRUE
Tubulin.is_internal = TRUE
Microtubule_polimerization.is_internal = TRUE
Neuron_migration.is_internal = TRUE
Actin_cytoskeleton_reorganization.is_internal = TRUE
Cell_migration.is_internal = TRUE
F_actin_dynamics.is_internal = TRUE
Protein_synthesis.is_internal = TRUE
Metastasis.is_internal = TRUE
Proliferation.is_internal = TRUE
Apoptosis.is_internal = TRUE
[NRG1].istate = 0.5[1], 0.5[0]
[BAD].istate = 0.88523[1], 0.11477000000000004[0]
[SYN1].istate = 0.8044[1], 0.1956[0]
[WWTR1].istate = 0.60185[1], 0.39815[0]
[LPAR2].istate = 0.07679[1], 0.92321[0]
[ERBB3].istate = 0.99705[1], 0.002950000000000008[0]
[PRKCZ].istate = 0.89836[1], 0.10163999999999995[0]
[ROCK1].istate = 0.0606[1], 0.9394[0]
[CDC42].istate = 0.58067[1], 0.41933[0]
[ARHGEF1].istate = 0.38962[1], 0.6103799999999999[0]
[PPP1R12B].istate = 0.46146[1], 0.53854[0]
[PAK3].istate = 0.07795[1], 0.92205[0]
[ARAF].istate = 0.55521[1], 0.44479[0]
[FUS].istate = 0.56806[1], 0.43194[0]
[SIRT1].istate = 0.56678[1], 0.43322000000000005[0]
[CDC25B].istate = 0.95255[1], 0.04744999999999999[0]
[AKT2].istate = 0.87148[1], 0.12851999999999997[0]
[RHEB].istate = 0.31309[1], 0.68691[0]
[LIMK1].istate = 0.7399[1], 0.2601[0]
[GIT1].istate = 0.40522[1], 0.59478[0]
[AMOTL2].istate = 0.35641[1], 0.64359[0]
[TTL].istate = 0.15572[1], 0.84428[0]
[NFE2L2].istate = 0.42023[1], 0.57977[0]
[AKT3].istate = 0.21949[1], 0.78051[0]
[RPS6KA1].istate = 0.87859[1], 0.12141000000000002[0]
[NR4A3].istate = 0.53207[1], 0.46792999999999996[0]
[PTK2B].istate = 0.99766[1], 0.0023400000000000087[0]
[WWP1].istate = 0.86734[1], 0.13266[0]
[PLCG1].istate = 0.47363[1], 0.52637[0]
[SNAI1].istate = 0.13588[1], 0.86412[0]
[PRKCG].istate = 0.99755[1], 0.002449999999999952[0]
[MAP2K2].istate = 0.77204[1], 0.22796000000000005[0]
[ARHGEF6].istate = 0.76978[1], 0.23021999999999998[0]
[LATS1].istate = 0.28759[1], 0.71241[0]
[ARHGEF11].istate = 0.51479[1], 0.48521000000000003[0]
[SPART].istate = 0.72013[1], 0.27986999999999995[0]
[KRAS].istate = 0.26559[1], 0.73441[0]
[ROCK2].istate = 0.44363[1], 0.55637[0]
[RAC1].istate = 0.36202[1], 0.63798[0]
[MYC].istate = 0.96798[1], 0.03202000000000005[0]
[YAP1].istate = 0.71496[1], 0.28503999999999996[0]
[EGF].istate = 0.39748[1], 0.60252[0]
[ERBB2].istate = 0.14581[1], 0.85419[0]
[AKT1].istate = 0.30122[1], 0.69878[0]
[EPHA2].istate = 0.37354[1], 0.62646[0]
[CDC42BPA].istate = 0.66897[1], 0.33103000000000005[0]
[EGFR].istate = 0.59496[1], 0.40503999999999996[0]
[PAK1].istate = 0.96437[1], 0.03563000000000005[0]
[LATS2].istate = 0.2963[1], 0.7037[0]
[EIF4E].istate = 0.37569[1], 0.6243099999999999[0]
[PRKCA].istate = 0.89344[1], 0.10655999999999999[0]
[DEPTOR].istate = 0.88628[1], 0.11372000000000004[0]
[BRAF].istate = 0.68168[1], 0.31832000000000005[0]
[NRG2].istate = 0.87546[1], 0.12453999999999998[0]
[SHC1].istate = 0.31861[1], 0.6813899999999999[0]
[PRKCB].istate = 0.65202[1], 0.34797999999999996[0]
[CTNNB1].istate = 0.84464[1], 0.15536000000000005[0]
[MAP2K1].istate = 0.57642[1], 0.42357999999999996[0]
[NRG4].istate = 0.98433[1], 0.015669999999999962[0]
[TACR3].istate = 0.45277[1], 0.54723[0]
[CDK1].istate = 0.27123[1], 0.7287699999999999[0]
[BCL2L1].istate = 0.67553[1], 0.32447000000000004[0]
[BCL2].istate = 0.2392[1], 0.7608[0]
[PTEN].istate = 0.68369[1], 0.31631[0]
[CFL1].istate = 0.53127[1], 0.46873[0]
[YES1].istate = 0.33649[1], 0.66351[0]
[JUN].istate = 0.48439[1], 0.51561[0]
[ERBB4].istate = 0.30423[1], 0.69577[0]
[PTPN11].istate = 0.34113[1], 0.6588700000000001[0]
[PAK2].istate = 0.1974[1], 0.8026[0]
[F2R].istate = 0.04785[1], 0.95215[0]
[LIMK2].istate = 0.20983[1], 0.79017[0]
[NRG3].istate = 0.7441[1], 0.2559[0]
[EIF4EBP1].istate = 0.4048[1], 0.5952[0]
[ARHGEF12].istate = 0.56653[1], 0.43347[0]
[SRC].istate = 0.50153[1], 0.49846999999999997[0]
[NRAS].istate = 0.21472[1], 0.78528[0]
[mTORC2].istate = 0.36158[1], 0.63842[0]
[mTORC1].istate = 0.47146[1], 0.52854[0]
[PI3K].istate = 0.30929[1], 0.6907099999999999[0]
[TSC].istate = 0.4038[1], 0.5962000000000001[0]
```
