## Supplementary Dataset 5 for "Explainable Generative AI Uncovers a Molecular Continuum in Medulloblastoma with Implications for Rare Cancer Subtyping and Treatment Equity": MB_list5_RNA_asTransition_72.cfg

```
$u_F2R=6.76623
$d_F2R=0.14779
$u_LPAR2=0.07963
$d_LPAR2=12.55808
$u_TACR3=99.28724
$d_TACR3=0.01007
$u_EGF=0.60975
$d_EGF=1.64002
$u_NRG1 = 1
$d_NRG1 = 1
$u_NRG2=0.2336
$d_NRG2=4.28082
$u_NRG3=0.4203
$d_NRG3=2.37925
$u_NRG4=2.3295
$d_NRG4=0.42928
$u_AKT1=11.54775
$d_AKT1=0.0866
$u_AKT2=9.32149
$d_AKT2=0.10728
$u_AKT3=0.03119
$d_AKT3=32.06156
$u_AMOTL2=10.12803
$d_AMOTL2=0.09874
$u_ARAF=5.07209
$d_ARAF=0.19716
$u_ARHGEF1=42.6182
$d_ARHGEF1=0.02346
$u_ARHGEF11=4.31521
$d_ARHGEF11=0.23174
$u_ARHGEF12=1.52787
$d_ARHGEF12=0.65451
$u_ARHGEF6=2.98607
$d_ARHGEF6=0.33489
$u_ATF2 = 1
$d_ATF2 = 1
$u_BAD=0.03008
$d_BAD=33.24468
$u_BCL2=0.76949
$d_BCL2=1.29956
$u_BCL2L1=32.04532
$d_BCL2L1=0.03121
$u_BRAF=0.08918
$d_BRAF=11.21328
$u_CDC42=8.25628
$d_CDC42=0.12112
$u_CDC42BPA=12.50796
$d_CDC42BPA=0.07995
$u_CDK1=0.06511
$d_CDK1=15.35862
$u_CDC25B=3.10497
$d_CDC25B=0.32206
$u_CFL1=0.03662
$d_CFL1=27.30748
$u_CFL2 = 1
$d_CFL2 = 1
$u_CREB1 = 1
$d_CREB1 = 1
$u_CTNNB1=0.49473
$d_CTNNB1=2.0213
$u_CTTN = 1
$d_CTTN = 1
$u_DEPTOR=0.03236
$d_DEPTOR=30.90235
$u_EPHA2=57.44246
$d_EPHA2=0.01741
$u_EGFR=0.33846
$d_EGFR=2.95456
$u_ERBB2=0.83115
$d_ERBB2=1.20315
$u_ERBB3=1.12531
$d_ERBB3=0.88864
$u_ERBB4=3.33028
$d_ERBB4=0.30028
$u_EIF4E=1.7874
$d_EIF4E=0.55947
$u_EIF4EBP1=0.11233
$d_EIF4EBP1=8.90234
$u_FUS=0.01403
$d_FUS=71.27584
$u_GIT1=0.21687
$d_GIT1=4.61106
$u_GNA13 = 1
$d_GNA13 = 1
$u_GRB2 = 1
$d_GRB2 = 1
$u_HRAS = 1
$d_HRAS = 1
$u_ITCH = 1
$d_ITCH = 1
$u_JUN=0.52034
$d_JUN=1.92182
$u_KRAS=0.30134
$d_KRAS=3.31851
$u_LATS1=8.04412
$d_LATS1=0.12431
$u_LATS2=0.09357
$d_LATS2=10.68719
$u_LIMK1=0.45015
$d_LIMK1=2.22148
$u_LIMK2=3.20728
$d_LIMK2=0.31179
$u_MAP2K1=0.26202
$d_MAP2K1=3.8165
$u_MAP2K2=1.04447
$d_MAP2K2=0.95742
$u_MAPK1 = 1
$d_MAPK1 = 1
$u_MAPK3 = 1
$d_MAPK3 = 1
$u_MYC=4.56389
$d_MYC=0.21911
$u_MP = 1
$d_MP = 1
$u_NFE2L2=0.46426
$d_NFE2L2=2.15397
$u_NR4A3=34.65161
$d_NR4A3=0.02886
$u_NRAS=0.04663
$d_NRAS=21.44542
$u_PAK1=0.64271
$d_PAK1=1.55591
$u_PAK2=0.30217
$d_PAK2=3.3094
$u_PAK3=3.22375
$d_PAK3=0.3102
$u_PAK4 = 1
$d_PAK4 = 1
$u_PDPK1 = 1
$d_PDPK1 = 1
$u_PI3K=0.32178
$d_PI3K=3.10771
$u_PLCG1=0.54688
$d_PLCG1=1.82855
$u_PPP1R12A = 1
$d_PPP1R12A = 1
$u_PPP1R12B=3.0598
$d_PPP1R12B=0.32682
$u_PRKACA = 1
$d_PRKACA = 1
$u_PRKCA=0.1651
$d_PRKCA=6.05694
$u_PRKCB=0.15984
$d_PRKCB=6.25626
$u_PRKCG=0.06628
$d_PRKCG=15.08751
$u_PRKCZ=6.94434
$d_PRKCZ=0.144
$u_PTEN=0.05143
$d_PTEN=19.4439
$u_PTK2B=0.03455
$d_PTK2B=28.94356
$u_PTPN11=0.58358
$d_PTPN11=1.71356
$u_RAC1=0.29955
$d_RAC1=3.33834
$u_RAF1 = 1
$d_RAF1 = 1
$u_RHEB=0.32157
$d_RHEB=3.10974
$u_RHOA = 1
$d_RHOA = 1
$u_ROCK1=6.03595
$d_ROCK1=0.16567
$u_ROCK2=0.48105
$d_ROCK2=2.07879
$u_RPS6KA1=0.12965
$d_RPS6KA1=7.71307
$u_SHC1=6.07309
$d_SHC1=0.16466
$u_SIRT1=0.26087
$d_SIRT1=3.83333
$u_SNAI1=0.30658
$d_SNAI1=3.26179
$u_SPART=2.13568
$d_SPART=0.46823
$u_SOS1 = 1
$d_SOS1 = 1
$u_SRC=0.67677
$d_SRC=1.47761
$u_STMN1 = 1
$d_STMN1 = 1
$u_SYN1=0.23306
$d_SYN1=4.29074
$u_TSC=0.33344
$d_TSC=2.99904
$u_TTL=0.84247
$d_TTL=1.18699
$u_WWTR1=0.42805
$d_WWTR1=2.33618
$u_WWP1=1.00464
$d_WWP1=0.99538
$u_YES1=1.33586
$d_YES1=0.74858
$u_YAP1=0.09958
$d_YAP1=10.04218
$u_mTORC2=0.41963
$d_mTORC2=2.38305
$u_mTORC1=1.24736
$d_mTORC1=0.80169
$u_FOXO = 1
$d_FOXO = 1
$u_Tubulin = 1
$d_Tubulin = 1
$u_Microtubule_polimerization = 1
$d_Microtubule_polimerization = 1
$u_Neuron_migration = 1
$d_Neuron_migration = 1
$u_Actin_cytoskeleton_reorganization = 1
$d_Actin_cytoskeleton_reorganization = 1
$u_Cell_migration = 1
$d_Cell_migration = 1
$u_F_actin_dynamics = 1
$d_F_actin_dynamics = 1
$u_Protein_synthesis = 1
$d_Protein_synthesis = 1
$u_Metastasis = 1
$d_Metastasis = 1
$u_Proliferation = 1
$d_Proliferation = 1
$u_Apoptosis = 1
$d_Apoptosis = 1
[ATF2].istate = 1 [0], 0 [1]
[CFL2].istate = 1 [0], 0 [1]
[CREB1].istate = 1 [0], 0 [1]
[CTTN].istate = 1 [0], 0 [1]
[GNA13].istate = 1 [0], 0 [1]
[GRB2].istate = 1 [0], 0 [1]
[HRAS].istate = 1 [0], 0 [1]
[ITCH].istate = 1 [0], 0 [1]
[MAPK1].istate = 1 [0], 0 [1]
[MAPK3].istate = 1 [0], 0 [1]
[MP].istate = 1 [0], 0 [1]
[PAK4].istate = 1 [0], 0 [1]
[PDPK1].istate = 1 [0], 0 [1]
[PPP1R12A].istate = 1 [0], 0 [1]
[PRKACA].istate = 1 [0], 0 [1]
[RAF1].istate = 1 [0], 0 [1]
[RHOA].istate = 1 [0], 0 [1]
[SOS1].istate = 1 [0], 0 [1]
[STMN1].istate = 1 [0], 0 [1]
[FOXO].istate = 1 [0], 0 [1]
[Tubulin].istate = 1 [0], 0 [1]
[Microtubule_polimerization].istate = 1 [0], 0 [1]
[Neuron_migration].istate = 1 [0], 0 [1]
[Actin_cytoskeleton_reorganization].istate = 1 [0], 0 [1]
[Cell_migration].istate = 1 [0], 0 [1]
[F_actin_dynamics].istate = 1 [0], 0 [1]
[Protein_synthesis].istate = 1 [0], 0 [1]
[Metastasis].istate = 1 [0], 0 [1]
[Proliferation].istate = 1 [0], 0 [1]
[Apoptosis].istate = 1 [0], 0 [1]
discrete_time = 0
use_physrandgen = FALSE
seed_pseudorandom = 100
sample_count = 10000
max_time = 60
time_tick = 0.1
thread_count = 1
statdist_traj_count = 100
statdist_cluster_threshold = 1
display_traj = 0
statdist_similarity_cache_max_size = 20000
F2R.is_internal = TRUE
LPAR2.is_internal = TRUE
TACR3.is_internal = TRUE
EGF.is_internal = TRUE
NRG1.is_internal = TRUE
NRG2.is_internal = TRUE
NRG3.is_internal = TRUE
NRG4.is_internal = TRUE
AKT1.is_internal = TRUE
AKT2.is_internal = TRUE
AKT3.is_internal = TRUE
AMOTL2.is_internal = TRUE
ARAF.is_internal = TRUE
ARHGEF1.is_internal = TRUE
ARHGEF11.is_internal = TRUE
ARHGEF12.is_internal = TRUE
ARHGEF6.is_internal = TRUE
ATF2.is_internal = TRUE
BAD.is_internal = TRUE
BCL2.is_internal = TRUE
BCL2L1.is_internal = TRUE
BRAF.is_internal = TRUE
CDC42.is_internal = TRUE
CDC42BPA.is_internal = TRUE
CDK1.is_internal = TRUE
CDC25B.is_internal = TRUE
CFL1.is_internal = TRUE
CFL2.is_internal = TRUE
CREB1.is_internal = TRUE
CTNNB1.is_internal = TRUE
CTTN.is_internal = TRUE
DEPTOR.is_internal = TRUE
EPHA2.is_internal = TRUE
EGFR.is_internal = TRUE
ERBB2.is_internal = TRUE
ERBB3.is_internal = TRUE
ERBB4.is_internal = TRUE
EIF4E.is_internal = TRUE
EIF4EBP1.is_internal = TRUE
FUS.is_internal = TRUE
GIT1.is_internal = TRUE
GNA13.is_internal = TRUE
GRB2.is_internal = TRUE
HRAS.is_internal = TRUE
ITCH.is_internal = TRUE
JUN.is_internal = TRUE
KRAS.is_internal = TRUE
LATS1.is_internal = TRUE
LATS2.is_internal = TRUE
LIMK1.is_internal = TRUE
LIMK2.is_internal = TRUE
MAP2K1.is_internal = TRUE
MAP2K2.is_internal = TRUE
MAPK1.is_internal = TRUE
MAPK3.is_internal = TRUE
MYC.is_internal = TRUE
MP.is_internal = TRUE
NFE2L2.is_internal = TRUE
NR4A3.is_internal = TRUE
NRAS.is_internal = TRUE
PAK1.is_internal = FALSE
PAK2.is_internal = FALSE
PAK3.is_internal = FALSE
PAK4.is_internal = FALSE
PDPK1.is_internal = FALSE
PI3K.is_internal = TRUE
PLCG1.is_internal = FALSE
PPP1R12A.is_internal = FALSE
PPP1R12B.is_internal = FALSE
PRKACA.is_internal = FALSE
PRKCA.is_internal = FALSE
PRKCB.is_internal = FALSE
PRKCG.is_internal = FALSE
PRKCZ.is_internal = FALSE
PTEN.is_internal = FALSE
PTK2B.is_internal = TRUE
PTPN11.is_internal = TRUE
RAC1.is_internal = TRUE
RAF1.is_internal = TRUE
RHEB.is_internal = TRUE
RHOA.is_internal = TRUE
ROCK1.is_internal = TRUE
ROCK2.is_internal = TRUE
RPS6KA1.is_internal = TRUE
SHC1.is_internal = TRUE
SIRT1.is_internal = TRUE
SNAI1.is_internal = TRUE
SPART.is_internal = TRUE
SOS1.is_internal = TRUE
SRC.is_internal = TRUE
STMN1.is_internal = TRUE
SYN1.is_internal = TRUE
TSC.is_internal = TRUE
TTL.is_internal = TRUE
WWTR1.is_internal = TRUE
WWP1.is_internal = TRUE
YES1.is_internal = TRUE
YAP1.is_internal = TRUE
mTORC2.is_internal = TRUE
mTORC1.is_internal = TRUE
FOXO.is_internal = TRUE
Tubulin.is_internal = TRUE
Microtubule_polimerization.is_internal = TRUE
Neuron_migration.is_internal = TRUE
Actin_cytoskeleton_reorganization.is_internal = TRUE
Cell_migration.is_internal = TRUE
F_actin_dynamics.is_internal = TRUE
Protein_synthesis.is_internal = TRUE
Metastasis.is_internal = TRUE
Proliferation.is_internal = TRUE
Apoptosis.is_internal = TRUE
[NRG1].istate = 0.5[1], 0.5[0]
[BAD].istate = 0.11956[1], 0.88044[0]
[SYN1].istate = 0.34187[1], 0.65813[0]
[WWTR1].istate = 0.40787[1], 0.59213[0]
[LPAR2].istate = 0.22527[1], 0.77473[0]
[ERBB3].istate = 0.51282[1], 0.48717999999999995[0]
[PRKCZ].istate = 0.71041[1], 0.28959[0]
[ROCK1].istate = 0.69519[1], 0.30481[0]
[CDC42].istate = 0.7292[1], 0.27080000000000004[0]
[ARHGEF1].istate = 0.9074[1], 0.09260000000000002[0]
[PPP1R12B].istate = 0.62142[1], 0.37858[0]
[PAK3].istate = 0.62709[1], 0.37290999999999996[0]
[ARAF].istate = 0.6763[1], 0.3237[0]
[FUS].istate = 0.03675[1], 0.96325[0]
[SIRT1].istate = 0.35411[1], 0.6458900000000001[0]
[CDC25B].istate = 0.62301[1], 0.37699000000000005[0]
[AKT2].istate = 0.74237[1], 0.25763[0]
[RHEB].istate = 0.37682[1], 0.6231800000000001[0]
[LIMK1].istate = 0.41334[1], 0.58666[0]
[GIT1].istate = 0.33405[1], 0.66595[0]
[AMOTL2].istate = 0.75138[1], 0.24861999999999995[0]
[TTL].istate = 0.48139[1], 0.51861[0]
[NFE2L2].istate = 0.41669[1], 0.58331[0]
[AKT3].istate = 0.12352[1], 0.87648[0]
[RPS6KA1].istate = 0.2782[1], 0.7218[0]
[NR4A3].istate = 0.88493[1], 0.11507[0]
[PTK2B].istate = 0.13461[1], 0.86539[0]
[WWP1].istate = 0.5005[1], 0.49950000000000006[0]
[PLCG1].istate = 0.43447[1], 0.56553[0]
[SNAI1].istate = 0.37164[1], 0.62836[0]
[PRKCG].istate = 0.20535[1], 0.79465[0]
[MAP2K2].istate = 0.50472[1], 0.49528000000000005[0]
[ARHGEF6].istate = 0.61877[1], 0.38122999999999996[0]
[LATS1].istate = 0.72637[1], 0.27363000000000004[0]
[ARHGEF11].istate = 0.65875[1], 0.34125000000000005[0]
[SPART].istate = 0.58238[1], 0.41762[0]
[KRAS].istate = 0.36977[1], 0.6302300000000001[0]
[ROCK2].istate = 0.42055[1], 0.57945[0]
[RAC1].istate = 0.36912[1], 0.63088[0]
[MYC].istate = 0.66483[1], 0.33516999999999997[0]
[YAP1].istate = 0.24954[1], 0.75046[0]
[EGF].istate = 0.44629[1], 0.5537099999999999[0]
[ERBB2].istate = 0.47992[1], 0.52008[0]
[AKT1].istate = 0.76562[1], 0.23438000000000003[0]
[EPHA2].istate = 0.93981[1], 0.060189999999999966[0]
[CDC42BPA].istate = 0.7743[1], 0.2257[0]
[EGFR].istate = 0.38238[1], 0.6176200000000001[0]
[PAK1].istate = 0.452[1], 0.548[0]
[LATS2].istate = 0.24278[1], 0.75722[0]
[EIF4E].istate = 0.56306[1], 0.43694[0]
[PRKCA].istate = 0.30444[1], 0.69556[0]
[DEPTOR].istate = 0.1275[1], 0.8725[0]
[BRAF].istate = 0.23756[1], 0.76244[0]
[NRG2].istate = 0.34212[1], 0.65788[0]
[SHC1].istate = 0.69585[1], 0.30415000000000003[0]
[PRKCB].istate = 0.30092[1], 0.6990799999999999[0]
[CTNNB1].istate = 0.42359[1], 0.57641[0]
[MAP2K1].istate = 0.35459[1], 0.64541[0]
[NRG4].istate = 0.59182[1], 0.40818[0]
[TACR3].istate = 0.99922[1], 0.0007800000000000029[0]
[CDK1].istate = 0.20341[1], 0.79659[0]
[BCL2L1].istate = 0.87644[1], 0.12356[0]
[BCL2].istate = 0.47155[1], 0.52845[0]
[PTEN].istate = 0.17781[1], 0.82219[0]
[CFL1].istate = 0.14093[1], 0.85907[0]
[YES1].istate = 0.53144[1], 0.46856[0]
[JUN].istate = 0.42907[1], 0.5709299999999999[0]
[ERBB4].istate = 0.63062[1], 0.36938000000000004[0]
[PTPN11].istate = 0.44152[1], 0.55848[0]
[PAK2].istate = 0.37006[1], 0.6299399999999999[0]
[F2R].istate = 0.70759[1], 0.29240999999999995[0]
[LIMK2].istate = 0.62653[1], 0.37346999999999997[0]
[NRG3].istate = 0.40589[1], 0.59411[0]
[EIF4EBP1].istate = 0.26263[1], 0.7373700000000001[0]
[ARHGEF12].istate = 0.54602[1], 0.45398000000000005[0]
[SRC].istate = 0.45761[1], 0.5423899999999999[0]
[NRAS].istate = 0.16716[1], 0.83284[0]
[mTORC2].istate = 0.40572[1], 0.5942799999999999[0]
[mTORC1].istate = 0.524[1], 0.476[0]
[PI3K].istate = 0.37689[1], 0.62311[0]
[TSC].istate = 0.38075[1], 0.6192500000000001[0]
```
