## Supplementary Dataset 5 for "Explainable Generative AI Uncovers a Molecular Continuum in Medulloblastoma with Implications for Rare Cancer Subtyping and Treatment Equity": MB_list5_RNA_asTransition_81.cfg

```
$u_F2R=4.48046
$d_F2R=0.22319
$u_LPAR2=0.05409
$d_LPAR2=18.48771
$u_TACR3=8.73252
$d_TACR3=0.11451
$u_EGF=0.94913
$d_EGF=1.0536
$u_NRG1 = 1
$d_NRG1 = 1
$u_NRG2=0.08525
$d_NRG2=11.73021
$u_NRG3=2.77095
$d_NRG3=0.36089
$u_NRG4=0.2268
$d_NRG4=4.40917
$u_AKT1=2.74474
$d_AKT1=0.36433
$u_AKT2=0.57386
$d_AKT2=1.74259
$u_AKT3=0.17097
$d_AKT3=5.84898
$u_AMOTL2=0.46803
$d_AMOTL2=2.13662
$u_ARAF=2.01027
$d_ARAF=0.49745
$u_ARHGEF1=4.63807
$d_ARHGEF1=0.21561
$u_ARHGEF11=0.01847
$d_ARHGEF11=54.14185
$u_ARHGEF12=0.25823
$d_ARHGEF12=3.87252
$u_ARHGEF6=0.84801
$d_ARHGEF6=1.17923
$u_ATF2 = 1
$d_ATF2 = 1
$u_BAD=0.31286
$d_BAD=3.19632
$u_BCL2=2.02774
$d_BCL2=0.49316
$u_BCL2L1=0.19912
$d_BCL2L1=5.0221
$u_BRAF=0.29935
$d_BRAF=3.34057
$u_CDC42=0.02282
$d_CDC42=43.82121
$u_CDC42BPA=0.10976
$d_CDC42BPA=9.11079
$u_CDK1=8.20181
$d_CDK1=0.12192
$u_CDC25B=1.3455
$d_CDC25B=0.74322
$u_CFL1=0.09176
$d_CFL1=10.89799
$u_CFL2 = 1
$d_CFL2 = 1
$u_CREB1 = 1
$d_CREB1 = 1
$u_CTNNB1=0.96631
$d_CTNNB1=1.03486
$u_CTTN = 1
$d_CTTN = 1
$u_DEPTOR=9.55603
$d_DEPTOR=0.10465
$u_EPHA2=7.49201
$d_EPHA2=0.13348
$u_EGFR=1.43413
$d_EGFR=0.69729
$u_ERBB2=0.95258
$d_ERBB2=1.04978
$u_ERBB3=10.17338
$d_ERBB3=0.0983
$u_ERBB4=0.14112
$d_ERBB4=7.08617
$u_EIF4E=0.67125
$d_EIF4E=1.48976
$u_EIF4EBP1=78.43058
$d_EIF4EBP1=0.01275
$u_FUS=2.32319
$d_FUS=0.43044
$u_GIT1=0.7306
$d_GIT1=1.36874
$u_GNA13 = 1
$d_GNA13 = 1
$u_GRB2 = 1
$d_GRB2 = 1
$u_HRAS = 1
$d_HRAS = 1
$u_ITCH = 1
$d_ITCH = 1
$u_JUN=0.18608
$d_JUN=5.37403
$u_KRAS=0.1379
$d_KRAS=7.25163
$u_LATS1=0.08183
$d_LATS1=12.22046
$u_LATS2=0.54453
$d_LATS2=1.83645
$u_LIMK1=1.5215
$d_LIMK1=0.65725
$u_LIMK2=0.24723
$d_LIMK2=4.04482
$u_MAP2K1=0.6472
$d_MAP2K1=1.54512
$u_MAP2K2=18.2174
$d_MAP2K2=0.05489
$u_MAPK1 = 1
$d_MAPK1 = 1
$u_MAPK3 = 1
$d_MAPK3 = 1
$u_MYC=79.7774
$d_MYC=0.01253
$u_MP = 1
$d_MP = 1
$u_NFE2L2=0.07954
$d_NFE2L2=12.57229
$u_NR4A3=0.65548
$d_NR4A3=1.5256
$u_NRAS=0.07968
$d_NRAS=12.5502
$u_PAK1=1.21385
$d_PAK1=0.82383
$u_PAK2=0.0348
$d_PAK2=28.73563
$u_PAK3=0.08104
$d_PAK3=12.33959
$u_PAK4 = 1
$d_PAK4 = 1
$u_PDPK1 = 1
$d_PDPK1 = 1
$u_PI3K=0.03936
$d_PI3K=25.4065
$u_PLCG1=0.14096
$d_PLCG1=7.09421
$u_PPP1R12A = 1
$d_PPP1R12A = 1
$u_PPP1R12B=0.40202
$d_PPP1R12B=2.48744
$u_PRKACA = 1
$d_PRKACA = 1
$u_PRKCA=0.58192
$d_PRKCA=1.71845
$u_PRKCB=0.05258
$d_PRKCB=19.01864
$u_PRKCG=0.03947
$d_PRKCG=25.3357
$u_PRKCZ=0.168
$d_PRKCZ=5.95238
$u_PTEN=0.04199
$d_PTEN=23.81519
$u_PTK2B=0.05494
$d_PTK2B=18.20167
$u_PTPN11=1.25197
$d_PTPN11=0.79874
$u_RAC1=0.2711
$d_RAC1=3.68868
$u_RAF1 = 1
$d_RAF1 = 1
$u_RHEB=0.1726
$d_RHEB=5.79374
$u_RHOA = 1
$d_RHOA = 1
$u_ROCK1=2.72587
$d_ROCK1=0.36686
$u_ROCK2=0.52813
$d_ROCK2=1.89347
$u_RPS6KA1=0.41828
$d_RPS6KA1=2.39074
$u_SHC1=1.07443
$d_SHC1=0.93073
$u_SIRT1=0.99029
$d_SIRT1=1.00981
$u_SNAI1=8.53169
$d_SNAI1=0.11721
$u_SPART=0.53937
$d_SPART=1.85401
$u_SOS1 = 1
$d_SOS1 = 1
$u_SRC=0.0631
$d_SRC=15.84786
$u_STMN1 = 1
$d_STMN1 = 1
$u_SYN1=0.02636
$d_SYN1=37.93627
$u_TSC=0.15491
$d_TSC=6.45536
$u_TTL=0.98127
$d_TTL=1.01909
$u_WWTR1=1.70307
$d_WWTR1=0.58717
$u_WWP1=1.13852
$d_WWP1=0.87833
$u_YES1=0.03623
$d_YES1=27.60144
$u_YAP1=0.95588
$d_YAP1=1.04616
$u_mTORC2=0.28126
$d_mTORC2=3.55543
$u_mTORC1=0.47013
$d_mTORC1=2.12707
$u_FOXO = 1
$d_FOXO = 1
$u_Tubulin = 1
$d_Tubulin = 1
$u_Microtubule_polimerization = 1
$d_Microtubule_polimerization = 1
$u_Neuron_migration = 1
$d_Neuron_migration = 1
$u_Actin_cytoskeleton_reorganization = 1
$d_Actin_cytoskeleton_reorganization = 1
$u_Cell_migration = 1
$d_Cell_migration = 1
$u_F_actin_dynamics = 1
$d_F_actin_dynamics = 1
$u_Protein_synthesis = 1
$d_Protein_synthesis = 1
$u_Metastasis = 1
$d_Metastasis = 1
$u_Proliferation = 1
$d_Proliferation = 1
$u_Apoptosis = 1
$d_Apoptosis = 1
[ATF2].istate = 1 [0], 0 [1]
[CFL2].istate = 1 [0], 0 [1]
[CREB1].istate = 1 [0], 0 [1]
[CTTN].istate = 1 [0], 0 [1]
[GNA13].istate = 1 [0], 0 [1]
[GRB2].istate = 1 [0], 0 [1]
[HRAS].istate = 1 [0], 0 [1]
[ITCH].istate = 1 [0], 0 [1]
[MAPK1].istate = 1 [0], 0 [1]
[MAPK3].istate = 1 [0], 0 [1]
[MP].istate = 1 [0], 0 [1]
[PAK4].istate = 1 [0], 0 [1]
[PDPK1].istate = 1 [0], 0 [1]
[PPP1R12A].istate = 1 [0], 0 [1]
[PRKACA].istate = 1 [0], 0 [1]
[RAF1].istate = 1 [0], 0 [1]
[RHOA].istate = 1 [0], 0 [1]
[SOS1].istate = 1 [0], 0 [1]
[STMN1].istate = 1 [0], 0 [1]
[FOXO].istate = 1 [0], 0 [1]
[Tubulin].istate = 1 [0], 0 [1]
[Microtubule_polimerization].istate = 1 [0], 0 [1]
[Neuron_migration].istate = 1 [0], 0 [1]
[Actin_cytoskeleton_reorganization].istate = 1 [0], 0 [1]
[Cell_migration].istate = 1 [0], 0 [1]
[F_actin_dynamics].istate = 1 [0], 0 [1]
[Protein_synthesis].istate = 1 [0], 0 [1]
[Metastasis].istate = 1 [0], 0 [1]
[Proliferation].istate = 1 [0], 0 [1]
[Apoptosis].istate = 1 [0], 0 [1]
discrete_time = 0
use_physrandgen = FALSE
seed_pseudorandom = 100
sample_count = 10000
max_time = 60
time_tick = 0.1
thread_count = 1
statdist_traj_count = 100
statdist_cluster_threshold = 1
display_traj = 0
statdist_similarity_cache_max_size = 20000
F2R.is_internal = TRUE
LPAR2.is_internal = TRUE
TACR3.is_internal = TRUE
EGF.is_internal = TRUE
NRG1.is_internal = TRUE
NRG2.is_internal = TRUE
NRG3.is_internal = TRUE
NRG4.is_internal = TRUE
AKT1.is_internal = TRUE
AKT2.is_internal = TRUE
AKT3.is_internal = TRUE
AMOTL2.is_internal = TRUE
ARAF.is_internal = TRUE
ARHGEF1.is_internal = TRUE
ARHGEF11.is_internal = TRUE
ARHGEF12.is_internal = TRUE
ARHGEF6.is_internal = TRUE
ATF2.is_internal = TRUE
BAD.is_internal = TRUE
BCL2.is_internal = TRUE
BCL2L1.is_internal = TRUE
BRAF.is_internal = TRUE
CDC42.is_internal = TRUE
CDC42BPA.is_internal = TRUE
CDK1.is_internal = TRUE
CDC25B.is_internal = TRUE
CFL1.is_internal = TRUE
CFL2.is_internal = TRUE
CREB1.is_internal = TRUE
CTNNB1.is_internal = TRUE
CTTN.is_internal = TRUE
DEPTOR.is_internal = TRUE
EPHA2.is_internal = TRUE
EGFR.is_internal = TRUE
ERBB2.is_internal = TRUE
ERBB3.is_internal = TRUE
ERBB4.is_internal = TRUE
EIF4E.is_internal = TRUE
EIF4EBP1.is_internal = TRUE
FUS.is_internal = TRUE
GIT1.is_internal = TRUE
GNA13.is_internal = TRUE
GRB2.is_internal = TRUE
HRAS.is_internal = TRUE
ITCH.is_internal = TRUE
JUN.is_internal = TRUE
KRAS.is_internal = TRUE
LATS1.is_internal = TRUE
LATS2.is_internal = TRUE
LIMK1.is_internal = TRUE
LIMK2.is_internal = TRUE
MAP2K1.is_internal = TRUE
MAP2K2.is_internal = TRUE
MAPK1.is_internal = TRUE
MAPK3.is_internal = TRUE
MYC.is_internal = TRUE
MP.is_internal = TRUE
NFE2L2.is_internal = TRUE
NR4A3.is_internal = TRUE
NRAS.is_internal = TRUE
PAK1.is_internal = FALSE
PAK2.is_internal = FALSE
PAK3.is_internal = FALSE
PAK4.is_internal = FALSE
PDPK1.is_internal = FALSE
PI3K.is_internal = TRUE
PLCG1.is_internal = FALSE
PPP1R12A.is_internal = FALSE
PPP1R12B.is_internal = FALSE
PRKACA.is_internal = FALSE
PRKCA.is_internal = FALSE
PRKCB.is_internal = FALSE
PRKCG.is_internal = FALSE
PRKCZ.is_internal = FALSE
PTEN.is_internal = FALSE
PTK2B.is_internal = TRUE
PTPN11.is_internal = TRUE
RAC1.is_internal = TRUE
RAF1.is_internal = TRUE
RHEB.is_internal = TRUE
RHOA.is_internal = TRUE
ROCK1.is_internal = TRUE
ROCK2.is_internal = TRUE
RPS6KA1.is_internal = TRUE
SHC1.is_internal = TRUE
SIRT1.is_internal = TRUE
SNAI1.is_internal = TRUE
SPART.is_internal = TRUE
SOS1.is_internal = TRUE
SRC.is_internal = TRUE
STMN1.is_internal = TRUE
SYN1.is_internal = TRUE
TSC.is_internal = TRUE
TTL.is_internal = TRUE
WWTR1.is_internal = TRUE
WWP1.is_internal = TRUE
YES1.is_internal = TRUE
YAP1.is_internal = TRUE
mTORC2.is_internal = TRUE
mTORC1.is_internal = TRUE
FOXO.is_internal = TRUE
Tubulin.is_internal = TRUE
Microtubule_polimerization.is_internal = TRUE
Neuron_migration.is_internal = TRUE
Actin_cytoskeleton_reorganization.is_internal = TRUE
Cell_migration.is_internal = TRUE
F_actin_dynamics.is_internal = TRUE
Protein_synthesis.is_internal = TRUE
Metastasis.is_internal = TRUE
Proliferation.is_internal = TRUE
Apoptosis.is_internal = TRUE
[NRG1].istate = 0.5[1], 0.5[0]
[BAD].istate = 0.37384[1], 0.62616[0]
[SYN1].istate = 0.10523[1], 0.89477[0]
[WWTR1].istate = 0.55781[1], 0.44218999999999997[0]
[LPAR2].istate = 0.18328[1], 0.81672[0]
[ERBB3].istate = 0.75187[1], 0.24812999999999996[0]
[PRKCZ].istate = 0.30633[1], 0.69367[0]
[ROCK1].istate = 0.60888[1], 0.39112[0]
[CDC42].istate = 0.08959[1], 0.9104099999999999[0]
[ARHGEF1].istate = 0.66658[1], 0.33342000000000005[0]
[PPP1R12B].istate = 0.40106[1], 0.59894[0]
[PAK3].istate = 0.22717[1], 0.77283[0]
[ARAF].istate = 0.57581[1], 0.42418999999999996[0]
[FUS].istate = 0.59152[1], 0.40847999999999995[0]
[SIRT1].istate = 0.49894[1], 0.5010600000000001[0]
[CDC25B].istate = 0.53222[1], 0.46778[0]
[AKT2].istate = 0.4397[1], 0.5603[0]
[RHEB].istate = 0.30926[1], 0.69074[0]
[LIMK1].istate = 0.54557[1], 0.45443[0]
[GIT1].istate = 0.46592[1], 0.53408[0]
[AMOTL2].istate = 0.41757[1], 0.58243[0]
[TTL].istate = 0.49795[1], 0.50205[0]
[NFE2L2].istate = 0.22514[1], 0.77486[0]
[AKT3].istate = 0.30823[1], 0.69177[0]
[RPS6KA1].istate = 0.40537[1], 0.59463[0]
[NR4A3].istate = 0.45414[1], 0.54586[0]
[PTK2B].istate = 0.18497[1], 0.81503[0]
[WWP1].istate = 0.51408[1], 0.48592[0]
[PLCG1].istate = 0.28728[1], 0.71272[0]
[SNAI1].istate = 0.73276[1], 0.26724000000000003[0]
[PRKCG].istate = 0.14908[1], 0.85092[0]
[MAP2K2].istate = 0.81512[1], 0.18488000000000004[0]
[ARHGEF6].istate = 0.4821[1], 0.5179[0]
[LATS1].istate = 0.22823[1], 0.7717700000000001[0]
[ARHGEF11].istate = 0.06663[1], 0.93337[0]
[SPART].istate = 0.43297[1], 0.5670299999999999[0]
[KRAS].istate = 0.28489[1], 0.71511[0]
[ROCK2].istate = 0.43068[1], 0.56932[0]
[RAC1].istate = 0.35828[1], 0.6417200000000001[0]
[MYC].istate = 0.97547[1], 0.024530000000000052[0]
[YAP1].istate = 0.4951[1], 0.5049[0]
[EGF].istate = 0.49433[1], 0.5056700000000001[0]
[ERBB2].istate = 0.49473[1], 0.50527[0]
[AKT1].istate = 0.60963[1], 0.39037[0]
[EPHA2].istate = 0.71865[1], 0.28135[0]
[CDC42BPA].istate = 0.26011[1], 0.7398899999999999[0]
[EGFR].istate = 0.53915[1], 0.46085[0]
[PAK1].istate = 0.52104[1], 0.47896000000000005[0]
[LATS2].istate = 0.434[1], 0.5660000000000001[0]
[EIF4E].istate = 0.45672[1], 0.54328[0]
[PRKCA].istate = 0.44122[1], 0.55878[0]
[DEPTOR].istate = 0.74507[1], 0.25493[0]
[BRAF].istate = 0.36904[1], 0.63096[0]
[NRG2].istate = 0.23268[1], 0.76732[0]
[SHC1].istate = 0.50779[1], 0.49221000000000004[0]
[PRKCB].istate = 0.18021[1], 0.81979[0]
[CTNNB1].istate = 0.49628[1], 0.50372[0]
[MAP2K1].istate = 0.45276[1], 0.54724[0]
[NRG4].istate = 0.33891[1], 0.66109[0]
[TACR3].istate = 0.73528[1], 0.26471999999999996[0]
[CDK1].istate = 0.72848[1], 0.27152[0]
[BCL2L1].istate = 0.32478[1], 0.6752199999999999[0]
[BCL2].istate = 0.57675[1], 0.42325[0]
[PTEN].istate = 0.15579[1], 0.84421[0]
[CFL1].istate = 0.24066[1], 0.75934[0]
[YES1].istate = 0.13976[1], 0.86024[0]
[JUN].istate = 0.31742[1], 0.68258[0]
[ERBB4].istate = 0.28739[1], 0.71261[0]
[PTPN11].istate = 0.5244[1], 0.4756[0]
[PAK2].istate = 0.1354[1], 0.8646[0]
[F2R].istate = 0.66283[1], 0.33716999999999997[0]
[LIMK2].istate = 0.34828[1], 0.6517200000000001[0]
[NRG3].istate = 0.61066[1], 0.38934[0]
[EIF4EBP1].istate = 0.97362[1], 0.02637999999999996[0]
[ARHGEF12].istate = 0.353[1], 0.647[0]
[SRC].istate = 0.20001[1], 0.79999[0]
[NRAS].istate = 0.22534[1], 0.77466[0]
[mTORC2].istate = 0.36228[1], 0.6377200000000001[0]
[mTORC1].istate = 0.41805[1], 0.58195[0]
[PI3K].istate = 0.14876[1], 0.85124[0]
[TSC].istate = 0.29752[1], 0.70248[0]
```
