## Supplementary Dataset 5 for "Explainable Generative AI Uncovers a Molecular Continuum in Medulloblastoma with Implications for Rare Cancer Subtyping and Treatment Equity": MB_list5_RNA_asTransition_83.cfg

```
$u_F2R=7.7996
$d_F2R=0.12821
$u_LPAR2=1.22944
$d_LPAR2=0.81338
$u_TACR3=0.19721
$d_TACR3=5.07074
$u_EGF=0.09868
$d_EGF=10.13377
$u_NRG1 = 1
$d_NRG1 = 1
$u_NRG2=10.18074
$d_NRG2=0.09822
$u_NRG3=35.16478
$d_NRG3=0.02844
$u_NRG4=63.07427
$d_NRG4=0.01585
$u_AKT1=0.06968
$d_AKT1=14.35132
$u_AKT2=0.58794
$d_AKT2=1.70085
$u_AKT3=0.6673
$d_AKT3=1.49858
$u_AMOTL2=0.20194
$d_AMOTL2=4.95197
$u_ARAF=0.42917
$d_ARAF=2.33008
$u_ARHGEF1=0.03628
$d_ARHGEF1=27.5634
$u_ARHGEF11=0.32925
$d_ARHGEF11=3.03721
$u_ARHGEF12=0.14262
$d_ARHGEF12=7.01164
$u_ARHGEF6=1.80723
$d_ARHGEF6=0.55333
$u_ATF2 = 1
$d_ATF2 = 1
$u_BAD=0.03014
$d_BAD=33.1785
$u_BCL2=65.94081
$d_BCL2=0.01517
$u_BCL2L1=3.70997
$d_BCL2L1=0.26954
$u_BRAF=1.55352
$d_BRAF=0.6437
$u_CDC42=6.94131
$d_CDC42=0.14407
$u_CDC42BPA=11.09909
$d_CDC42BPA=0.0901
$u_CDK1=0.17224
$d_CDK1=5.80585
$u_CDC25B=15.26524
$d_CDC25B=0.06551
$u_CFL1=23.55899
$d_CFL1=0.04245
$u_CFL2 = 1
$d_CFL2 = 1
$u_CREB1 = 1
$d_CREB1 = 1
$u_CTNNB1=43.6532
$d_CTNNB1=0.02291
$u_CTTN = 1
$d_CTTN = 1
$u_DEPTOR=3.49174
$d_DEPTOR=0.28639
$u_EPHA2=0.13085
$d_EPHA2=7.64234
$u_EGFR=3.12686
$d_EGFR=0.31981
$u_ERBB2=0.01489
$d_ERBB2=67.15917
$u_ERBB3=0.20487
$d_ERBB3=4.88114
$u_ERBB4=0.77769
$d_ERBB4=1.28586
$u_EIF4E=0.07097
$d_EIF4E=14.09046
$u_EIF4EBP1=0.64362
$d_EIF4EBP1=1.55371
$u_FUS=1.91373
$d_FUS=0.52254
$u_GIT1=1.05923
$d_GIT1=0.94408
$u_GNA13 = 1
$d_GNA13 = 1
$u_GRB2 = 1
$d_GRB2 = 1
$u_HRAS = 1
$d_HRAS = 1
$u_ITCH = 1
$d_ITCH = 1
$u_JUN=50.03517
$d_JUN=0.01999
$u_KRAS=0.02658
$d_KRAS=37.62227
$u_LATS1=0.05416
$d_LATS1=18.46381
$u_LATS2=0.59859
$d_LATS2=1.67059
$u_LIMK1=0.79719
$d_LIMK1=1.25441
$u_LIMK2=7.06398
$d_LIMK2=0.14156
$u_MAP2K1=3.56957
$d_MAP2K1=0.28015
$u_MAP2K2=0.432
$d_MAP2K2=2.31481
$u_MAPK1 = 1
$d_MAPK1 = 1
$u_MAPK3 = 1
$d_MAPK3 = 1
$u_MYC=0.32564
$d_MYC=3.07088
$u_MP = 1
$d_MP = 1
$u_NFE2L2=0.75564
$d_NFE2L2=1.32338
$u_NR4A3=0.74515
$d_NR4A3=1.34201
$u_NRAS=0.02629
$d_NRAS=38.03728
$u_PAK1=26.29634
$d_PAK1=0.03803
$u_PAK2=0.02976
$d_PAK2=33.60215
$u_PAK3=2.91957
$d_PAK3=0.34252
$u_PAK4 = 1
$d_PAK4 = 1
$u_PDPK1 = 1
$d_PDPK1 = 1
$u_PI3K=8.17223
$d_PI3K=0.12237
$u_PLCG1=0.15853
$d_PLCG1=6.30795
$u_PPP1R12A = 1
$d_PPP1R12A = 1
$u_PPP1R12B=0.64986
$d_PPP1R12B=1.53879
$u_PRKACA = 1
$d_PRKACA = 1
$u_PRKCA=26.49232
$d_PRKCA=0.03775
$u_PRKCB=32.68439
$d_PRKCB=0.0306
$u_PRKCG=0.81096
$d_PRKCG=1.23311
$u_PRKCZ=51.01006
$d_PRKCZ=0.0196
$u_PTEN=0.88276
$d_PTEN=1.13281
$u_PTK2B=91.14741
$d_PTK2B=0.01097
$u_PTPN11=0.13617
$d_PTPN11=7.34376
$u_RAC1=0.66599
$d_RAC1=1.50152
$u_RAF1 = 1
$d_RAF1 = 1
$u_RHEB=0.12186
$d_RHEB=8.20614
$u_RHOA = 1
$d_RHOA = 1
$u_ROCK1=1.69881
$d_ROCK1=0.58865
$u_ROCK2=1.37592
$d_ROCK2=0.72679
$u_RPS6KA1=36.71023
$d_RPS6KA1=0.02724
$u_SHC1=2.47627
$d_SHC1=0.40383
$u_SIRT1=1.2635
$d_SIRT1=0.79145
$u_SNAI1=0.16418
$d_SNAI1=6.09088
$u_SPART=0.2914
$d_SPART=3.43171
$u_SOS1 = 1
$d_SOS1 = 1
$u_SRC=0.01377
$d_SRC=72.62164
$u_STMN1 = 1
$d_STMN1 = 1
$u_SYN1=50.39082
$d_SYN1=0.01984
$u_TSC=0.63335
$d_TSC=1.57891
$u_TTL=0.32531
$d_TTL=3.07399
$u_WWTR1=1.85721
$d_WWTR1=0.53844
$u_WWP1=20.20379
$d_WWP1=0.0495
$u_YES1=0.05387
$d_YES1=18.56321
$u_YAP1=6.02875
$d_YAP1=0.16587
$u_mTORC2=0.16176
$d_mTORC2=6.182
$u_mTORC1=0.03542
$d_mTORC1=28.23264
$u_FOXO = 1
$d_FOXO = 1
$u_Tubulin = 1
$d_Tubulin = 1
$u_Microtubule_polimerization = 1
$d_Microtubule_polimerization = 1
$u_Neuron_migration = 1
$d_Neuron_migration = 1
$u_Actin_cytoskeleton_reorganization = 1
$d_Actin_cytoskeleton_reorganization = 1
$u_Cell_migration = 1
$d_Cell_migration = 1
$u_F_actin_dynamics = 1
$d_F_actin_dynamics = 1
$u_Protein_synthesis = 1
$d_Protein_synthesis = 1
$u_Metastasis = 1
$d_Metastasis = 1
$u_Proliferation = 1
$d_Proliferation = 1
$u_Apoptosis = 1
$d_Apoptosis = 1
[ATF2].istate = 1 [0], 0 [1]
[CFL2].istate = 1 [0], 0 [1]
[CREB1].istate = 1 [0], 0 [1]
[CTTN].istate = 1 [0], 0 [1]
[GNA13].istate = 1 [0], 0 [1]
[GRB2].istate = 1 [0], 0 [1]
[HRAS].istate = 1 [0], 0 [1]
[ITCH].istate = 1 [0], 0 [1]
[MAPK1].istate = 1 [0], 0 [1]
[MAPK3].istate = 1 [0], 0 [1]
[MP].istate = 1 [0], 0 [1]
[PAK4].istate = 1 [0], 0 [1]
[PDPK1].istate = 1 [0], 0 [1]
[PPP1R12A].istate = 1 [0], 0 [1]
[PRKACA].istate = 1 [0], 0 [1]
[RAF1].istate = 1 [0], 0 [1]
[RHOA].istate = 1 [0], 0 [1]
[SOS1].istate = 1 [0], 0 [1]
[STMN1].istate = 1 [0], 0 [1]
[FOXO].istate = 1 [0], 0 [1]
[Tubulin].istate = 1 [0], 0 [1]
[Microtubule_polimerization].istate = 1 [0], 0 [1]
[Neuron_migration].istate = 1 [0], 0 [1]
[Actin_cytoskeleton_reorganization].istate = 1 [0], 0 [1]
[Cell_migration].istate = 1 [0], 0 [1]
[F_actin_dynamics].istate = 1 [0], 0 [1]
[Protein_synthesis].istate = 1 [0], 0 [1]
[Metastasis].istate = 1 [0], 0 [1]
[Proliferation].istate = 1 [0], 0 [1]
[Apoptosis].istate = 1 [0], 0 [1]
discrete_time = 0
use_physrandgen = FALSE
seed_pseudorandom = 100
sample_count = 10000
max_time = 60
time_tick = 0.1
thread_count = 1
statdist_traj_count = 100
statdist_cluster_threshold = 1
display_traj = 0
statdist_similarity_cache_max_size = 20000
F2R.is_internal = TRUE
LPAR2.is_internal = TRUE
TACR3.is_internal = TRUE
EGF.is_internal = TRUE
NRG1.is_internal = TRUE
NRG2.is_internal = TRUE
NRG3.is_internal = TRUE
NRG4.is_internal = TRUE
AKT1.is_internal = TRUE
AKT2.is_internal = TRUE
AKT3.is_internal = TRUE
AMOTL2.is_internal = TRUE
ARAF.is_internal = TRUE
ARHGEF1.is_internal = TRUE
ARHGEF11.is_internal = TRUE
ARHGEF12.is_internal = TRUE
ARHGEF6.is_internal = TRUE
ATF2.is_internal = TRUE
BAD.is_internal = TRUE
BCL2.is_internal = TRUE
BCL2L1.is_internal = TRUE
BRAF.is_internal = TRUE
CDC42.is_internal = TRUE
CDC42BPA.is_internal = TRUE
CDK1.is_internal = TRUE
CDC25B.is_internal = TRUE
CFL1.is_internal = TRUE
CFL2.is_internal = TRUE
CREB1.is_internal = TRUE
CTNNB1.is_internal = TRUE
CTTN.is_internal = TRUE
DEPTOR.is_internal = TRUE
EPHA2.is_internal = TRUE
EGFR.is_internal = TRUE
ERBB2.is_internal = TRUE
ERBB3.is_internal = TRUE
ERBB4.is_internal = TRUE
EIF4E.is_internal = TRUE
EIF4EBP1.is_internal = TRUE
FUS.is_internal = TRUE
GIT1.is_internal = TRUE
GNA13.is_internal = TRUE
GRB2.is_internal = TRUE
HRAS.is_internal = TRUE
ITCH.is_internal = TRUE
JUN.is_internal = TRUE
KRAS.is_internal = TRUE
LATS1.is_internal = TRUE
LATS2.is_internal = TRUE
LIMK1.is_internal = TRUE
LIMK2.is_internal = TRUE
MAP2K1.is_internal = TRUE
MAP2K2.is_internal = TRUE
MAPK1.is_internal = TRUE
MAPK3.is_internal = TRUE
MYC.is_internal = TRUE
MP.is_internal = TRUE
NFE2L2.is_internal = TRUE
NR4A3.is_internal = TRUE
NRAS.is_internal = TRUE
PAK1.is_internal = FALSE
PAK2.is_internal = FALSE
PAK3.is_internal = FALSE
PAK4.is_internal = FALSE
PDPK1.is_internal = FALSE
PI3K.is_internal = TRUE
PLCG1.is_internal = FALSE
PPP1R12A.is_internal = FALSE
PPP1R12B.is_internal = FALSE
PRKACA.is_internal = FALSE
PRKCA.is_internal = FALSE
PRKCB.is_internal = FALSE
PRKCG.is_internal = FALSE
PRKCZ.is_internal = FALSE
PTEN.is_internal = FALSE
PTK2B.is_internal = TRUE
PTPN11.is_internal = TRUE
RAC1.is_internal = TRUE
RAF1.is_internal = TRUE
RHEB.is_internal = TRUE
RHOA.is_internal = TRUE
ROCK1.is_internal = TRUE
ROCK2.is_internal = TRUE
RPS6KA1.is_internal = TRUE
SHC1.is_internal = TRUE
SIRT1.is_internal = TRUE
SNAI1.is_internal = TRUE
SPART.is_internal = TRUE
SOS1.is_internal = TRUE
SRC.is_internal = TRUE
STMN1.is_internal = TRUE
SYN1.is_internal = TRUE
TSC.is_internal = TRUE
TTL.is_internal = TRUE
WWTR1.is_internal = TRUE
WWP1.is_internal = TRUE
YES1.is_internal = TRUE
YAP1.is_internal = TRUE
mTORC2.is_internal = TRUE
mTORC1.is_internal = TRUE
FOXO.is_internal = TRUE
Tubulin.is_internal = TRUE
Microtubule_polimerization.is_internal = TRUE
Neuron_migration.is_internal = TRUE
Actin_cytoskeleton_reorganization.is_internal = TRUE
Cell_migration.is_internal = TRUE
F_actin_dynamics.is_internal = TRUE
Protein_synthesis.is_internal = TRUE
Metastasis.is_internal = TRUE
Proliferation.is_internal = TRUE
Apoptosis.is_internal = TRUE
[NRG1].istate = 0.5[1], 0.5[0]
[BAD].istate = 0.1198[1], 0.8802[0]
[SYN1].istate = 0.92559[1], 0.07440999999999998[0]
[WWTR1].istate = 0.56722[1], 0.43278000000000005[0]
[LPAR2].istate = 0.52243[1], 0.47757000000000005[0]
[ERBB3].istate = 0.32787[1], 0.67213[0]
[PRKCZ].istate = 0.92691[1], 0.07308999999999999[0]
[ROCK1].istate = 0.55754[1], 0.44245999999999996[0]
[CDC42].istate = 0.71036[1], 0.28964[0]
[ARHGEF1].istate = 0.13993[1], 0.86007[0]
[PPP1R12B].istate = 0.4532[1], 0.5468[0]
[PAK3].istate = 0.61633[1], 0.38366999999999996[0]
[ARAF].istate = 0.40816[1], 0.5918399999999999[0]
[FUS].istate = 0.57047[1], 0.42952999999999997[0]
[SIRT1].istate = 0.52539[1], 0.47461[0]
[CDC25B].istate = 0.79593[1], 0.20406999999999997[0]
[AKT2].istate = 0.44233[1], 0.55767[0]
[RHEB].istate = 0.27147[1], 0.72853[0]
[LIMK1].istate = 0.47539[1], 0.52461[0]
[GIT1].istate = 0.50625[1], 0.49375[0]
[AMOTL2].istate = 0.32631[1], 0.67369[0]
[TTL].istate = 0.37808[1], 0.62192[0]
[NFE2L2].istate = 0.46958[1], 0.53042[0]
[AKT3].istate = 0.45608[1], 0.54392[0]
[RPS6KA1].istate = 0.8912[1], 0.10880000000000001[0]
[NR4A3].istate = 0.46806[1], 0.5319400000000001[0]
[PTK2B].istate = 0.98994[1], 0.010059999999999958[0]
[WWP1].istate = 0.82636[1], 0.17364000000000002[0]
[PLCG1].istate = 0.30003[1], 0.69997[0]
[SNAI1].istate = 0.30383[1], 0.69617[0]
[PRKCG].istate = 0.47725[1], 0.52275[0]
[MAP2K2].istate = 0.40887[1], 0.5911299999999999[0]
[ARHGEF6].istate = 0.56425[1], 0.43574999999999997[0]
[LATS1].istate = 0.18341[1], 0.81659[0]
[ARHGEF11].istate = 0.37938[1], 0.62062[0]
[SPART].istate = 0.36612[1], 0.63388[0]
[KRAS].istate = 0.10616[1], 0.89384[0]
[ROCK2].istate = 0.53465[1], 0.46535000000000004[0]
[RAC1].istate = 0.45587[1], 0.54413[0]
[MYC].istate = 0.37818[1], 0.62182[0]
[YAP1].istate = 0.69506[1], 0.30494[0]
[EGF].istate = 0.24855[1], 0.75145[0]
[ERBB2].istate = 0.0432[1], 0.9568[0]
[AKT1].istate = 0.21078[1], 0.78922[0]
[EPHA2].istate = 0.27919[1], 0.72081[0]
[CDC42BPA].istate = 0.76132[1], 0.23868[0]
[EGFR].istate = 0.62378[1], 0.37622[0]
[PAK1].istate = 0.85497[1], 0.14503[0]
[LATS2].istate = 0.44428[1], 0.55572[0]
[EIF4E].istate = 0.21277[1], 0.78723[0]
[PRKCA].istate = 0.85578[1], 0.14422000000000001[0]
[DEPTOR].istate = 0.63576[1], 0.36424[0]
[BRAF].istate = 0.54783[1], 0.45216999999999996[0]
[NRG2].istate = 0.75194[1], 0.24805999999999995[0]
[SHC1].istate = 0.59845[1], 0.40154999999999996[0]
[PRKCB].istate = 0.87859[1], 0.12141000000000002[0]
[CTNNB1].istate = 0.91[1], 0.08999999999999997[0]
[MAP2K1].istate = 0.63815[1], 0.36185[0]
[NRG4].istate = 0.94996[1], 0.05003999999999997[0]
[TACR3].istate = 0.32373[1], 0.6762699999999999[0]
[CDK1].istate = 0.30903[1], 0.69097[0]
[BCL2L1].istate = 0.64234[1], 0.35766[0]
[BCL2].istate = 0.95479[1], 0.04520999999999997[0]
[PTEN].istate = 0.48646[1], 0.51354[0]
[CFL1].istate = 0.84304[1], 0.15696[0]
[YES1].istate = 0.18283[1], 0.81717[0]
[JUN].istate = 0.92482[1], 0.07518000000000002[0]
[ERBB4].istate = 0.4727[1], 0.5273[0]
[PTPN11].istate = 0.28352[1], 0.71648[0]
[PAK2].istate = 0.11841[1], 0.88159[0]
[F2R].istate = 0.72302[1], 0.27698[0]
[LIMK2].istate = 0.71226[1], 0.28774[0]
[NRG3].istate = 0.88653[1], 0.11346999999999996[0]
[EIF4EBP1].istate = 0.45216[1], 0.54784[0]
[ARHGEF12].istate = 0.28854[1], 0.71146[0]
[SRC].istate = 0.03472[1], 0.96528[0]
[NRAS].istate = 0.10493[1], 0.89507[0]
[mTORC2].istate = 0.30222[1], 0.6977800000000001[0]
[mTORC1].istate = 0.1373[1], 0.8627[0]
[PI3K].istate = 0.72809[1], 0.27191[0]
[TSC].istate = 0.45041[1], 0.54959[0]
```
