## Supplementary Dataset 5 for "Explainable Generative AI Uncovers a Molecular Continuum in Medulloblastoma with Implications for Rare Cancer Subtyping and Treatment Equity": MB_list5_RNA_asTransition_93.cfg

```
$u_F2R=0.58444
$d_F2R=1.71104
$u_LPAR2=6.31217
$d_LPAR2=0.15842
$u_TACR3=74.55862
$d_TACR3=0.01341
$u_EGF=1.32589
$d_EGF=0.75421
$u_NRG1 = 1
$d_NRG1 = 1
$u_NRG2=9.15805
$d_NRG2=0.10919
$u_NRG3=0.10378
$d_NRG3=9.63577
$u_NRG4=3.13169
$d_NRG4=0.31932
$u_AKT1=3.47772
$d_AKT1=0.28754
$u_AKT2=0.2162
$d_AKT2=4.62535
$u_AKT3=2.1024
$d_AKT3=0.47565
$u_AMOTL2=8.08024
$d_AMOTL2=0.12376
$u_ARAF=0.11533
$d_ARAF=8.67077
$u_ARHGEF1=10.52663
$d_ARHGEF1=0.095
$u_ARHGEF11=0.76419
$d_ARHGEF11=1.30858
$u_ARHGEF12=4.58284
$d_ARHGEF12=0.21821
$u_ARHGEF6=0.12011
$d_ARHGEF6=8.3257
$u_ATF2 = 1
$d_ATF2 = 1
$u_BAD=0.1613
$d_BAD=6.19963
$u_BCL2=0.73404
$d_BCL2=1.36232
$u_BCL2L1=1.1974
$d_BCL2L1=0.83514
$u_BRAF=9.80701
$d_BRAF=0.10197
$u_CDC42=5.9841
$d_CDC42=0.16711
$u_CDC42BPA=1.43477
$d_CDC42BPA=0.69698
$u_CDK1=1.57036
$d_CDK1=0.6368
$u_CDC25B=0.56619
$d_CDC25B=1.76619
$u_CFL1=0.20506
$d_CFL1=4.87662
$u_CFL2 = 1
$d_CFL2 = 1
$u_CREB1 = 1
$d_CREB1 = 1
$u_CTNNB1=1.19359
$d_CTNNB1=0.83781
$u_CTTN = 1
$d_CTTN = 1
$u_DEPTOR=1.92228
$d_DEPTOR=0.52022
$u_EPHA2=0.23436
$d_EPHA2=4.26694
$u_EGFR=8.276
$d_EGFR=0.12083
$u_ERBB2=0.13435
$d_ERBB2=7.44325
$u_ERBB3=0.80899
$d_ERBB3=1.23611
$u_ERBB4=6.14926
$d_ERBB4=0.16262
$u_EIF4E=7.77396
$d_EIF4E=0.12863
$u_EIF4EBP1=0.64748
$d_EIF4EBP1=1.54445
$u_FUS=0.08128
$d_FUS=12.30315
$u_GIT1=0.11951
$d_GIT1=8.3675
$u_GNA13 = 1
$d_GNA13 = 1
$u_GRB2 = 1
$d_GRB2 = 1
$u_HRAS = 1
$d_HRAS = 1
$u_ITCH = 1
$d_ITCH = 1
$u_JUN=0.01892
$d_JUN=52.85412
$u_KRAS=11.51618
$d_KRAS=0.08683
$u_LATS1=2.89468
$d_LATS1=0.34546
$u_LATS2=8.01632
$d_LATS2=0.12475
$u_LIMK1=12.24107
$d_LIMK1=0.08169
$u_LIMK2=0.0524
$d_LIMK2=19.08397
$u_MAP2K1=0.17598
$d_MAP2K1=5.68246
$u_MAP2K2=0.11657
$d_MAP2K2=8.57854
$u_MAPK1 = 1
$d_MAPK1 = 1
$u_MAPK3 = 1
$d_MAPK3 = 1
$u_MYC=0.3582
$d_MYC=2.79174
$u_MP = 1
$d_MP = 1
$u_NFE2L2=0.02579
$d_NFE2L2=38.77472
$u_NR4A3=0.36806
$d_NR4A3=2.71695
$u_NRAS=0.38052
$d_NRAS=2.62798
$u_PAK1=4.1158
$d_PAK1=0.24297
$u_PAK2=4.1418
$d_PAK2=0.24144
$u_PAK3=7.92861
$d_PAK3=0.12613
$u_PAK4 = 1
$d_PAK4 = 1
$u_PDPK1 = 1
$d_PDPK1 = 1
$u_PI3K=0.60279
$d_PI3K=1.65895
$u_PLCG1=1.2857
$d_PLCG1=0.77779
$u_PPP1R12A = 1
$d_PPP1R12A = 1
$u_PPP1R12B=0.87639
$d_PPP1R12B=1.14104
$u_PRKACA = 1
$d_PRKACA = 1
$u_PRKCA=0.02166
$d_PRKCA=46.16805
$u_PRKCB=2.21129
$d_PRKCB=0.45222
$u_PRKCG=36.70054
$d_PRKCG=0.02725
$u_PRKCZ=0.11667
$d_PRKCZ=8.57118
$u_PTEN=2.56878
$d_PTEN=0.38929
$u_PTK2B=0.82689
$d_PTK2B=1.20935
$u_PTPN11=1.12745
$d_PTPN11=0.88696
$u_RAC1=3.48397
$d_RAC1=0.28703
$u_RAF1 = 1
$d_RAF1 = 1
$u_RHEB=3.89112
$d_RHEB=0.257
$u_RHOA = 1
$d_RHOA = 1
$u_ROCK1=0.24319
$d_ROCK1=4.11201
$u_ROCK2=2.41702
$d_ROCK2=0.41373
$u_RPS6KA1=0.06075
$d_RPS6KA1=16.46091
$u_SHC1=0.14847
$d_SHC1=6.73537
$u_SIRT1=6.20127
$d_SIRT1=0.16126
$u_SNAI1=4.66199
$d_SNAI1=0.2145
$u_SPART=2.78984
$d_SPART=0.35844
$u_SOS1 = 1
$d_SOS1 = 1
$u_SRC=50.48808
$d_SRC=0.01981
$u_STMN1 = 1
$d_STMN1 = 1
$u_SYN1=3.52668
$d_SYN1=0.28355
$u_TSC=1.41611
$d_TSC=0.70616
$u_TTL=3.82519
$d_TTL=0.26142
$u_WWTR1=0.05601
$d_WWTR1=17.85395
$u_WWP1=2.6006
$d_WWP1=0.38453
$u_YES1=0.0596
$d_YES1=16.77852
$u_YAP1=0.10613
$d_YAP1=9.42241
$u_mTORC2=0.02529
$d_mTORC2=39.54132
$u_mTORC1=0.08441
$d_mTORC1=11.84694
$u_FOXO = 1
$d_FOXO = 1
$u_Tubulin = 1
$d_Tubulin = 1
$u_Microtubule_polimerization = 1
$d_Microtubule_polimerization = 1
$u_Neuron_migration = 1
$d_Neuron_migration = 1
$u_Actin_cytoskeleton_reorganization = 1
$d_Actin_cytoskeleton_reorganization = 1
$u_Cell_migration = 1
$d_Cell_migration = 1
$u_F_actin_dynamics = 1
$d_F_actin_dynamics = 1
$u_Protein_synthesis = 1
$d_Protein_synthesis = 1
$u_Metastasis = 1
$d_Metastasis = 1
$u_Proliferation = 1
$d_Proliferation = 1
$u_Apoptosis = 1
$d_Apoptosis = 1
[ATF2].istate = 1 [0], 0 [1]
[CFL2].istate = 1 [0], 0 [1]
[CREB1].istate = 1 [0], 0 [1]
[CTTN].istate = 1 [0], 0 [1]
[GNA13].istate = 1 [0], 0 [1]
[GRB2].istate = 1 [0], 0 [1]
[HRAS].istate = 1 [0], 0 [1]
[ITCH].istate = 1 [0], 0 [1]
[MAPK1].istate = 1 [0], 0 [1]
[MAPK3].istate = 1 [0], 0 [1]
[MP].istate = 1 [0], 0 [1]
[PAK4].istate = 1 [0], 0 [1]
[PDPK1].istate = 1 [0], 0 [1]
[PPP1R12A].istate = 1 [0], 0 [1]
[PRKACA].istate = 1 [0], 0 [1]
[RAF1].istate = 1 [0], 0 [1]
[RHOA].istate = 1 [0], 0 [1]
[SOS1].istate = 1 [0], 0 [1]
[STMN1].istate = 1 [0], 0 [1]
[FOXO].istate = 1 [0], 0 [1]
[Tubulin].istate = 1 [0], 0 [1]
[Microtubule_polimerization].istate = 1 [0], 0 [1]
[Neuron_migration].istate = 1 [0], 0 [1]
[Actin_cytoskeleton_reorganization].istate = 1 [0], 0 [1]
[Cell_migration].istate = 1 [0], 0 [1]
[F_actin_dynamics].istate = 1 [0], 0 [1]
[Protein_synthesis].istate = 1 [0], 0 [1]
[Metastasis].istate = 1 [0], 0 [1]
[Proliferation].istate = 1 [0], 0 [1]
[Apoptosis].istate = 1 [0], 0 [1]
discrete_time = 0
use_physrandgen = FALSE
seed_pseudorandom = 100
sample_count = 10000
max_time = 60
time_tick = 0.1
thread_count = 1
statdist_traj_count = 100
statdist_cluster_threshold = 1
display_traj = 0
statdist_similarity_cache_max_size = 20000
F2R.is_internal = TRUE
LPAR2.is_internal = TRUE
TACR3.is_internal = TRUE
EGF.is_internal = TRUE
NRG1.is_internal = TRUE
NRG2.is_internal = TRUE
NRG3.is_internal = TRUE
NRG4.is_internal = TRUE
AKT1.is_internal = TRUE
AKT2.is_internal = TRUE
AKT3.is_internal = TRUE
AMOTL2.is_internal = TRUE
ARAF.is_internal = TRUE
ARHGEF1.is_internal = TRUE
ARHGEF11.is_internal = TRUE
ARHGEF12.is_internal = TRUE
ARHGEF6.is_internal = TRUE
ATF2.is_internal = TRUE
BAD.is_internal = TRUE
BCL2.is_internal = TRUE
BCL2L1.is_internal = TRUE
BRAF.is_internal = TRUE
CDC42.is_internal = TRUE
CDC42BPA.is_internal = TRUE
CDK1.is_internal = TRUE
CDC25B.is_internal = TRUE
CFL1.is_internal = TRUE
CFL2.is_internal = TRUE
CREB1.is_internal = TRUE
CTNNB1.is_internal = TRUE
CTTN.is_internal = TRUE
DEPTOR.is_internal = TRUE
EPHA2.is_internal = TRUE
EGFR.is_internal = TRUE
ERBB2.is_internal = TRUE
ERBB3.is_internal = TRUE
ERBB4.is_internal = TRUE
EIF4E.is_internal = TRUE
EIF4EBP1.is_internal = TRUE
FUS.is_internal = TRUE
GIT1.is_internal = TRUE
GNA13.is_internal = TRUE
GRB2.is_internal = TRUE
HRAS.is_internal = TRUE
ITCH.is_internal = TRUE
JUN.is_internal = TRUE
KRAS.is_internal = TRUE
LATS1.is_internal = TRUE
LATS2.is_internal = TRUE
LIMK1.is_internal = TRUE
LIMK2.is_internal = TRUE
MAP2K1.is_internal = TRUE
MAP2K2.is_internal = TRUE
MAPK1.is_internal = TRUE
MAPK3.is_internal = TRUE
MYC.is_internal = TRUE
MP.is_internal = TRUE
NFE2L2.is_internal = TRUE
NR4A3.is_internal = TRUE
NRAS.is_internal = TRUE
PAK1.is_internal = FALSE
PAK2.is_internal = FALSE
PAK3.is_internal = FALSE
PAK4.is_internal = FALSE
PDPK1.is_internal = FALSE
PI3K.is_internal = TRUE
PLCG1.is_internal = FALSE
PPP1R12A.is_internal = FALSE
PPP1R12B.is_internal = FALSE
PRKACA.is_internal = FALSE
PRKCA.is_internal = FALSE
PRKCB.is_internal = FALSE
PRKCG.is_internal = FALSE
PRKCZ.is_internal = FALSE
PTEN.is_internal = FALSE
PTK2B.is_internal = TRUE
PTPN11.is_internal = TRUE
RAC1.is_internal = TRUE
RAF1.is_internal = TRUE
RHEB.is_internal = TRUE
RHOA.is_internal = TRUE
ROCK1.is_internal = TRUE
ROCK2.is_internal = TRUE
RPS6KA1.is_internal = TRUE
SHC1.is_internal = TRUE
SIRT1.is_internal = TRUE
SNAI1.is_internal = TRUE
SPART.is_internal = TRUE
SOS1.is_internal = TRUE
SRC.is_internal = TRUE
STMN1.is_internal = TRUE
SYN1.is_internal = TRUE
TSC.is_internal = TRUE
TTL.is_internal = TRUE
WWTR1.is_internal = TRUE
WWP1.is_internal = TRUE
YES1.is_internal = TRUE
YAP1.is_internal = TRUE
mTORC2.is_internal = TRUE
mTORC1.is_internal = TRUE
FOXO.is_internal = TRUE
Tubulin.is_internal = TRUE
Microtubule_polimerization.is_internal = TRUE
Neuron_migration.is_internal = TRUE
Actin_cytoskeleton_reorganization.is_internal = TRUE
Cell_migration.is_internal = TRUE
F_actin_dynamics.is_internal = TRUE
Protein_synthesis.is_internal = TRUE
Metastasis.is_internal = TRUE
Proliferation.is_internal = TRUE
Apoptosis.is_internal = TRUE
[NRG1].istate = 0.5[1], 0.5[0]
[BAD].istate = 0.30191[1], 0.69809[0]
[SYN1].istate = 0.63684[1], 0.36316000000000004[0]
[WWTR1].istate = 0.18707[1], 0.81293[0]
[LPAR2].istate = 0.70004[1], 0.29996[0]
[ERBB3].istate = 0.47699[1], 0.52301[0]
[PRKCZ].istate = 0.26674[1], 0.73326[0]
[ROCK1].istate = 0.34649[1], 0.65351[0]
[CDC42].istate = 0.69425[1], 0.30574999999999997[0]
[ARHGEF1].istate = 0.75557[1], 0.24443000000000004[0]
[PPP1R12B].istate = 0.48567[1], 0.51433[0]
[PAK3].istate = 0.7248[1], 0.2752[0]
[ARAF].istate = 0.26549[1], 0.73451[0]
[FUS].istate = 0.2275[1], 0.7725[0]
[SIRT1].istate = 0.69812[1], 0.30188000000000004[0]
[CDC25B].istate = 0.43824[1], 0.56176[0]
[AKT2].istate = 0.33371[1], 0.66629[0]
[RHEB].istate = 0.64752[1], 0.35248[0]
[LIMK1].istate = 0.77195[1], 0.22804999999999997[0]
[GIT1].istate = 0.26936[1], 0.73064[0]
[AMOTL2].istate = 0.72686[1], 0.27314000000000005[0]
[TTL].istate = 0.64566[1], 0.35434[0]
[NFE2L2].istate = 0.10288[1], 0.89712[0]
[AKT3].istate = 0.58068[1], 0.41932[0]
[RPS6KA1].istate = 0.19589[1], 0.80411[0]
[NR4A3].istate = 0.39148[1], 0.60852[0]
[PTK2B].istate = 0.47936[1], 0.52064[0]
[WWP1].istate = 0.60377[1], 0.39622999999999997[0]
[PLCG1].istate = 0.52728[1], 0.47272000000000003[0]
[SNAI1].istate = 0.66714[1], 0.33286000000000004[0]
[PRKCG].istate = 0.89117[1], 0.10882999999999998[0]
[MAP2K2].istate = 0.26665[1], 0.73335[0]
[ARHGEF6].istate = 0.2699[1], 0.7301[0]
[LATS1].istate = 0.6154[1], 0.38460000000000005[0]
[ARHGEF11].istate = 0.4708[1], 0.5292[0]
[SPART].istate = 0.61139[1], 0.38861[0]
[KRAS].istate = 0.76533[1], 0.23467000000000005[0]
[ROCK2].istate = 0.59582[1], 0.40418[0]
[RAC1].istate = 0.63552[1], 0.36448[0]
[MYC].istate = 0.38853[1], 0.61147[0]
[YAP1].istate = 0.25646[1], 0.74354[0]
[EGF].istate = 0.53063[1], 0.46936999999999995[0]
[ERBB2].istate = 0.28206[1], 0.71794[0]
[AKT1].istate = 0.63532[1], 0.36468[0]
[EPHA2].istate = 0.34247[1], 0.65753[0]
[CDC42BPA].istate = 0.5392[1], 0.4608[0]
[EGFR].istate = 0.72946[1], 0.27054[0]
[PAK1].istate = 0.65361[1], 0.34639[0]
[LATS2].istate = 0.72599[1], 0.27401[0]
[EIF4E].istate = 0.72266[1], 0.27734000000000003[0]
[PRKCA].istate = 0.08391[1], 0.91609[0]
[DEPTOR].istate = 0.57095[1], 0.42905000000000004[0]
[BRAF].istate = 0.74788[1], 0.25212[0]
[NRG2].istate = 0.74045[1], 0.25954999999999995[0]
[SHC1].istate = 0.29291[1], 0.70709[0]
[PRKCB].istate = 0.58616[1], 0.41384[0]
[CTNNB1].istate = 0.51921[1], 0.48079000000000005[0]
[MAP2K1].istate = 0.31136[1], 0.6886399999999999[0]
[NRG4].istate = 0.62394[1], 0.37605999999999995[0]
[TACR3].istate = 0.96812[1], 0.03188000000000002[0]
[CDK1].istate = 0.549[1], 0.45099999999999996[0]
[BCL2L1].istate = 0.51956[1], 0.48044[0]
[BCL2].istate = 0.46643[1], 0.53357[0]
[PTEN].istate = 0.60243[1], 0.39757[0]
[CFL1].istate = 0.32797[1], 0.67203[0]
[YES1].istate = 0.19381[1], 0.80619[0]
[JUN].istate = 0.06921[1], 0.93079[0]
[ERBB4].istate = 0.69721[1], 0.30279[0]
[PTPN11].istate = 0.51302[1], 0.48697999999999997[0]
[PAK2].istate = 0.6543[1], 0.3457[0]
[F2R].istate = 0.44169[1], 0.55831[0]
[LIMK2].istate = 0.17983[1], 0.8201700000000001[0]
[NRG3].istate = 0.25403[1], 0.74597[0]
[EIF4EBP1].istate = 0.45281[1], 0.5471900000000001[0]
[ARHGEF12].istate = 0.66528[1], 0.33472[0]
[SRC].istate = 0.9258[1], 0.07420000000000004[0]
[NRAS].istate = 0.3951[1], 0.6049[0]
[mTORC2].istate = 0.10075[1], 0.89925[0]
[mTORC1].istate = 0.2316[1], 0.7684[0]
[PI3K].istate = 0.44504[1], 0.55496[0]
[TSC].istate = 0.53777[1], 0.46223000000000003[0]
```
