## Supplementary Dataset 5 for "Explainable Generative AI Uncovers a Molecular Continuum in Medulloblastoma with Implications for Rare Cancer Subtyping and Treatment Equity": MB_list5_RNA_asTransition_97.cfg

```
$u_F2R=0.14726
$d_F2R=6.79071
$u_LPAR2=0.27194
$d_LPAR2=3.67728
$u_TACR3=44.36955
$d_TACR3=0.02254
$u_EGF=0.82225
$d_EGF=1.21618
$u_NRG1 = 1
$d_NRG1 = 1
$u_NRG2=19.79682
$d_NRG2=0.05051
$u_NRG3=0.56358
$d_NRG3=1.77437
$u_NRG4=1.1122
$d_NRG4=0.89912
$u_AKT1=3.58232
$d_AKT1=0.27915
$u_AKT2=0.72297
$d_AKT2=1.38318
$u_AKT3=2.10097
$d_AKT3=0.47597
$u_AMOTL2=3.55669
$d_AMOTL2=0.28116
$u_ARAF=7.95
$d_ARAF=0.12579
$u_ARHGEF1=12.3038
$d_ARHGEF1=0.08128
$u_ARHGEF11=13.98971
$d_ARHGEF11=0.07148
$u_ARHGEF12=2.57014
$d_ARHGEF12=0.38908
$u_ARHGEF6=1.96836
$d_ARHGEF6=0.50804
$u_ATF2 = 1
$d_ATF2 = 1
$u_BAD=0.82918
$d_BAD=1.20601
$u_BCL2=20.1386
$d_BCL2=0.04966
$u_BCL2L1=16.05474
$d_BCL2L1=0.06229
$u_BRAF=2.31755
$d_BRAF=0.43149
$u_CDC42=2.23488
$d_CDC42=0.44745
$u_CDC42BPA=1.86411
$d_CDC42BPA=0.53645
$u_CDK1=0.32626
$d_CDK1=3.06504
$u_CDC25B=7.67626
$d_CDC25B=0.13027
$u_CFL1=0.24626
$d_CFL1=4.06075
$u_CFL2 = 1
$d_CFL2 = 1
$u_CREB1 = 1
$d_CREB1 = 1
$u_CTNNB1=1.38164
$d_CTNNB1=0.72378
$u_CTTN = 1
$d_CTTN = 1
$u_DEPTOR=0.09402
$d_DEPTOR=10.63603
$u_EPHA2=3.63319
$d_EPHA2=0.27524
$u_EGFR=7.64236
$d_EGFR=0.13085
$u_ERBB2=1.11379
$d_ERBB2=0.89784
$u_ERBB3=0.04083
$d_ERBB3=24.4918
$u_ERBB4=8.17094
$d_ERBB4=0.12238
$u_EIF4E=0.18934
$d_EIF4E=5.2815
$u_EIF4EBP1=0.08882
$d_EIF4EBP1=11.25873
$u_FUS=24.97684
$d_FUS=0.04004
$u_GIT1=3.29321
$d_GIT1=0.30366
$u_GNA13 = 1
$d_GNA13 = 1
$u_GRB2 = 1
$d_GRB2 = 1
$u_HRAS = 1
$d_HRAS = 1
$u_ITCH = 1
$d_ITCH = 1
$u_JUN=6.26398
$d_JUN=0.15964
$u_KRAS=3.92807
$d_KRAS=0.25458
$u_LATS1=14.48569
$d_LATS1=0.06903
$u_LATS2=0.64152
$d_LATS2=1.5588
$u_LIMK1=0.09904
$d_LIMK1=10.09693
$u_LIMK2=6.48746
$d_LIMK2=0.15414
$u_MAP2K1=4.52004
$d_MAP2K1=0.22124
$u_MAP2K2=0.06555
$d_MAP2K2=15.25553
$u_MAPK1 = 1
$d_MAPK1 = 1
$u_MAPK3 = 1
$d_MAPK3 = 1
$u_MYC=0.44858
$d_MYC=2.22926
$u_MP = 1
$d_MP = 1
$u_NFE2L2=0.79021
$d_NFE2L2=1.26549
$u_NR4A3=3.42706
$d_NR4A3=0.2918
$u_NRAS=8.68188
$d_NRAS=0.11518
$u_PAK1=0.27468
$d_PAK1=3.6406
$u_PAK2=0.16904
$d_PAK2=5.91576
$u_PAK3=1.71394
$d_PAK3=0.58345
$u_PAK4 = 1
$d_PAK4 = 1
$u_PDPK1 = 1
$d_PDPK1 = 1
$u_PI3K=1.57594
$d_PI3K=0.63454
$u_PLCG1=12.75753
$d_PLCG1=0.07839
$u_PPP1R12A = 1
$d_PPP1R12A = 1
$u_PPP1R12B=14.02456
$d_PPP1R12B=0.0713
$u_PRKACA = 1
$d_PRKACA = 1
$u_PRKCA=0.21865
$d_PRKCA=4.57352
$u_PRKCB=1.50135
$d_PRKCB=0.66607
$u_PRKCG=33.29753
$d_PRKCG=0.03003
$u_PRKCZ=7.58693
$d_PRKCZ=0.13181
$u_PTEN=0.98448
$d_PTEN=1.01576
$u_PTK2B=4.89283
$d_PTK2B=0.20438
$u_PTPN11=6.97094
$d_PTPN11=0.14345
$u_RAC1=33.05509
$d_RAC1=0.03025
$u_RAF1 = 1
$d_RAF1 = 1
$u_RHEB=0.26184
$d_RHEB=3.81913
$u_RHOA = 1
$d_RHOA = 1
$u_ROCK1=19.67304
$d_ROCK1=0.05083
$u_ROCK2=6.04795
$d_ROCK2=0.16535
$u_RPS6KA1=29.96082
$d_RPS6KA1=0.03338
$u_SHC1=0.28801
$d_SHC1=3.4721
$u_SIRT1=5.98413
$d_SIRT1=0.16711
$u_SNAI1=0.06521
$d_SNAI1=15.33507
$u_SPART=0.8601
$d_SPART=1.16266
$u_SOS1 = 1
$d_SOS1 = 1
$u_SRC=7.03875
$d_SRC=0.14207
$u_STMN1 = 1
$d_STMN1 = 1
$u_SYN1=0.63072
$d_SYN1=1.58549
$u_TSC=0.19108
$d_TSC=5.23341
$u_TTL=4.15811
$d_TTL=0.24049
$u_WWTR1=0.10527
$d_WWTR1=9.49938
$u_WWP1=0.07215
$d_WWP1=13.86001
$u_YES1=5.34761
$d_YES1=0.187
$u_YAP1=0.24745
$d_YAP1=4.04122
$u_mTORC2=0.11918
$d_mTORC2=8.39067
$u_mTORC1=0.55289
$d_mTORC1=1.80868
$u_FOXO = 1
$d_FOXO = 1
$u_Tubulin = 1
$d_Tubulin = 1
$u_Microtubule_polimerization = 1
$d_Microtubule_polimerization = 1
$u_Neuron_migration = 1
$d_Neuron_migration = 1
$u_Actin_cytoskeleton_reorganization = 1
$d_Actin_cytoskeleton_reorganization = 1
$u_Cell_migration = 1
$d_Cell_migration = 1
$u_F_actin_dynamics = 1
$d_F_actin_dynamics = 1
$u_Protein_synthesis = 1
$d_Protein_synthesis = 1
$u_Metastasis = 1
$d_Metastasis = 1
$u_Proliferation = 1
$d_Proliferation = 1
$u_Apoptosis = 1
$d_Apoptosis = 1
[ATF2].istate = 1 [0], 0 [1]
[CFL2].istate = 1 [0], 0 [1]
[CREB1].istate = 1 [0], 0 [1]
[CTTN].istate = 1 [0], 0 [1]
[GNA13].istate = 1 [0], 0 [1]
[GRB2].istate = 1 [0], 0 [1]
[HRAS].istate = 1 [0], 0 [1]
[ITCH].istate = 1 [0], 0 [1]
[MAPK1].istate = 1 [0], 0 [1]
[MAPK3].istate = 1 [0], 0 [1]
[MP].istate = 1 [0], 0 [1]
[PAK4].istate = 1 [0], 0 [1]
[PDPK1].istate = 1 [0], 0 [1]
[PPP1R12A].istate = 1 [0], 0 [1]
[PRKACA].istate = 1 [0], 0 [1]
[RAF1].istate = 1 [0], 0 [1]
[RHOA].istate = 1 [0], 0 [1]
[SOS1].istate = 1 [0], 0 [1]
[STMN1].istate = 1 [0], 0 [1]
[FOXO].istate = 1 [0], 0 [1]
[Tubulin].istate = 1 [0], 0 [1]
[Microtubule_polimerization].istate = 1 [0], 0 [1]
[Neuron_migration].istate = 1 [0], 0 [1]
[Actin_cytoskeleton_reorganization].istate = 1 [0], 0 [1]
[Cell_migration].istate = 1 [0], 0 [1]
[F_actin_dynamics].istate = 1 [0], 0 [1]
[Protein_synthesis].istate = 1 [0], 0 [1]
[Metastasis].istate = 1 [0], 0 [1]
[Proliferation].istate = 1 [0], 0 [1]
[Apoptosis].istate = 1 [0], 0 [1]
discrete_time = 0
use_physrandgen = FALSE
seed_pseudorandom = 100
sample_count = 10000
max_time = 60
time_tick = 0.1
thread_count = 1
statdist_traj_count = 100
statdist_cluster_threshold = 1
display_traj = 0
statdist_similarity_cache_max_size = 20000
F2R.is_internal = TRUE
LPAR2.is_internal = TRUE
TACR3.is_internal = TRUE
EGF.is_internal = TRUE
NRG1.is_internal = TRUE
NRG2.is_internal = TRUE
NRG3.is_internal = TRUE
NRG4.is_internal = TRUE
AKT1.is_internal = TRUE
AKT2.is_internal = TRUE
AKT3.is_internal = TRUE
AMOTL2.is_internal = TRUE
ARAF.is_internal = TRUE
ARHGEF1.is_internal = TRUE
ARHGEF11.is_internal = TRUE
ARHGEF12.is_internal = TRUE
ARHGEF6.is_internal = TRUE
ATF2.is_internal = TRUE
BAD.is_internal = TRUE
BCL2.is_internal = TRUE
BCL2L1.is_internal = TRUE
BRAF.is_internal = TRUE
CDC42.is_internal = TRUE
CDC42BPA.is_internal = TRUE
CDK1.is_internal = TRUE
CDC25B.is_internal = TRUE
CFL1.is_internal = TRUE
CFL2.is_internal = TRUE
CREB1.is_internal = TRUE
CTNNB1.is_internal = TRUE
CTTN.is_internal = TRUE
DEPTOR.is_internal = TRUE
EPHA2.is_internal = TRUE
EGFR.is_internal = TRUE
ERBB2.is_internal = TRUE
ERBB3.is_internal = TRUE
ERBB4.is_internal = TRUE
EIF4E.is_internal = TRUE
EIF4EBP1.is_internal = TRUE
FUS.is_internal = TRUE
GIT1.is_internal = TRUE
GNA13.is_internal = TRUE
GRB2.is_internal = TRUE
HRAS.is_internal = TRUE
ITCH.is_internal = TRUE
JUN.is_internal = TRUE
KRAS.is_internal = TRUE
LATS1.is_internal = TRUE
LATS2.is_internal = TRUE
LIMK1.is_internal = TRUE
LIMK2.is_internal = TRUE
MAP2K1.is_internal = TRUE
MAP2K2.is_internal = TRUE
MAPK1.is_internal = TRUE
MAPK3.is_internal = TRUE
MYC.is_internal = TRUE
MP.is_internal = TRUE
NFE2L2.is_internal = TRUE
NR4A3.is_internal = TRUE
NRAS.is_internal = TRUE
PAK1.is_internal = FALSE
PAK2.is_internal = FALSE
PAK3.is_internal = FALSE
PAK4.is_internal = FALSE
PDPK1.is_internal = FALSE
PI3K.is_internal = TRUE
PLCG1.is_internal = FALSE
PPP1R12A.is_internal = FALSE
PPP1R12B.is_internal = FALSE
PRKACA.is_internal = FALSE
PRKCA.is_internal = FALSE
PRKCB.is_internal = FALSE
PRKCG.is_internal = FALSE
PRKCZ.is_internal = FALSE
PTEN.is_internal = FALSE
PTK2B.is_internal = TRUE
PTPN11.is_internal = TRUE
RAC1.is_internal = TRUE
RAF1.is_internal = TRUE
RHEB.is_internal = TRUE
RHOA.is_internal = TRUE
ROCK1.is_internal = TRUE
ROCK2.is_internal = TRUE
RPS6KA1.is_internal = TRUE
SHC1.is_internal = TRUE
SIRT1.is_internal = TRUE
SNAI1.is_internal = TRUE
SPART.is_internal = TRUE
SOS1.is_internal = TRUE
SRC.is_internal = TRUE
STMN1.is_internal = TRUE
SYN1.is_internal = TRUE
TSC.is_internal = TRUE
TTL.is_internal = TRUE
WWTR1.is_internal = TRUE
WWP1.is_internal = TRUE
YES1.is_internal = TRUE
YAP1.is_internal = TRUE
mTORC2.is_internal = TRUE
mTORC1.is_internal = TRUE
FOXO.is_internal = TRUE
Tubulin.is_internal = TRUE
Microtubule_polimerization.is_internal = TRUE
Neuron_migration.is_internal = TRUE
Actin_cytoskeleton_reorganization.is_internal = TRUE
Cell_migration.is_internal = TRUE
F_actin_dynamics.is_internal = TRUE
Protein_synthesis.is_internal = TRUE
Metastasis.is_internal = TRUE
Proliferation.is_internal = TRUE
Apoptosis.is_internal = TRUE
[NRG1].istate = 0.5[1], 0.5[0]
[BAD].istate = 0.47966[1], 0.52034[0]
[SYN1].istate = 0.44996[1], 0.55004[0]
[WWTR1].istate = 0.25558[1], 0.7444200000000001[0]
[LPAR2].istate = 0.35862[1], 0.6413800000000001[0]
[ERBB3].istate = 0.15275[1], 0.8472500000000001[0]
[PRKCZ].istate = 0.72002[1], 0.27998[0]
[ROCK1].istate = 0.82347[1], 0.17652999999999996[0]
[CDC42].istate = 0.58731[1], 0.41269[0]
[ARHGEF1].istate = 0.77251[1], 0.22748999999999997[0]
[PPP1R12B].istate = 0.78672[1], 0.21328000000000003[0]
[PAK3].istate = 0.5585[1], 0.4415[0]
[ARAF].istate = 0.72509[1], 0.27491[0]
[FUS].istate = 0.84938[1], 0.15061999999999998[0]
[SIRT1].istate = 0.69425[1], 0.30574999999999997[0]
[CDC25B].istate = 0.72129[1], 0.27871[0]
[AKT2].istate = 0.46478[1], 0.53522[0]
[RHEB].istate = 0.35451[1], 0.64549[0]
[LIMK1].istate = 0.24895[1], 0.75105[0]
[GIT1].istate = 0.6294[1], 0.37060000000000004[0]
[AMOTL2].istate = 0.63776[1], 0.36224[0]
[TTL].istate = 0.65472[1], 0.34528000000000003[0]
[NFE2L2].istate = 0.47444[1], 0.52556[0]
[AKT3].istate = 0.58061[1], 0.41939000000000004[0]
[RPS6KA1].istate = 0.86914[1], 0.13085999999999998[0]
[NR4A3].istate = 0.63373[1], 0.36627[0]
[PTK2B].istate = 0.67239[1], 0.32760999999999996[0]
[WWP1].istate = 0.21455[1], 0.78545[0]
[PLCG1].istate = 0.77644[1], 0.22355999999999998[0]
[SNAI1].istate = 0.20357[1], 0.79643[0]
[PRKCG].istate = 0.8806[1], 0.11939999999999995[0]
[MAP2K2].istate = 0.20415[1], 0.79585[0]
[ARHGEF6].istate = 0.57353[1], 0.42647[0]
[LATS1].istate = 0.79023[1], 0.20977[0]
[ARHGEF11].istate = 0.78645[1], 0.21355000000000002[0]
[SPART].istate = 0.48364[1], 0.5163599999999999[0]
[KRAS].istate = 0.64854[1], 0.35146[0]
[ROCK2].istate = 0.6954[1], 0.3046[0]
[RAC1].istate = 0.87981[1], 0.12019000000000002[0]
[MYC].istate = 0.41296[1], 0.58704[0]
[YAP1].istate = 0.34837[1], 0.6516299999999999[0]
[EGF].istate = 0.47875[1], 0.52125[0]
[ERBB2].istate = 0.5117[1], 0.48829999999999996[0]
[AKT1].istate = 0.63854[1], 0.36146[0]
[EPHA2].istate = 0.64007[1], 0.35992999999999997[0]
[CDC42BPA].istate = 0.56762[1], 0.43238[0]
[EGFR].istate = 0.72081[1], 0.27919000000000005[0]
[PAK1].istate = 0.35971[1], 0.64029[0]
[LATS2].istate = 0.4518[1], 0.5482[0]
[EIF4E].istate = 0.31931[1], 0.68069[0]
[PRKCA].istate = 0.33494[1], 0.66506[0]
[DEPTOR].istate = 0.24331[1], 0.75669[0]
[BRAF].istate = 0.59126[1], 0.40874[0]
[NRG2].istate = 0.82415[1], 0.17584999999999995[0]
[SHC1].istate = 0.36485[1], 0.63515[0]
[PRKCB].istate = 0.54412[1], 0.45587999999999995[0]
[CTNNB1].istate = 0.5351[1], 0.4649[0]
[MAP2K1].istate = 0.66379[1], 0.33621[0]
[NRG4].istate = 0.51155[1], 0.48845000000000005[0]
[TACR3].istate = 0.91177[1], 0.08823000000000003[0]
[CDK1].istate = 0.37839[1], 0.62161[0]
[BCL2L1].istate = 0.8014[1], 0.1986[0]
[BCL2].istate = 0.82601[1], 0.17398999999999998[0]
[PTEN].istate = 0.4983[1], 0.5017[0]
[CFL1].istate = 0.34785[1], 0.65215[0]
[YES1].istate = 0.68204[1], 0.31796[0]
[JUN].istate = 0.69921[1], 0.30079[0]
[ERBB4].istate = 0.72807[1], 0.27193[0]
[PTPN11].istate = 0.71082[1], 0.28918[0]
[PAK2].istate = 0.307[1], 0.6930000000000001[0]
[F2R].istate = 0.29202[1], 0.70798[0]
[LIMK2].istate = 0.70302[1], 0.29698[0]
[NRG3].istate = 0.43774[1], 0.56226[0]
[EIF4EBP1].istate = 0.23713[1], 0.7628699999999999[0]
[ARHGEF12].istate = 0.60249[1], 0.39751000000000003[0]
[SRC].istate = 0.71187[1], 0.28813[0]
[NRAS].istate = 0.73465[1], 0.26535[0]
[mTORC2].istate = 0.26906[1], 0.7309399999999999[0]
[mTORC1].istate = 0.43566[1], 0.5643400000000001[0]
[PI3K].istate = 0.54939[1], 0.45060999999999996[0]
[TSC].istate = 0.3203[1], 0.6797[0]
```
