## Supplementary Dataset 5 for "Explainable Generative AI Uncovers a Molecular Continuum in Medulloblastoma with Implications for Rare Cancer Subtyping and Treatment Equity": MB_list5_RNA_asTransition_101.cfg

```
$u_F2R=1.86787
$d_F2R=0.53537
$u_LPAR2=41.76558
$d_LPAR2=0.02394
$u_TACR3=0.83596
$d_TACR3=1.19623
$u_EGF=0.07212
$d_EGF=13.86578
$u_NRG1 = 1
$d_NRG1 = 1
$u_NRG2=18.50406
$d_NRG2=0.05404
$u_NRG3=0.15267
$d_NRG3=6.55008
$u_NRG4=44.10732
$d_NRG4=0.02267
$u_AKT1=0.2087
$d_AKT1=4.79157
$u_AKT2=29.10763
$d_AKT2=0.03436
$u_AKT3=1.59054
$d_AKT3=0.62872
$u_AMOTL2=1.0555
$d_AMOTL2=0.94742
$u_ARAF=0.15713
$d_ARAF=6.36416
$u_ARHGEF1=22.19034
$d_ARHGEF1=0.04506
$u_ARHGEF11=1.20129
$d_ARHGEF11=0.83244
$u_ARHGEF12=0.18681
$d_ARHGEF12=5.35303
$u_ARHGEF6=0.16326
$d_ARHGEF6=6.1252
$u_ATF2 = 1
$d_ATF2 = 1
$u_BAD=0.15708
$d_BAD=6.36618
$u_BCL2=0.34232
$d_BCL2=2.92124
$u_BCL2L1=0.22905
$d_BCL2L1=4.36586
$u_BRAF=33.40351
$d_BRAF=0.02994
$u_CDC42=0.05329
$d_CDC42=18.76525
$u_CDC42BPA=0.40834
$d_CDC42BPA=2.44894
$u_CDK1=0.26694
$d_CDK1=3.74616
$u_CDC25B=0.82578
$d_CDC25B=1.21098
$u_CFL1=0.11681
$d_CFL1=8.56091
$u_CFL2 = 1
$d_CFL2 = 1
$u_CREB1 = 1
$d_CREB1 = 1
$u_CTNNB1=0.25987
$d_CTNNB1=3.84808
$u_CTTN = 1
$d_CTTN = 1
$u_DEPTOR=0.06116
$d_DEPTOR=16.35056
$u_EPHA2=0.23211
$d_EPHA2=4.3083
$u_EGFR=2.10682
$d_EGFR=0.47465
$u_ERBB2=0.19983
$d_ERBB2=5.00425
$u_ERBB3=3.54088
$d_ERBB3=0.28242
$u_ERBB4=0.09592
$d_ERBB4=10.42535
$u_EIF4E=2.72872
$d_EIF4E=0.36647
$u_EIF4EBP1=19.36548
$d_EIF4EBP1=0.05164
$u_FUS=1.8295
$d_FUS=0.5466
$u_GIT1=0.19166
$d_GIT1=5.21757
$u_GNA13 = 1
$d_GNA13 = 1
$u_GRB2 = 1
$d_GRB2 = 1
$u_HRAS = 1
$d_HRAS = 1
$u_ITCH = 1
$d_ITCH = 1
$u_JUN=1.67573
$d_JUN=0.59675
$u_KRAS=14.60043
$d_KRAS=0.06849
$u_LATS1=1.57201
$d_LATS1=0.63613
$u_LATS2=13.25711
$d_LATS2=0.07543
$u_LIMK1=0.06842
$d_LIMK1=14.61561
$u_LIMK2=0.12056
$d_LIMK2=8.29463
$u_MAP2K1=0.23854
$d_MAP2K1=4.19217
$u_MAP2K2=0.09541
$d_MAP2K2=10.48108
$u_MAPK1 = 1
$d_MAPK1 = 1
$u_MAPK3 = 1
$d_MAPK3 = 1
$u_MYC=0.23248
$d_MYC=4.30145
$u_MP = 1
$d_MP = 1
$u_NFE2L2=9.88916
$d_NFE2L2=0.10112
$u_NR4A3=2.05667
$d_NR4A3=0.48622
$u_NRAS=0.0723
$d_NRAS=13.83126
$u_PAK1=0.01481
$d_PAK1=67.52194
$u_PAK2=0.18453
$d_PAK2=5.41917
$u_PAK3=66.50315
$d_PAK3=0.01504
$u_PAK4 = 1
$d_PAK4 = 1
$u_PDPK1 = 1
$d_PDPK1 = 1
$u_PI3K=0.22176
$d_PI3K=4.50938
$u_PLCG1=0.06259
$d_PLCG1=15.97699
$u_PPP1R12A = 1
$d_PPP1R12A = 1
$u_PPP1R12B=0.51704
$d_PPP1R12B=1.93409
$u_PRKACA = 1
$d_PRKACA = 1
$u_PRKCA=0.17233
$d_PRKCA=5.80282
$u_PRKCB=6.87426
$d_PRKCB=0.14547
$u_PRKCG=99.96412
$d_PRKCG=0.01
$u_PRKCZ=0.46373
$d_PRKCZ=2.15643
$u_PTEN=9.38335
$d_PTEN=0.10657
$u_PTK2B=28.15172
$d_PTK2B=0.03552
$u_PTPN11=25.3777
$d_PTPN11=0.0394
$u_RAC1=0.43612
$d_RAC1=2.29295
$u_RAF1 = 1
$d_RAF1 = 1
$u_RHEB=0.18116
$d_RHEB=5.51998
$u_RHOA = 1
$d_RHOA = 1
$u_ROCK1=6.92557
$d_ROCK1=0.14439
$u_ROCK2=15.51533
$d_ROCK2=0.06445
$u_RPS6KA1=0.12093
$d_RPS6KA1=8.26925
$u_SHC1=0.50365
$d_SHC1=1.98551
$u_SIRT1=51.33564
$d_SIRT1=0.01948
$u_SNAI1=0.34537
$d_SNAI1=2.89545
$u_SPART=8.19544
$d_SPART=0.12202
$u_SOS1 = 1
$d_SOS1 = 1
$u_SRC=47.8396
$d_SRC=0.0209
$u_STMN1 = 1
$d_STMN1 = 1
$u_SYN1=14.42683
$d_SYN1=0.06932
$u_TSC=6.83608
$d_TSC=0.14628
$u_TTL=0.03222
$d_TTL=31.03662
$u_WWTR1=0.77616
$d_WWTR1=1.28839
$u_WWP1=0.78669
$d_WWP1=1.27115
$u_YES1=2.49922
$d_YES1=0.40012
$u_YAP1=0.1554
$d_YAP1=6.43501
$u_mTORC2=0.01742
$d_mTORC2=57.40528
$u_mTORC1=0.13077
$d_mTORC1=7.64701
$u_FOXO = 1
$d_FOXO = 1
$u_Tubulin = 1
$d_Tubulin = 1
$u_Microtubule_polimerization = 1
$d_Microtubule_polimerization = 1
$u_Neuron_migration = 1
$d_Neuron_migration = 1
$u_Actin_cytoskeleton_reorganization = 1
$d_Actin_cytoskeleton_reorganization = 1
$u_Cell_migration = 1
$d_Cell_migration = 1
$u_F_actin_dynamics = 1
$d_F_actin_dynamics = 1
$u_Protein_synthesis = 1
$d_Protein_synthesis = 1
$u_Metastasis = 1
$d_Metastasis = 1
$u_Proliferation = 1
$d_Proliferation = 1
$u_Apoptosis = 1
$d_Apoptosis = 1
[ATF2].istate = 1 [0], 0 [1]
[CFL2].istate = 1 [0], 0 [1]
[CREB1].istate = 1 [0], 0 [1]
[CTTN].istate = 1 [0], 0 [1]
[GNA13].istate = 1 [0], 0 [1]
[GRB2].istate = 1 [0], 0 [1]
[HRAS].istate = 1 [0], 0 [1]
[ITCH].istate = 1 [0], 0 [1]
[MAPK1].istate = 1 [0], 0 [1]
[MAPK3].istate = 1 [0], 0 [1]
[MP].istate = 1 [0], 0 [1]
[PAK4].istate = 1 [0], 0 [1]
[PDPK1].istate = 1 [0], 0 [1]
[PPP1R12A].istate = 1 [0], 0 [1]
[PRKACA].istate = 1 [0], 0 [1]
[RAF1].istate = 1 [0], 0 [1]
[RHOA].istate = 1 [0], 0 [1]
[SOS1].istate = 1 [0], 0 [1]
[STMN1].istate = 1 [0], 0 [1]
[FOXO].istate = 1 [0], 0 [1]
[Tubulin].istate = 1 [0], 0 [1]
[Microtubule_polimerization].istate = 1 [0], 0 [1]
[Neuron_migration].istate = 1 [0], 0 [1]
[Actin_cytoskeleton_reorganization].istate = 1 [0], 0 [1]
[Cell_migration].istate = 1 [0], 0 [1]
[F_actin_dynamics].istate = 1 [0], 0 [1]
[Protein_synthesis].istate = 1 [0], 0 [1]
[Metastasis].istate = 1 [0], 0 [1]
[Proliferation].istate = 1 [0], 0 [1]
[Apoptosis].istate = 1 [0], 0 [1]
discrete_time = 0
use_physrandgen = FALSE
seed_pseudorandom = 100
sample_count = 10000
max_time = 60
time_tick = 0.1
thread_count = 1
statdist_traj_count = 100
statdist_cluster_threshold = 1
display_traj = 0
statdist_similarity_cache_max_size = 20000
F2R.is_internal = TRUE
LPAR2.is_internal = TRUE
TACR3.is_internal = TRUE
EGF.is_internal = TRUE
NRG1.is_internal = TRUE
NRG2.is_internal = TRUE
NRG3.is_internal = TRUE
NRG4.is_internal = TRUE
AKT1.is_internal = TRUE
AKT2.is_internal = TRUE
AKT3.is_internal = TRUE
AMOTL2.is_internal = TRUE
ARAF.is_internal = TRUE
ARHGEF1.is_internal = TRUE
ARHGEF11.is_internal = TRUE
ARHGEF12.is_internal = TRUE
ARHGEF6.is_internal = TRUE
ATF2.is_internal = TRUE
BAD.is_internal = TRUE
BCL2.is_internal = TRUE
BCL2L1.is_internal = TRUE
BRAF.is_internal = TRUE
CDC42.is_internal = TRUE
CDC42BPA.is_internal = TRUE
CDK1.is_internal = TRUE
CDC25B.is_internal = TRUE
CFL1.is_internal = TRUE
CFL2.is_internal = TRUE
CREB1.is_internal = TRUE
CTNNB1.is_internal = TRUE
CTTN.is_internal = TRUE
DEPTOR.is_internal = TRUE
EPHA2.is_internal = TRUE
EGFR.is_internal = TRUE
ERBB2.is_internal = TRUE
ERBB3.is_internal = TRUE
ERBB4.is_internal = TRUE
EIF4E.is_internal = TRUE
EIF4EBP1.is_internal = TRUE
FUS.is_internal = TRUE
GIT1.is_internal = TRUE
GNA13.is_internal = TRUE
GRB2.is_internal = TRUE
HRAS.is_internal = TRUE
ITCH.is_internal = TRUE
JUN.is_internal = TRUE
KRAS.is_internal = TRUE
LATS1.is_internal = TRUE
LATS2.is_internal = TRUE
LIMK1.is_internal = TRUE
LIMK2.is_internal = TRUE
MAP2K1.is_internal = TRUE
MAP2K2.is_internal = TRUE
MAPK1.is_internal = TRUE
MAPK3.is_internal = TRUE
MYC.is_internal = TRUE
MP.is_internal = TRUE
NFE2L2.is_internal = TRUE
NR4A3.is_internal = TRUE
NRAS.is_internal = TRUE
PAK1.is_internal = FALSE
PAK2.is_internal = FALSE
PAK3.is_internal = FALSE
PAK4.is_internal = FALSE
PDPK1.is_internal = FALSE
PI3K.is_internal = TRUE
PLCG1.is_internal = FALSE
PPP1R12A.is_internal = FALSE
PPP1R12B.is_internal = FALSE
PRKACA.is_internal = FALSE
PRKCA.is_internal = FALSE
PRKCB.is_internal = FALSE
PRKCG.is_internal = FALSE
PRKCZ.is_internal = FALSE
PTEN.is_internal = FALSE
PTK2B.is_internal = TRUE
PTPN11.is_internal = TRUE
RAC1.is_internal = TRUE
RAF1.is_internal = TRUE
RHEB.is_internal = TRUE
RHOA.is_internal = TRUE
ROCK1.is_internal = TRUE
ROCK2.is_internal = TRUE
RPS6KA1.is_internal = TRUE
SHC1.is_internal = TRUE
SIRT1.is_internal = TRUE
SNAI1.is_internal = TRUE
SPART.is_internal = TRUE
SOS1.is_internal = TRUE
SRC.is_internal = TRUE
STMN1.is_internal = TRUE
SYN1.is_internal = TRUE
TSC.is_internal = TRUE
TTL.is_internal = TRUE
WWTR1.is_internal = TRUE
WWP1.is_internal = TRUE
YES1.is_internal = TRUE
YAP1.is_internal = TRUE
mTORC2.is_internal = TRUE
mTORC1.is_internal = TRUE
FOXO.is_internal = TRUE
Tubulin.is_internal = TRUE
Microtubule_polimerization.is_internal = TRUE
Neuron_migration.is_internal = TRUE
Actin_cytoskeleton_reorganization.is_internal = TRUE
Cell_migration.is_internal = TRUE
F_actin_dynamics.is_internal = TRUE
Protein_synthesis.is_internal = TRUE
Metastasis.is_internal = TRUE
Proliferation.is_internal = TRUE
Apoptosis.is_internal = TRUE
[NRG1].istate = 0.5[1], 0.5[0]
[BAD].istate = 0.29903[1], 0.70097[0]
[SYN1].istate = 0.78979[1], 0.21021[0]
[WWTR1].istate = 0.47249[1], 0.5275099999999999[0]
[LPAR2].istate = 0.9052[1], 0.0948[0]
[ERBB3].istate = 0.63728[1], 0.36272000000000004[0]
[PRKCZ].istate = 0.41657[1], 0.58343[0]
[ROCK1].istate = 0.71011[1], 0.28989[0]
[CDC42].istate = 0.18166[1], 0.8183400000000001[0]
[ARHGEF1].istate = 0.83654[1], 0.16346000000000005[0]
[PPP1R12B].istate = 0.42838[1], 0.57162[0]
[PAK3].istate = 0.95571[1], 0.04429000000000005[0]
[ARAF].istate = 0.29907[1], 0.70093[0]
[FUS].istate = 0.56558[1], 0.43442000000000003[0]
[SIRT1].istate = 0.9276[1], 0.07240000000000002[0]
[CDC25B].istate = 0.47922[1], 0.52078[0]
[AKT2].istate = 0.866[1], 0.134[0]
[RHEB].istate = 0.31452[1], 0.68548[0]
[LIMK1].istate = 0.2088[1], 0.7912[0]
[GIT1].istate = 0.32063[1], 0.67937[0]
[AMOTL2].istate = 0.50586[1], 0.49414[0]
[TTL].istate = 0.12705[1], 0.87295[0]
[NFE2L2].istate = 0.74879[1], 0.25121000000000004[0]
[AKT3].istate = 0.55039[1], 0.44960999999999995[0]
[RPS6KA1].istate = 0.27064[1], 0.72936[0]
[NR4A3].istate = 0.57829[1], 0.42171000000000003[0]
[PTK2B].istate = 0.86238[1], 0.13761999999999996[0]
[WWP1].istate = 0.47395[1], 0.52605[0]
[PLCG1].istate = 0.19913[1], 0.80087[0]
[SNAI1].istate = 0.38457[1], 0.6154299999999999[0]
[PRKCG].istate = 0.99996[1], 4.0000000000040004e-05[0]
[MAP2K2].istate = 0.2449[1], 0.7551[0]
[ARHGEF6].istate = 0.30322[1], 0.69678[0]
[LATS1].istate = 0.54911[1], 0.45089[0]
[ARHGEF11].istate = 0.51991[1], 0.48009[0]
[SPART].istate = 0.72839[1], 0.27161[0]
[KRAS].istate = 0.79109[1], 0.20891000000000004[0]
[ROCK2].istate = 0.79769[1], 0.20231[0]
[RAC1].istate = 0.4099[1], 0.5901000000000001[0]
[MYC].istate = 0.3416[1], 0.6584[0]
[YAP1].istate = 0.29786[1], 0.70214[0]
[EGF].istate = 0.21452[1], 0.78548[0]
[ERBB2].istate = 0.32517[1], 0.67483[0]
[AKT1].istate = 0.32988[1], 0.67012[0]
[EPHA2].istate = 0.34142[1], 0.6585799999999999[0]
[CDC42BPA].istate = 0.40275[1], 0.5972500000000001[0]
[EGFR].istate = 0.58091[1], 0.41908999999999996[0]
[PAK1].istate = 0.04266[1], 0.95734[0]
[LATS2].istate = 0.78061[1], 0.21938999999999997[0]
[EIF4E].istate = 0.60899[1], 0.39100999999999997[0]
[PRKCA].istate = 0.30909[1], 0.69091[0]
[DEPTOR].istate = 0.19662[1], 0.80338[0]
[BRAF].istate = 0.88095[1], 0.11904999999999999[0]
[NRG2].istate = 0.81682[1], 0.18318[0]
[SHC1].istate = 0.42553[1], 0.57447[0]
[PRKCB].istate = 0.70931[1], 0.29069[0]
[CTNNB1].istate = 0.35369[1], 0.6463099999999999[0]
[MAP2K1].istate = 0.34439[1], 0.65561[0]
[NRG4].istate = 0.91113[1], 0.08887[0]
[TACR3].istate = 0.48055[1], 0.51945[0]
[CDK1].istate = 0.3566[1], 0.6434[0]
[BCL2L1].istate = 0.33998[1], 0.66002[0]
[BCL2].istate = 0.38361[1], 0.61639[0]
[PTEN].istate = 0.74309[1], 0.25690999999999997[0]
[CFL1].istate = 0.26687[1], 0.7331300000000001[0]
[YES1].istate = 0.59945[1], 0.40054999999999996[0]
[JUN].istate = 0.55605[1], 0.44394999999999996[0]
[ERBB4].istate = 0.24548[1], 0.75452[0]
[PTPN11].istate = 0.85111[1], 0.14888999999999997[0]
[PAK2].istate = 0.31652[1], 0.68348[0]
[F2R].istate = 0.56784[1], 0.43216[0]
[LIMK2].istate = 0.2703[1], 0.7297[0]
[NRG3].istate = 0.29594[1], 0.70406[0]
[EIF4EBP1].istate = 0.82176[1], 0.17823999999999995[0]
[ARHGEF12].istate = 0.31785[1], 0.68215[0]
[SRC].istate = 0.91995[1], 0.08004999999999995[0]
[NRAS].istate = 0.21478[1], 0.78522[0]
[mTORC2].istate = 0.06026[1], 0.93974[0]
[mTORC1].istate = 0.27912[1], 0.72088[0]
[PI3K].istate = 0.33647[1], 0.66353[0]
[TSC].istate = 0.7087[1], 0.2913[0]
```
