## Supplementary Dataset 5 for "Explainable Generative AI Uncovers a Molecular Continuum in Medulloblastoma with Implications for Rare Cancer Subtyping and Treatment Equity": MB_list5_RNA_asTransition_103.cfg

```
$u_F2R=24.65845
$d_F2R=0.04055
$u_LPAR2=2.90851
$d_LPAR2=0.34382
$u_TACR3=0.24559
$d_TACR3=4.07183
$u_EGF=0.12765
$d_EGF=7.83392
$u_NRG1 = 1
$d_NRG1 = 1
$u_NRG2=0.07336
$d_NRG2=13.63141
$u_NRG3=24.07733
$d_NRG3=0.04153
$u_NRG4=0.08768
$d_NRG4=11.40511
$u_AKT1=5.7353
$d_AKT1=0.17436
$u_AKT2=0.39202
$d_AKT2=2.55089
$u_AKT3=1.33119
$d_AKT3=0.75121
$u_AMOTL2=0.32325
$d_AMOTL2=3.09358
$u_ARAF=0.17008
$d_ARAF=5.87959
$u_ARHGEF1=0.19685
$d_ARHGEF1=5.08001
$u_ARHGEF11=0.03262
$d_ARHGEF11=30.65604
$u_ARHGEF12=0.05721
$d_ARHGEF12=17.47946
$u_ARHGEF6=1.63109
$d_ARHGEF6=0.61309
$u_ATF2 = 1
$d_ATF2 = 1
$u_BAD=17.30931
$d_BAD=0.05777
$u_BCL2=32.51289
$d_BCL2=0.03076
$u_BCL2L1=1.38328
$d_BCL2L1=0.72292
$u_BRAF=0.52968
$d_BRAF=1.88793
$u_CDC42=1.85147
$d_CDC42=0.54011
$u_CDC42BPA=0.545
$d_CDC42BPA=1.83486
$u_CDK1=12.35518
$d_CDK1=0.08094
$u_CDC25B=1.69431
$d_CDC25B=0.59021
$u_CFL1=0.0665
$d_CFL1=15.03759
$u_CFL2 = 1
$d_CFL2 = 1
$u_CREB1 = 1
$d_CREB1 = 1
$u_CTNNB1=70.2807
$d_CTNNB1=0.01423
$u_CTTN = 1
$d_CTTN = 1
$u_DEPTOR=0.53838
$d_DEPTOR=1.85742
$u_EPHA2=0.1979
$d_EPHA2=5.05306
$u_EGFR=6.87087
$d_EGFR=0.14554
$u_ERBB2=0.98627
$d_ERBB2=1.01392
$u_ERBB3=0.39263
$d_ERBB3=2.54693
$u_ERBB4=0.3017
$d_ERBB4=3.31455
$u_EIF4E=0.0195
$d_EIF4E=51.28205
$u_EIF4EBP1=26.82335
$d_EIF4EBP1=0.03728
$u_FUS=34.56794
$d_FUS=0.02893
$u_GIT1=2.45052
$d_GIT1=0.40808
$u_GNA13 = 1
$d_GNA13 = 1
$u_GRB2 = 1
$d_GRB2 = 1
$u_HRAS = 1
$d_HRAS = 1
$u_ITCH = 1
$d_ITCH = 1
$u_JUN=5.75996
$d_JUN=0.17361
$u_KRAS=0.0453
$d_KRAS=22.07506
$u_LATS1=0.05676
$d_LATS1=17.61804
$u_LATS2=0.86581
$d_LATS2=1.15499
$u_LIMK1=0.40028
$d_LIMK1=2.49825
$u_LIMK2=21.16413
$d_LIMK2=0.04725
$u_MAP2K1=18.91043
$d_MAP2K1=0.05288
$u_MAP2K2=0.68294
$d_MAP2K2=1.46426
$u_MAPK1 = 1
$d_MAPK1 = 1
$u_MAPK3 = 1
$d_MAPK3 = 1
$u_MYC=0.6156
$d_MYC=1.62443
$u_MP = 1
$d_MP = 1
$u_NFE2L2=1.118
$d_NFE2L2=0.89445
$u_NR4A3=0.10616
$d_NR4A3=9.41974
$u_NRAS=1.97081
$d_NRAS=0.50741
$u_PAK1=0.49785
$d_PAK1=2.00864
$u_PAK2=7.60726
$d_PAK2=0.13145
$u_PAK3=5.75394
$d_PAK3=0.17379
$u_PAK4 = 1
$d_PAK4 = 1
$u_PDPK1 = 1
$d_PDPK1 = 1
$u_PI3K=0.11612
$d_PI3K=8.61178
$u_PLCG1=3.8399
$d_PLCG1=0.26042
$u_PPP1R12A = 1
$d_PPP1R12A = 1
$u_PPP1R12B=0.08581
$d_PPP1R12B=11.65365
$u_PRKACA = 1
$d_PRKACA = 1
$u_PRKCA=8.92434
$d_PRKCA=0.11205
$u_PRKCB=1.0
$d_PRKCB=1.0
$u_PRKCG=0.58571
$d_PRKCG=1.70733
$u_PRKCZ=1.79238
$d_PRKCZ=0.55792
$u_PTEN=0.43622
$d_PTEN=2.29242
$u_PTK2B=1.58834
$d_PTK2B=0.62959
$u_PTPN11=0.29751
$d_PTPN11=3.36123
$u_RAC1=12.76168
$d_RAC1=0.07836
$u_RAF1 = 1
$d_RAF1 = 1
$u_RHEB=0.04511
$d_RHEB=22.16803
$u_RHOA = 1
$d_RHOA = 1
$u_ROCK1=8.72858
$d_ROCK1=0.11457
$u_ROCK2=0.21028
$d_ROCK2=4.75556
$u_RPS6KA1=0.35301
$d_RPS6KA1=2.83278
$u_SHC1=37.50637
$d_SHC1=0.02666
$u_SIRT1=26.502
$d_SIRT1=0.03773
$u_SNAI1=0.33597
$d_SNAI1=2.97646
$u_SPART=0.73635
$d_SPART=1.35805
$u_SOS1 = 1
$d_SOS1 = 1
$u_SRC=0.14708
$d_SRC=6.79902
$u_STMN1 = 1
$d_STMN1 = 1
$u_SYN1=0.81737
$d_SYN1=1.22344
$u_TSC=0.03121
$d_TSC=32.04101
$u_TTL=5.92944
$d_TTL=0.16865
$u_WWTR1=36.3969
$d_WWTR1=0.02747
$u_WWP1=2.08189
$d_WWP1=0.48033
$u_YES1=7.77405
$d_YES1=0.12863
$u_YAP1=63.33687
$d_YAP1=0.01579
$u_mTORC2=0.02704
$d_mTORC2=36.98225
$u_mTORC1=0.02704
$d_mTORC1=36.98225
$u_FOXO = 1
$d_FOXO = 1
$u_Tubulin = 1
$d_Tubulin = 1
$u_Microtubule_polimerization = 1
$d_Microtubule_polimerization = 1
$u_Neuron_migration = 1
$d_Neuron_migration = 1
$u_Actin_cytoskeleton_reorganization = 1
$d_Actin_cytoskeleton_reorganization = 1
$u_Cell_migration = 1
$d_Cell_migration = 1
$u_F_actin_dynamics = 1
$d_F_actin_dynamics = 1
$u_Protein_synthesis = 1
$d_Protein_synthesis = 1
$u_Metastasis = 1
$d_Metastasis = 1
$u_Proliferation = 1
$d_Proliferation = 1
$u_Apoptosis = 1
$d_Apoptosis = 1
[ATF2].istate = 1 [0], 0 [1]
[CFL2].istate = 1 [0], 0 [1]
[CREB1].istate = 1 [0], 0 [1]
[CTTN].istate = 1 [0], 0 [1]
[GNA13].istate = 1 [0], 0 [1]
[GRB2].istate = 1 [0], 0 [1]
[HRAS].istate = 1 [0], 0 [1]
[ITCH].istate = 1 [0], 0 [1]
[MAPK1].istate = 1 [0], 0 [1]
[MAPK3].istate = 1 [0], 0 [1]
[MP].istate = 1 [0], 0 [1]
[PAK4].istate = 1 [0], 0 [1]
[PDPK1].istate = 1 [0], 0 [1]
[PPP1R12A].istate = 1 [0], 0 [1]
[PRKACA].istate = 1 [0], 0 [1]
[RAF1].istate = 1 [0], 0 [1]
[RHOA].istate = 1 [0], 0 [1]
[SOS1].istate = 1 [0], 0 [1]
[STMN1].istate = 1 [0], 0 [1]
[FOXO].istate = 1 [0], 0 [1]
[Tubulin].istate = 1 [0], 0 [1]
[Microtubule_polimerization].istate = 1 [0], 0 [1]
[Neuron_migration].istate = 1 [0], 0 [1]
[Actin_cytoskeleton_reorganization].istate = 1 [0], 0 [1]
[Cell_migration].istate = 1 [0], 0 [1]
[F_actin_dynamics].istate = 1 [0], 0 [1]
[Protein_synthesis].istate = 1 [0], 0 [1]
[Metastasis].istate = 1 [0], 0 [1]
[Proliferation].istate = 1 [0], 0 [1]
[Apoptosis].istate = 1 [0], 0 [1]
discrete_time = 0
use_physrandgen = FALSE
seed_pseudorandom = 100
sample_count = 10000
max_time = 60
time_tick = 0.1
thread_count = 1
statdist_traj_count = 100
statdist_cluster_threshold = 1
display_traj = 0
statdist_similarity_cache_max_size = 20000
F2R.is_internal = TRUE
LPAR2.is_internal = TRUE
TACR3.is_internal = TRUE
EGF.is_internal = TRUE
NRG1.is_internal = TRUE
NRG2.is_internal = TRUE
NRG3.is_internal = TRUE
NRG4.is_internal = TRUE
AKT1.is_internal = TRUE
AKT2.is_internal = TRUE
AKT3.is_internal = TRUE
AMOTL2.is_internal = TRUE
ARAF.is_internal = TRUE
ARHGEF1.is_internal = TRUE
ARHGEF11.is_internal = TRUE
ARHGEF12.is_internal = TRUE
ARHGEF6.is_internal = TRUE
ATF2.is_internal = TRUE
BAD.is_internal = TRUE
BCL2.is_internal = TRUE
BCL2L1.is_internal = TRUE
BRAF.is_internal = TRUE
CDC42.is_internal = TRUE
CDC42BPA.is_internal = TRUE
CDK1.is_internal = TRUE
CDC25B.is_internal = TRUE
CFL1.is_internal = TRUE
CFL2.is_internal = TRUE
CREB1.is_internal = TRUE
CTNNB1.is_internal = TRUE
CTTN.is_internal = TRUE
DEPTOR.is_internal = TRUE
EPHA2.is_internal = TRUE
EGFR.is_internal = TRUE
ERBB2.is_internal = TRUE
ERBB3.is_internal = TRUE
ERBB4.is_internal = TRUE
EIF4E.is_internal = TRUE
EIF4EBP1.is_internal = TRUE
FUS.is_internal = TRUE
GIT1.is_internal = TRUE
GNA13.is_internal = TRUE
GRB2.is_internal = TRUE
HRAS.is_internal = TRUE
ITCH.is_internal = TRUE
JUN.is_internal = TRUE
KRAS.is_internal = TRUE
LATS1.is_internal = TRUE
LATS2.is_internal = TRUE
LIMK1.is_internal = TRUE
LIMK2.is_internal = TRUE
MAP2K1.is_internal = TRUE
MAP2K2.is_internal = TRUE
MAPK1.is_internal = TRUE
MAPK3.is_internal = TRUE
MYC.is_internal = TRUE
MP.is_internal = TRUE
NFE2L2.is_internal = TRUE
NR4A3.is_internal = TRUE
NRAS.is_internal = TRUE
PAK1.is_internal = FALSE
PAK2.is_internal = FALSE
PAK3.is_internal = FALSE
PAK4.is_internal = FALSE
PDPK1.is_internal = FALSE
PI3K.is_internal = TRUE
PLCG1.is_internal = FALSE
PPP1R12A.is_internal = FALSE
PPP1R12B.is_internal = FALSE
PRKACA.is_internal = FALSE
PRKCA.is_internal = FALSE
PRKCB.is_internal = FALSE
PRKCG.is_internal = FALSE
PRKCZ.is_internal = FALSE
PTEN.is_internal = FALSE
PTK2B.is_internal = TRUE
PTPN11.is_internal = TRUE
RAC1.is_internal = TRUE
RAF1.is_internal = TRUE
RHEB.is_internal = TRUE
RHOA.is_internal = TRUE
ROCK1.is_internal = TRUE
ROCK2.is_internal = TRUE
RPS6KA1.is_internal = TRUE
SHC1.is_internal = TRUE
SIRT1.is_internal = TRUE
SNAI1.is_internal = TRUE
SPART.is_internal = TRUE
SOS1.is_internal = TRUE
SRC.is_internal = TRUE
STMN1.is_internal = TRUE
SYN1.is_internal = TRUE
TSC.is_internal = TRUE
TTL.is_internal = TRUE
WWTR1.is_internal = TRUE
WWP1.is_internal = TRUE
YES1.is_internal = TRUE
YAP1.is_internal = TRUE
mTORC2.is_internal = TRUE
mTORC1.is_internal = TRUE
FOXO.is_internal = TRUE
Tubulin.is_internal = TRUE
Microtubule_polimerization.is_internal = TRUE
Neuron_migration.is_internal = TRUE
Actin_cytoskeleton_reorganization.is_internal = TRUE
Cell_migration.is_internal = TRUE
F_actin_dynamics.is_internal = TRUE
Protein_synthesis.is_internal = TRUE
Metastasis.is_internal = TRUE
Proliferation.is_internal = TRUE
Apoptosis.is_internal = TRUE
[NRG1].istate = 0.5[1], 0.5[0]
[BAD].istate = 0.80957[1], 0.19043[0]
[SYN1].istate = 0.47811[1], 0.52189[0]
[WWTR1].istate = 0.89027[1], 0.10973[0]
[LPAR2].istate = 0.61592[1], 0.38408[0]
[ERBB3].istate = 0.3985[1], 0.6014999999999999[0]
[PRKCZ].istate = 0.56336[1], 0.43664000000000003[0]
[ROCK1].istate = 0.73524[1], 0.26476[0]
[CDC42].istate = 0.56688[1], 0.43311999999999995[0]
[ARHGEF1].istate = 0.32353[1], 0.67647[0]
[PPP1R12B].istate = 0.23339[1], 0.76661[0]
[PAK3].istate = 0.68999[1], 0.31001[0]
[ARAF].istate = 0.30766[1], 0.69234[0]
[FUS].istate = 0.88467[1], 0.11533000000000004[0]
[SIRT1].istate = 0.85582[1], 0.14417999999999997[0]
[CDC25B].istate = 0.55725[1], 0.44275[0]
[AKT2].istate = 0.39833[1], 0.6016699999999999[0]
[RHEB].istate = 0.16358[1], 0.8364199999999999[0]
[LIMK1].istate = 0.40059[1], 0.59941[0]
[GIT1].istate = 0.59731[1], 0.40269[0]
[AMOTL2].istate = 0.37739[1], 0.62261[0]
[TTL].istate = 0.69325[1], 0.30674999999999997[0]
[NFE2L2].istate = 0.51211[1], 0.48789000000000005[0]
[AKT3].istate = 0.53106[1], 0.46894[0]
[RPS6KA1].istate = 0.38695[1], 0.61305[0]
[NR4A3].istate = 0.2565[1], 0.7435[0]
[PTK2B].istate = 0.55024[1], 0.44976000000000005[0]
[WWP1].istate = 0.57961[1], 0.42039000000000004[0]
[PLCG1].istate = 0.64608[1], 0.35392[0]
[SNAI1].istate = 0.38157[1], 0.61843[0]
[PRKCG].istate = 0.44192[1], 0.55808[0]
[MAP2K2].istate = 0.4586[1], 0.5414[0]
[ARHGEF6].istate = 0.55312[1], 0.44688000000000005[0]
[LATS1].istate = 0.1885[1], 0.8115[0]
[ARHGEF11].istate = 0.12838[1], 0.8716200000000001[0]
[SPART].istate = 0.46677[1], 0.53323[0]
[KRAS].istate = 0.16402[1], 0.83598[0]
[ROCK2].istate = 0.3307[1], 0.6693[0]
[RAC1].istate = 0.77648[1], 0.22352000000000005[0]
[MYC].istate = 0.44732[1], 0.5526800000000001[0]
[YAP1].istate = 0.95041[1], 0.04959000000000002[0]
[EGF].istate = 0.27651[1], 0.72349[0]
[ERBB2].istate = 0.4985[1], 0.5015000000000001[0]
[AKT1].istate = 0.68964[1], 0.31035999999999997[0]
[EPHA2].istate = 0.32411[1], 0.67589[0]
[CDC42BPA].istate = 0.4341[1], 0.5659000000000001[0]
[EGFR].istate = 0.70925[1], 0.29074999999999995[0]
[PAK1].istate = 0.42428[1], 0.57572[0]
[LATS2].istate = 0.48436[1], 0.51564[0]
[EIF4E].istate = 0.07253[1], 0.92747[0]
[PRKCA].istate = 0.73764[1], 0.26236000000000004[0]
[DEPTOR].istate = 0.43277[1], 0.56723[0]
[BRAF].istate = 0.431[1], 0.569[0]
[NRG2].istate = 0.21636[1], 0.78364[0]
[SHC1].istate = 0.89353[1], 0.10646999999999995[0]
[PRKCB].istate = 0.5[1], 0.5[0]
[CTNNB1].istate = 0.96171[1], 0.038290000000000046[0]
[MAP2K1].istate = 0.81918[1], 0.18081999999999998[0]
[NRG4].istate = 0.23573[1], 0.76427[0]
[TACR3].istate = 0.34755[1], 0.65245[0]
[CDK1].istate = 0.77296[1], 0.22704000000000002[0]
[BCL2L1].istate = 0.53523[1], 0.46477[0]
[BCL2].istate = 0.87801[1], 0.12199000000000004[0]
[PTEN].istate = 0.40993[1], 0.59007[0]
[CFL1].istate = 0.20571[1], 0.7942899999999999[0]
[YES1].istate = 0.72266[1], 0.27734000000000003[0]
[JUN].istate = 0.6901[1], 0.30989999999999995[0]
[ERBB4].istate = 0.36989[1], 0.63011[0]
[PTPN11].istate = 0.36838[1], 0.6316200000000001[0]
[PAK2].istate = 0.72031[1], 0.27969[0]
[F2R].istate = 0.84799[1], 0.15200999999999998[0]
[LIMK2].istate = 0.8314[1], 0.16859999999999997[0]
[NRG3].istate = 0.8454[1], 0.15459999999999996[0]
[EIF4EBP1].istate = 0.85713[1], 0.14287000000000005[0]
[ARHGEF12].istate = 0.18936[1], 0.81064[0]
[SRC].istate = 0.29189[1], 0.70811[0]
[NRAS].istate = 0.57366[1], 0.42634000000000005[0]
[mTORC2].istate = 0.10801[1], 0.8919900000000001[0]
[mTORC1].istate = 0.10801[1], 0.8919900000000001[0]
[PI3K].istate = 0.26622[1], 0.73378[0]
[TSC].istate = 0.12359[1], 0.87641[0]
```
