## Supplementary Dataset 5 for "Explainable Generative AI Uncovers a Molecular Continuum in Medulloblastoma with Implications for Rare Cancer Subtyping and Treatment Equity": MB_list5_RNA_asTransition_122.cfg

```
$u_F2R=39.31949
$d_F2R=0.02543
$u_LPAR2=5.03562
$d_LPAR2=0.19859
$u_TACR3=0.0771
$d_TACR3=12.97017
$u_EGF=0.91459
$d_EGF=1.09339
$u_NRG1 = 1
$d_NRG1 = 1
$u_NRG2=0.0427
$d_NRG2=23.4192
$u_NRG3=49.51303
$d_NRG3=0.0202
$u_NRG4=0.05854
$d_NRG4=17.08234
$u_AKT1=0.20107
$d_AKT1=4.97339
$u_AKT2=0.01713
$d_AKT2=58.37712
$u_AKT3=0.30851
$d_AKT3=3.24139
$u_AMOTL2=0.43466
$d_AMOTL2=2.30065
$u_ARAF=0.04333
$d_ARAF=23.0787
$u_ARHGEF1=0.02782
$d_ARHGEF1=35.94536
$u_ARHGEF11=0.03664
$d_ARHGEF11=27.29258
$u_ARHGEF12=0.11433
$d_ARHGEF12=8.74661
$u_ARHGEF6=8.12063
$d_ARHGEF6=0.12314
$u_ATF2 = 1
$d_ATF2 = 1
$u_BAD=0.02049
$d_BAD=48.80429
$u_BCL2=74.48109
$d_BCL2=0.01343
$u_BCL2L1=0.16567
$d_BCL2L1=6.0361
$u_BRAF=0.06949
$d_BRAF=14.39056
$u_CDC42=0.16189
$d_CDC42=6.17703
$u_CDC42BPA=19.34734
$d_CDC42BPA=0.05169
$u_CDK1=8.00048
$d_CDK1=0.12499
$u_CDC25B=0.68893
$d_CDC25B=1.45153
$u_CFL1=0.07186
$d_CFL1=13.91595
$u_CFL2 = 1
$d_CFL2 = 1
$u_CREB1 = 1
$d_CREB1 = 1
$u_CTNNB1=59.02923
$d_CTNNB1=0.01694
$u_CTTN = 1
$d_CTTN = 1
$u_DEPTOR=1.94111
$d_DEPTOR=0.51517
$u_EPHA2=0.1696
$d_EPHA2=5.89623
$u_EGFR=10.79416
$d_EGFR=0.09264
$u_ERBB2=0.01153
$d_ERBB2=86.73027
$u_ERBB3=0.11548
$d_ERBB3=8.65951
$u_ERBB4=3.21957
$d_ERBB4=0.3106
$u_EIF4E=0.19576
$d_EIF4E=5.1083
$u_EIF4EBP1=0.50241
$d_EIF4EBP1=1.99041
$u_FUS=2.151
$d_FUS=0.4649
$u_GIT1=3.38951
$d_GIT1=0.29503
$u_GNA13 = 1
$d_GNA13 = 1
$u_GRB2 = 1
$d_GRB2 = 1
$u_HRAS = 1
$d_HRAS = 1
$u_ITCH = 1
$d_ITCH = 1
$u_JUN=0.72159
$d_JUN=1.38583
$u_KRAS=0.87773
$d_KRAS=1.1393
$u_LATS1=0.02146
$d_LATS1=46.59832
$u_LATS2=0.76736
$d_LATS2=1.30317
$u_LIMK1=1.3614
$d_LIMK1=0.73454
$u_LIMK2=9.76974
$d_LIMK2=0.10236
$u_MAP2K1=0.66737
$d_MAP2K1=1.49842
$u_MAP2K2=0.33985
$d_MAP2K2=2.94247
$u_MAPK1 = 1
$d_MAPK1 = 1
$u_MAPK3 = 1
$d_MAPK3 = 1
$u_MYC=0.16426
$d_MYC=6.08791
$u_MP = 1
$d_MP = 1
$u_NFE2L2=15.41563
$d_NFE2L2=0.06487
$u_NR4A3=0.16986
$d_NR4A3=5.8872
$u_NRAS=0.90343
$d_NRAS=1.10689
$u_PAK1=6.57857
$d_PAK1=0.15201
$u_PAK2=1.81958
$d_PAK2=0.54958
$u_PAK3=10.98888
$d_PAK3=0.091
$u_PAK4 = 1
$d_PAK4 = 1
$u_PDPK1 = 1
$d_PDPK1 = 1
$u_PI3K=0.19673
$d_PI3K=5.08311
$u_PLCG1=5.94638
$d_PLCG1=0.16817
$u_PPP1R12A = 1
$d_PPP1R12A = 1
$u_PPP1R12B=0.03904
$d_PPP1R12B=25.61475
$u_PRKACA = 1
$d_PRKACA = 1
$u_PRKCA=9.58337
$d_PRKCA=0.10435
$u_PRKCB=5.95928
$d_PRKCB=0.16781
$u_PRKCG=0.46279
$d_PRKCG=2.16081
$u_PRKCZ=7.49726
$d_PRKCZ=0.13338
$u_PTEN=0.10015
$d_PTEN=9.98502
$u_PTK2B=0.22369
$d_PTK2B=4.47047
$u_PTPN11=0.17549
$d_PTPN11=5.69833
$u_RAC1=1.85348
$d_RAC1=0.53953
$u_RAF1 = 1
$d_RAF1 = 1
$u_RHEB=3.36949
$d_RHEB=0.29678
$u_RHOA = 1
$d_RHOA = 1
$u_ROCK1=44.86223
$d_ROCK1=0.02229
$u_ROCK2=11.26816
$d_ROCK2=0.08875
$u_RPS6KA1=0.12762
$d_RPS6KA1=7.83576
$u_SHC1=5.86353
$d_SHC1=0.17055
$u_SIRT1=2.39489
$d_SIRT1=0.41756
$u_SNAI1=0.10137
$d_SNAI1=9.86485
$u_SPART=0.17993
$d_SPART=5.55772
$u_SOS1 = 1
$d_SOS1 = 1
$u_SRC=0.07799
$d_SRC=12.82216
$u_STMN1 = 1
$d_STMN1 = 1
$u_SYN1=0.1144
$d_SYN1=8.74126
$u_TSC=0.37931
$d_TSC=2.63637
$u_TTL=47.40168
$d_TTL=0.0211
$u_WWTR1=25.89794
$d_WWTR1=0.03861
$u_WWP1=30.45634
$d_WWP1=0.03283
$u_YES1=9.72353
$d_YES1=0.10284
$u_YAP1=73.50307
$d_YAP1=0.0136
$u_mTORC2=0.37078
$d_mTORC2=2.69702
$u_mTORC1=0.01613
$d_mTORC1=61.99628
$u_FOXO = 1
$d_FOXO = 1
$u_Tubulin = 1
$d_Tubulin = 1
$u_Microtubule_polimerization = 1
$d_Microtubule_polimerization = 1
$u_Neuron_migration = 1
$d_Neuron_migration = 1
$u_Actin_cytoskeleton_reorganization = 1
$d_Actin_cytoskeleton_reorganization = 1
$u_Cell_migration = 1
$d_Cell_migration = 1
$u_F_actin_dynamics = 1
$d_F_actin_dynamics = 1
$u_Protein_synthesis = 1
$d_Protein_synthesis = 1
$u_Metastasis = 1
$d_Metastasis = 1
$u_Proliferation = 1
$d_Proliferation = 1
$u_Apoptosis = 1
$d_Apoptosis = 1
[ATF2].istate = 1 [0], 0 [1]
[CFL2].istate = 1 [0], 0 [1]
[CREB1].istate = 1 [0], 0 [1]
[CTTN].istate = 1 [0], 0 [1]
[GNA13].istate = 1 [0], 0 [1]
[GRB2].istate = 1 [0], 0 [1]
[HRAS].istate = 1 [0], 0 [1]
[ITCH].istate = 1 [0], 0 [1]
[MAPK1].istate = 1 [0], 0 [1]
[MAPK3].istate = 1 [0], 0 [1]
[MP].istate = 1 [0], 0 [1]
[PAK4].istate = 1 [0], 0 [1]
[PDPK1].istate = 1 [0], 0 [1]
[PPP1R12A].istate = 1 [0], 0 [1]
[PRKACA].istate = 1 [0], 0 [1]
[RAF1].istate = 1 [0], 0 [1]
[RHOA].istate = 1 [0], 0 [1]
[SOS1].istate = 1 [0], 0 [1]
[STMN1].istate = 1 [0], 0 [1]
[FOXO].istate = 1 [0], 0 [1]
[Tubulin].istate = 1 [0], 0 [1]
[Microtubule_polimerization].istate = 1 [0], 0 [1]
[Neuron_migration].istate = 1 [0], 0 [1]
[Actin_cytoskeleton_reorganization].istate = 1 [0], 0 [1]
[Cell_migration].istate = 1 [0], 0 [1]
[F_actin_dynamics].istate = 1 [0], 0 [1]
[Protein_synthesis].istate = 1 [0], 0 [1]
[Metastasis].istate = 1 [0], 0 [1]
[Proliferation].istate = 1 [0], 0 [1]
[Apoptosis].istate = 1 [0], 0 [1]
discrete_time = 0
use_physrandgen = FALSE
seed_pseudorandom = 100
sample_count = 10000
max_time = 60
time_tick = 0.1
thread_count = 1
statdist_traj_count = 100
statdist_cluster_threshold = 1
display_traj = 0
statdist_similarity_cache_max_size = 20000
F2R.is_internal = TRUE
LPAR2.is_internal = TRUE
TACR3.is_internal = TRUE
EGF.is_internal = TRUE
NRG1.is_internal = TRUE
NRG2.is_internal = TRUE
NRG3.is_internal = TRUE
NRG4.is_internal = TRUE
AKT1.is_internal = TRUE
AKT2.is_internal = TRUE
AKT3.is_internal = TRUE
AMOTL2.is_internal = TRUE
ARAF.is_internal = TRUE
ARHGEF1.is_internal = TRUE
ARHGEF11.is_internal = TRUE
ARHGEF12.is_internal = TRUE
ARHGEF6.is_internal = TRUE
ATF2.is_internal = TRUE
BAD.is_internal = TRUE
BCL2.is_internal = TRUE
BCL2L1.is_internal = TRUE
BRAF.is_internal = TRUE
CDC42.is_internal = TRUE
CDC42BPA.is_internal = TRUE
CDK1.is_internal = TRUE
CDC25B.is_internal = TRUE
CFL1.is_internal = TRUE
CFL2.is_internal = TRUE
CREB1.is_internal = TRUE
CTNNB1.is_internal = TRUE
CTTN.is_internal = TRUE
DEPTOR.is_internal = TRUE
EPHA2.is_internal = TRUE
EGFR.is_internal = TRUE
ERBB2.is_internal = TRUE
ERBB3.is_internal = TRUE
ERBB4.is_internal = TRUE
EIF4E.is_internal = TRUE
EIF4EBP1.is_internal = TRUE
FUS.is_internal = TRUE
GIT1.is_internal = TRUE
GNA13.is_internal = TRUE
GRB2.is_internal = TRUE
HRAS.is_internal = TRUE
ITCH.is_internal = TRUE
JUN.is_internal = TRUE
KRAS.is_internal = TRUE
LATS1.is_internal = TRUE
LATS2.is_internal = TRUE
LIMK1.is_internal = TRUE
LIMK2.is_internal = TRUE
MAP2K1.is_internal = TRUE
MAP2K2.is_internal = TRUE
MAPK1.is_internal = TRUE
MAPK3.is_internal = TRUE
MYC.is_internal = TRUE
MP.is_internal = TRUE
NFE2L2.is_internal = TRUE
NR4A3.is_internal = TRUE
NRAS.is_internal = TRUE
PAK1.is_internal = FALSE
PAK2.is_internal = FALSE
PAK3.is_internal = FALSE
PAK4.is_internal = FALSE
PDPK1.is_internal = FALSE
PI3K.is_internal = TRUE
PLCG1.is_internal = FALSE
PPP1R12A.is_internal = FALSE
PPP1R12B.is_internal = FALSE
PRKACA.is_internal = FALSE
PRKCA.is_internal = FALSE
PRKCB.is_internal = FALSE
PRKCG.is_internal = FALSE
PRKCZ.is_internal = FALSE
PTEN.is_internal = FALSE
PTK2B.is_internal = TRUE
PTPN11.is_internal = TRUE
RAC1.is_internal = TRUE
RAF1.is_internal = TRUE
RHEB.is_internal = TRUE
RHOA.is_internal = TRUE
ROCK1.is_internal = TRUE
ROCK2.is_internal = TRUE
RPS6KA1.is_internal = TRUE
SHC1.is_internal = TRUE
SIRT1.is_internal = TRUE
SNAI1.is_internal = TRUE
SPART.is_internal = TRUE
SOS1.is_internal = TRUE
SRC.is_internal = TRUE
STMN1.is_internal = TRUE
SYN1.is_internal = TRUE
TSC.is_internal = TRUE
TTL.is_internal = TRUE
WWTR1.is_internal = TRUE
WWP1.is_internal = TRUE
YES1.is_internal = TRUE
YAP1.is_internal = TRUE
mTORC2.is_internal = TRUE
mTORC1.is_internal = TRUE
FOXO.is_internal = TRUE
Tubulin.is_internal = TRUE
Microtubule_polimerization.is_internal = TRUE
Neuron_migration.is_internal = TRUE
Actin_cytoskeleton_reorganization.is_internal = TRUE
Cell_migration.is_internal = TRUE
F_actin_dynamics.is_internal = TRUE
Protein_synthesis.is_internal = TRUE
Metastasis.is_internal = TRUE
Proliferation.is_internal = TRUE
Apoptosis.is_internal = TRUE
[NRG1].istate = 0.5[1], 0.5[0]
[BAD].istate = 0.0779[1], 0.9221[0]
[SYN1].istate = 0.26461[1], 0.73539[0]
[WWTR1].istate = 0.85332[1], 0.14668000000000003[0]
[LPAR2].istate = 0.67551[1], 0.32448999999999995[0]
[ERBB3].istate = 0.26562[1], 0.73438[0]
[PRKCZ].istate = 0.71873[1], 0.28127[0]
[ROCK1].istate = 0.91297[1], 0.08703000000000005[0]
[CDC42].istate = 0.30231[1], 0.6976899999999999[0]
[ARHGEF1].istate = 0.11109[1], 0.88891[0]
[PPP1R12B].istate = 0.14789[1], 0.85211[0]
[PAK3].istate = 0.76024[1], 0.23975999999999997[0]
[ARAF].istate = 0.1592[1], 0.8408[0]
[FUS].istate = 0.58316[1], 0.41684[0]
[SIRT1].istate = 0.59482[1], 0.40518[0]
[CDC25B].istate = 0.45954[1], 0.5404599999999999[0]
[AKT2].istate = 0.05845[1], 0.94155[0]
[RHEB].istate = 0.63189[1], 0.36811000000000005[0]
[LIMK1].istate = 0.5335[1], 0.4665[0]
[GIT1].istate = 0.63253[1], 0.36746999999999996[0]
[AMOTL2].istate = 0.40954[1], 0.59046[0]
[TTL].istate = 0.91895[1], 0.08104999999999996[0]
[NFE2L2].istate = 0.79699[1], 0.20301000000000002[0]
[AKT3].istate = 0.37232[1], 0.62768[0]
[RPS6KA1].istate = 0.27648[1], 0.7235199999999999[0]
[NR4A3].istate = 0.30752[1], 0.69248[0]
[PTK2B].istate = 0.33741[1], 0.66259[0]
[WWP1].istate = 0.87092[1], 0.12907999999999997[0]
[PLCG1].istate = 0.69356[1], 0.30644000000000005[0]
[SNAI1].istate = 0.25148[1], 0.7485200000000001[0]
[PRKCG].istate = 0.41635[1], 0.58365[0]
[MAP2K2].istate = 0.38282[1], 0.6171800000000001[0]
[ARHGEF6].istate = 0.7274[1], 0.27259999999999995[0]
[LATS1].istate = 0.0829[1], 0.9171[0]
[ARHGEF11].istate = 0.14098[1], 0.85902[0]
[SPART].istate = 0.31378[1], 0.68622[0]
[KRAS].istate = 0.48584[1], 0.51416[0]
[ROCK2].istate = 0.76296[1], 0.23704000000000003[0]
[RAC1].istate = 0.567[1], 0.43300000000000005[0]
[MYC].istate = 0.30388[1], 0.6961200000000001[0]
[YAP1].istate = 0.96658[1], 0.033420000000000005[0]
[EGF].istate = 0.49031[1], 0.50969[0]
[ERBB2].istate = 0.0155[1], 0.9845[0]
[AKT1].istate = 0.32584[1], 0.67416[0]
[EPHA2].istate = 0.30735[1], 0.69265[0]
[CDC42BPA].istate = 0.82166[1], 0.17834000000000005[0]
[EGFR].istate = 0.7583[1], 0.24170000000000003[0]
[PAK1].istate = 0.70453[1], 0.29547[0]
[LATS2].istate = 0.47125[1], 0.52875[0]
[EIF4E].istate = 0.32293[1], 0.6770700000000001[0]
[PRKCA].istate = 0.74538[1], 0.25461999999999996[0]
[DEPTOR].istate = 0.57201[1], 0.42799[0]
[BRAF].istate = 0.21048[1], 0.78952[0]
[NRG2].istate = 0.1576[1], 0.8424[0]
[SHC1].istate = 0.69204[1], 0.30796[0]
[PRKCB].istate = 0.6938[1], 0.3062[0]
[CTNNB1].istate = 0.94277[1], 0.05723[0]
[MAP2K1].istate = 0.45609[1], 0.54391[0]
[NRG4].istate = 0.19186[1], 0.80814[0]
[TACR3].istate = 0.22176[1], 0.77824[0]
[CDK1].istate = 0.72578[1], 0.27422[0]
[BCL2L1].istate = 0.30481[1], 0.69519[0]
[BCL2].istate = 0.96801[1], 0.03198999999999996[0]
[PTEN].istate = 0.25017[1], 0.74983[0]
[CFL1].istate = 0.21412[1], 0.78588[0]
[YES1].istate = 0.74696[1], 0.25304000000000004[0]
[JUN].istate = 0.46457[1], 0.5354300000000001[0]
[ERBB4].istate = 0.62695[1], 0.37305[0]
[PTPN11].istate = 0.31107[1], 0.68893[0]
[PAK2].istate = 0.56499[1], 0.43501[0]
[F2R].istate = 0.89865[1], 0.10135000000000005[0]
[LIMK2].istate = 0.74747[1], 0.25253000000000003[0]
[NRG3].istate = 0.92368[1], 0.07632000000000005[0]
[EIF4EBP1].istate = 0.42526[1], 0.57474[0]
[ARHGEF12].istate = 0.26454[1], 0.73546[0]
[SRC].istate = 0.22301[1], 0.77699[0]
[NRAS].istate = 0.48897[1], 0.51103[0]
[mTORC2].istate = 0.39228[1], 0.60772[0]
[mTORC1].istate = 0.05193[1], 0.94807[0]
[PI3K].istate = 0.32347[1], 0.6765300000000001[0]
[TSC].istate = 0.39475[1], 0.6052500000000001[0]
```
