## Supplementary Dataset 5 for "Explainable Generative AI Uncovers a Molecular Continuum in Medulloblastoma with Implications for Rare Cancer Subtyping and Treatment Equity": MB_list5_RNA_asTransition_123.cfg

```
$u_F2R=40.03772
$d_F2R=0.02498
$u_LPAR2=27.11655
$d_LPAR2=0.03688
$u_TACR3=0.12616
$d_TACR3=7.92644
$u_EGF=1.68733
$d_EGF=0.59265
$u_NRG1 = 1
$d_NRG1 = 1
$u_NRG2=0.27226
$d_NRG2=3.67296
$u_NRG3=56.67446
$d_NRG3=0.01764
$u_NRG4=0.40472
$d_NRG4=2.47084
$u_AKT1=0.51701
$d_AKT1=1.9342
$u_AKT2=0.04515
$d_AKT2=22.14839
$u_AKT3=1.39782
$d_AKT3=0.7154
$u_AMOTL2=0.3112
$d_AMOTL2=3.21337
$u_ARAF=0.4394
$d_ARAF=2.27583
$u_ARHGEF1=0.35847
$d_ARHGEF1=2.78963
$u_ARHGEF11=0.0836
$d_ARHGEF11=11.96172
$u_ARHGEF12=0.07277
$d_ARHGEF12=13.74193
$u_ARHGEF6=0.22153
$d_ARHGEF6=4.51406
$u_ATF2 = 1
$d_ATF2 = 1
$u_BAD=0.24865
$d_BAD=4.02172
$u_BCL2=80.97854
$d_BCL2=0.01235
$u_BCL2L1=0.21955
$d_BCL2L1=4.55477
$u_BRAF=0.41399
$d_BRAF=2.41552
$u_CDC42=31.47394
$d_CDC42=0.03177
$u_CDC42BPA=0.80818
$d_CDC42BPA=1.23735
$u_CDK1=14.13243
$d_CDK1=0.07076
$u_CDC25B=1.0325
$d_CDC25B=0.96852
$u_CFL1=26.74191
$d_CFL1=0.03739
$u_CFL2 = 1
$d_CFL2 = 1
$u_CREB1 = 1
$d_CREB1 = 1
$u_CTNNB1=13.51049
$d_CTNNB1=0.07402
$u_CTTN = 1
$d_CTTN = 1
$u_DEPTOR=0.27835
$d_DEPTOR=3.5926
$u_EPHA2=0.36949
$d_EPHA2=2.70643
$u_EGFR=6.6069
$d_EGFR=0.15136
$u_ERBB2=0.01417
$d_ERBB2=70.57163
$u_ERBB3=0.19269
$d_ERBB3=5.18968
$u_ERBB4=4.96317
$d_ERBB4=0.20148
$u_EIF4E=1.62323
$d_EIF4E=0.61606
$u_EIF4EBP1=1.32021
$d_EIF4EBP1=0.75746
$u_FUS=0.19734
$d_FUS=5.0674
$u_GIT1=0.70819
$d_GIT1=1.41205
$u_GNA13 = 1
$d_GNA13 = 1
$u_GRB2 = 1
$d_GRB2 = 1
$u_HRAS = 1
$d_HRAS = 1
$u_ITCH = 1
$d_ITCH = 1
$u_JUN=16.42514
$d_JUN=0.06088
$u_KRAS=9.23264
$d_KRAS=0.10831
$u_LATS1=0.37535
$d_LATS1=2.66418
$u_LATS2=1.72219
$d_LATS2=0.58066
$u_LIMK1=3.62756
$d_LIMK1=0.27567
$u_LIMK2=13.22012
$d_LIMK2=0.07564
$u_MAP2K1=1.11397
$d_MAP2K1=0.89769
$u_MAP2K2=0.09719
$d_MAP2K2=10.28912
$u_MAPK1 = 1
$d_MAPK1 = 1
$u_MAPK3 = 1
$d_MAPK3 = 1
$u_MYC=27.14432
$d_MYC=0.03684
$u_MP = 1
$d_MP = 1
$u_NFE2L2=0.50345
$d_NFE2L2=1.98629
$u_NR4A3=79.12097
$d_NR4A3=0.01264
$u_NRAS=0.62931
$d_NRAS=1.58904
$u_PAK1=2.03101
$d_PAK1=0.49237
$u_PAK2=1.82944
$d_PAK2=0.54662
$u_PAK3=10.45045
$d_PAK3=0.09569
$u_PAK4 = 1
$d_PAK4 = 1
$u_PDPK1 = 1
$d_PDPK1 = 1
$u_PI3K=0.96912
$d_PI3K=1.03186
$u_PLCG1=10.1382
$d_PLCG1=0.09864
$u_PPP1R12A = 1
$d_PPP1R12A = 1
$u_PPP1R12B=2.17025
$d_PPP1R12B=0.46078
$u_PRKACA = 1
$d_PRKACA = 1
$u_PRKCA=4.57526
$d_PRKCA=0.21857
$u_PRKCB=16.34818
$d_PRKCB=0.06117
$u_PRKCG=1.38138
$d_PRKCG=0.72391
$u_PRKCZ=9.50701
$d_PRKCZ=0.10519
$u_PTEN=0.09831
$d_PTEN=10.17191
$u_PTK2B=0.09423
$d_PTK2B=10.61233
$u_PTPN11=0.09019
$d_PTPN11=11.0877
$u_RAC1=0.07023
$d_RAC1=14.23893
$u_RAF1 = 1
$d_RAF1 = 1
$u_RHEB=0.14529
$d_RHEB=6.88279
$u_RHOA = 1
$d_RHOA = 1
$u_ROCK1=14.56758
$d_ROCK1=0.06865
$u_ROCK2=0.99193
$d_ROCK2=1.00814
$u_RPS6KA1=1.58805
$d_RPS6KA1=0.6297
$u_SHC1=4.47974
$d_SHC1=0.22323
$u_SIRT1=14.17133
$d_SIRT1=0.07057
$u_SNAI1=49.75982
$d_SNAI1=0.0201
$u_SPART=2.30679
$d_SPART=0.4335
$u_SOS1 = 1
$d_SOS1 = 1
$u_SRC=0.49853
$d_SRC=2.0059
$u_STMN1 = 1
$d_STMN1 = 1
$u_SYN1=8.8189
$d_SYN1=0.11339
$u_TSC=1.17404
$d_TSC=0.85176
$u_TTL=40.87472
$d_TTL=0.02446
$u_WWTR1=9.68826
$d_WWTR1=0.10322
$u_WWP1=8.96577
$d_WWP1=0.11154
$u_YES1=4.06162
$d_YES1=0.24621
$u_YAP1=46.8333
$d_YAP1=0.02135
$u_mTORC2=0.10882
$d_mTORC2=9.18949
$u_mTORC1=0.08827
$d_mTORC1=11.32888
$u_FOXO = 1
$d_FOXO = 1
$u_Tubulin = 1
$d_Tubulin = 1
$u_Microtubule_polimerization = 1
$d_Microtubule_polimerization = 1
$u_Neuron_migration = 1
$d_Neuron_migration = 1
$u_Actin_cytoskeleton_reorganization = 1
$d_Actin_cytoskeleton_reorganization = 1
$u_Cell_migration = 1
$d_Cell_migration = 1
$u_F_actin_dynamics = 1
$d_F_actin_dynamics = 1
$u_Protein_synthesis = 1
$d_Protein_synthesis = 1
$u_Metastasis = 1
$d_Metastasis = 1
$u_Proliferation = 1
$d_Proliferation = 1
$u_Apoptosis = 1
$d_Apoptosis = 1
[ATF2].istate = 1 [0], 0 [1]
[CFL2].istate = 1 [0], 0 [1]
[CREB1].istate = 1 [0], 0 [1]
[CTTN].istate = 1 [0], 0 [1]
[GNA13].istate = 1 [0], 0 [1]
[GRB2].istate = 1 [0], 0 [1]
[HRAS].istate = 1 [0], 0 [1]
[ITCH].istate = 1 [0], 0 [1]
[MAPK1].istate = 1 [0], 0 [1]
[MAPK3].istate = 1 [0], 0 [1]
[MP].istate = 1 [0], 0 [1]
[PAK4].istate = 1 [0], 0 [1]
[PDPK1].istate = 1 [0], 0 [1]
[PPP1R12A].istate = 1 [0], 0 [1]
[PRKACA].istate = 1 [0], 0 [1]
[RAF1].istate = 1 [0], 0 [1]
[RHOA].istate = 1 [0], 0 [1]
[SOS1].istate = 1 [0], 0 [1]
[STMN1].istate = 1 [0], 0 [1]
[FOXO].istate = 1 [0], 0 [1]
[Tubulin].istate = 1 [0], 0 [1]
[Microtubule_polimerization].istate = 1 [0], 0 [1]
[Neuron_migration].istate = 1 [0], 0 [1]
[Actin_cytoskeleton_reorganization].istate = 1 [0], 0 [1]
[Cell_migration].istate = 1 [0], 0 [1]
[F_actin_dynamics].istate = 1 [0], 0 [1]
[Protein_synthesis].istate = 1 [0], 0 [1]
[Metastasis].istate = 1 [0], 0 [1]
[Proliferation].istate = 1 [0], 0 [1]
[Apoptosis].istate = 1 [0], 0 [1]
discrete_time = 0
use_physrandgen = FALSE
seed_pseudorandom = 100
sample_count = 10000
max_time = 60
time_tick = 0.1
thread_count = 1
statdist_traj_count = 100
statdist_cluster_threshold = 1
display_traj = 0
statdist_similarity_cache_max_size = 20000
F2R.is_internal = TRUE
LPAR2.is_internal = TRUE
TACR3.is_internal = TRUE
EGF.is_internal = TRUE
NRG1.is_internal = TRUE
NRG2.is_internal = TRUE
NRG3.is_internal = TRUE
NRG4.is_internal = TRUE
AKT1.is_internal = TRUE
AKT2.is_internal = TRUE
AKT3.is_internal = TRUE
AMOTL2.is_internal = TRUE
ARAF.is_internal = TRUE
ARHGEF1.is_internal = TRUE
ARHGEF11.is_internal = TRUE
ARHGEF12.is_internal = TRUE
ARHGEF6.is_internal = TRUE
ATF2.is_internal = TRUE
BAD.is_internal = TRUE
BCL2.is_internal = TRUE
BCL2L1.is_internal = TRUE
BRAF.is_internal = TRUE
CDC42.is_internal = TRUE
CDC42BPA.is_internal = TRUE
CDK1.is_internal = TRUE
CDC25B.is_internal = TRUE
CFL1.is_internal = TRUE
CFL2.is_internal = TRUE
CREB1.is_internal = TRUE
CTNNB1.is_internal = TRUE
CTTN.is_internal = TRUE
DEPTOR.is_internal = TRUE
EPHA2.is_internal = TRUE
EGFR.is_internal = TRUE
ERBB2.is_internal = TRUE
ERBB3.is_internal = TRUE
ERBB4.is_internal = TRUE
EIF4E.is_internal = TRUE
EIF4EBP1.is_internal = TRUE
FUS.is_internal = TRUE
GIT1.is_internal = TRUE
GNA13.is_internal = TRUE
GRB2.is_internal = TRUE
HRAS.is_internal = TRUE
ITCH.is_internal = TRUE
JUN.is_internal = TRUE
KRAS.is_internal = TRUE
LATS1.is_internal = TRUE
LATS2.is_internal = TRUE
LIMK1.is_internal = TRUE
LIMK2.is_internal = TRUE
MAP2K1.is_internal = TRUE
MAP2K2.is_internal = TRUE
MAPK1.is_internal = TRUE
MAPK3.is_internal = TRUE
MYC.is_internal = TRUE
MP.is_internal = TRUE
NFE2L2.is_internal = TRUE
NR4A3.is_internal = TRUE
NRAS.is_internal = TRUE
PAK1.is_internal = FALSE
PAK2.is_internal = FALSE
PAK3.is_internal = FALSE
PAK4.is_internal = FALSE
PDPK1.is_internal = FALSE
PI3K.is_internal = TRUE
PLCG1.is_internal = FALSE
PPP1R12A.is_internal = FALSE
PPP1R12B.is_internal = FALSE
PRKACA.is_internal = FALSE
PRKCA.is_internal = FALSE
PRKCB.is_internal = FALSE
PRKCG.is_internal = FALSE
PRKCZ.is_internal = FALSE
PTEN.is_internal = FALSE
PTK2B.is_internal = TRUE
PTPN11.is_internal = TRUE
RAC1.is_internal = TRUE
RAF1.is_internal = TRUE
RHEB.is_internal = TRUE
RHOA.is_internal = TRUE
ROCK1.is_internal = TRUE
ROCK2.is_internal = TRUE
RPS6KA1.is_internal = TRUE
SHC1.is_internal = TRUE
SIRT1.is_internal = TRUE
SNAI1.is_internal = TRUE
SPART.is_internal = TRUE
SOS1.is_internal = TRUE
SRC.is_internal = TRUE
STMN1.is_internal = TRUE
SYN1.is_internal = TRUE
TSC.is_internal = TRUE
TTL.is_internal = TRUE
WWTR1.is_internal = TRUE
WWP1.is_internal = TRUE
YES1.is_internal = TRUE
YAP1.is_internal = TRUE
mTORC2.is_internal = TRUE
mTORC1.is_internal = TRUE
FOXO.is_internal = TRUE
Tubulin.is_internal = TRUE
Microtubule_polimerization.is_internal = TRUE
Neuron_migration.is_internal = TRUE
Actin_cytoskeleton_reorganization.is_internal = TRUE
Cell_migration.is_internal = TRUE
F_actin_dynamics.is_internal = TRUE
Protein_synthesis.is_internal = TRUE
Metastasis.is_internal = TRUE
Proliferation.is_internal = TRUE
Apoptosis.is_internal = TRUE
[NRG1].istate = 0.5[1], 0.5[0]
[BAD].istate = 0.3489[1], 0.6511[0]
[SYN1].istate = 0.73635[1], 0.26365000000000005[0]
[WWTR1].istate = 0.74656[1], 0.25344[0]
[LPAR2].istate = 0.85831[1], 0.14168999999999998[0]
[ERBB3].istate = 0.32121[1], 0.67879[0]
[PRKCZ].istate = 0.74451[1], 0.25549[0]
[ROCK1].istate = 0.79085[1], 0.20914999999999995[0]
[CDC42].istate = 0.87449[1], 0.12551[0]
[ARHGEF1].istate = 0.38861[1], 0.61139[0]
[PPP1R12B].istate = 0.58413[1], 0.41586999999999996[0]
[PAK3].istate = 0.75478[1], 0.24522[0]
[ARAF].istate = 0.41071[1], 0.58929[0]
[FUS].istate = 0.3238[1], 0.6762[0]
[SIRT1].istate = 0.78785[1], 0.21214999999999995[0]
[CDC25B].istate = 0.50347[1], 0.49653[0]
[AKT2].istate = 0.16366[1], 0.83634[0]
[RHEB].istate = 0.29056[1], 0.7094400000000001[0]
[LIMK1].istate = 0.6399[1], 0.3601[0]
[GIT1].istate = 0.46254[1], 0.53746[0]
[AMOTL2].istate = 0.37326[1], 0.6267400000000001[0]
[TTL].istate = 0.90286[1], 0.09714[0]
[NFE2L2].istate = 0.42549[1], 0.5745100000000001[0]
[AKT3].istate = 0.53636[1], 0.46364000000000005[0]
[RPS6KA1].istate = 0.55022[1], 0.44977999999999996[0]
[NR4A3].istate = 0.97457[1], 0.025429999999999953[0]
[PTK2B].istate = 0.24355[1], 0.7564500000000001[0]
[WWP1].istate = 0.73815[1], 0.26185[0]
[PLCG1].istate = 0.75149[1], 0.24851[0]
[SNAI1].istate = 0.92422[1], 0.07577999999999996[0]
[PRKCG].istate = 0.53508[1], 0.46492[0]
[MAP2K2].istate = 0.2469[1], 0.7531[0]
[ARHGEF6].istate = 0.33636[1], 0.66364[0]
[LATS1].istate = 0.39361[1], 0.60639[0]
[ARHGEF11].istate = 0.23055[1], 0.76945[0]
[SPART].istate = 0.59075[1], 0.40925[0]
[KRAS].istate = 0.74133[1], 0.25866999999999996[0]
[ROCK2].istate = 0.49912[1], 0.50088[0]
[RAC1].istate = 0.21163[1], 0.78837[0]
[MYC].istate = 0.85842[1], 0.14158000000000004[0]
[YAP1].istate = 0.91764[1], 0.08235999999999999[0]
[EGF].istate = 0.5568[1], 0.44320000000000004[0]
[ERBB2].istate = 0.03782[1], 0.96218[0]
[AKT1].istate = 0.42838[1], 0.57162[0]
[EPHA2].istate = 0.3919[1], 0.6081[0]
[CDC42BPA].istate = 0.47688[1], 0.52312[0]
[EGFR].istate = 0.705[1], 0.29500000000000004[0]
[PAK1].istate = 0.57693[1], 0.42306999999999995[0]
[LATS2].istate = 0.55902[1], 0.44098000000000004[0]
[EIF4E].istate = 0.5526[1], 0.4474[0]
[PRKCA].istate = 0.6651[1], 0.3349[0]
[DEPTOR].istate = 0.36115[1], 0.6388499999999999[0]
[BRAF].istate = 0.40425[1], 0.59575[0]
[NRG2].istate = 0.35875[1], 0.64125[0]
[SHC1].istate = 0.66281[1], 0.33719[0]
[PRKCB].istate = 0.80337[1], 0.19662999999999997[0]
[CTNNB1].istate = 0.78267[1], 0.21733000000000002[0]
[MAP2K1].istate = 0.51172[1], 0.48828000000000005[0]
[NRG4].istate = 0.40179[1], 0.59821[0]
[TACR3].istate = 0.27523[1], 0.72477[0]
[CDK1].istate = 0.78755[1], 0.21245000000000003[0]
[BCL2L1].istate = 0.33538[1], 0.66462[0]
[BCL2].istate = 0.97709[1], 0.022909999999999986[0]
[PTEN].istate = 0.24815[1], 0.75185[0]
[CFL1].istate = 0.8568[1], 0.1432[0]
[YES1].istate = 0.65217[1], 0.34783[0]
[JUN].istate = 0.80388[1], 0.19611999999999996[0]
[ERBB4].istate = 0.67394[1], 0.32606[0]
[PTPN11].istate = 0.23879[1], 0.7612099999999999[0]
[PAK2].istate = 0.56558[1], 0.43442000000000003[0]
[F2R].istate = 0.90062[1], 0.09938000000000002[0]
[LIMK2].istate = 0.78031[1], 0.21969000000000005[0]
[NRG3].istate = 0.93835[1], 0.06164999999999998[0]
[EIF4EBP1].istate = 0.53016[1], 0.46984000000000004[0]
[ARHGEF12].istate = 0.21549[1], 0.78451[0]
[SRC].istate = 0.42442[1], 0.57558[0]
[NRAS].istate = 0.44972[1], 0.55028[0]
[mTORC2].istate = 0.25917[1], 0.74083[0]
[mTORC1].istate = 0.23645[1], 0.76355[0]
[PI3K].istate = 0.49659[1], 0.50341[0]
[TSC].istate = 0.51742[1], 0.48258[0]
```
