## Supplementary Dataset 5 for "Explainable Generative AI Uncovers a Molecular Continuum in Medulloblastoma with Implications for Rare Cancer Subtyping and Treatment Equity": MB_list5_RNA_asTransition_128.cfg

```
$u_F2R=7.36478
$d_F2R=0.13578
$u_LPAR2=0.04922
$d_LPAR2=20.31694
$u_TACR3=0.33513
$d_TACR3=2.98392
$u_EGF=0.14345
$d_EGF=6.97107
$u_NRG1 = 1
$d_NRG1 = 1
$u_NRG2=0.91783
$d_NRG2=1.08953
$u_NRG3=4.32145
$d_NRG3=0.2314
$u_NRG4=20.49485
$d_NRG4=0.04879
$u_AKT1=0.32291
$d_AKT1=3.09684
$u_AKT2=0.19435
$d_AKT2=5.14536
$u_AKT3=0.08569
$d_AKT3=11.66997
$u_AMOTL2=5.05529
$d_AMOTL2=0.19781
$u_ARAF=1.78484
$d_ARAF=0.56027
$u_ARHGEF1=0.33626
$d_ARHGEF1=2.97389
$u_ARHGEF11=39.71351
$d_ARHGEF11=0.02518
$u_ARHGEF12=0.26477
$d_ARHGEF12=3.77686
$u_ARHGEF6=1.38666
$d_ARHGEF6=0.72116
$u_ATF2 = 1
$d_ATF2 = 1
$u_BAD=9.89379
$d_BAD=0.10107
$u_BCL2=4.91156
$d_BCL2=0.2036
$u_BCL2L1=7.76613
$d_BCL2L1=0.12876
$u_BRAF=1.52483
$d_BRAF=0.65581
$u_CDC42=1.86615
$d_CDC42=0.53586
$u_CDC42BPA=15.79127
$d_CDC42BPA=0.06333
$u_CDK1=0.0294
$d_CDK1=34.01361
$u_CDC25B=0.3735
$d_CDC25B=2.67738
$u_CFL1=0.03816
$d_CFL1=26.20545
$u_CFL2 = 1
$d_CFL2 = 1
$u_CREB1 = 1
$d_CREB1 = 1
$u_CTNNB1=9.64514
$d_CTNNB1=0.10368
$u_CTTN = 1
$d_CTTN = 1
$u_DEPTOR=83.7432
$d_DEPTOR=0.01194
$u_EPHA2=10.87208
$d_EPHA2=0.09198
$u_EGFR=1.03792
$d_EGFR=0.96347
$u_ERBB2=18.49208
$d_ERBB2=0.05408
$u_ERBB3=99.84612
$d_ERBB3=0.01002
$u_ERBB4=0.03855
$d_ERBB4=25.94034
$u_EIF4E=0.12222
$d_EIF4E=8.18197
$u_EIF4EBP1=0.25646
$d_EIF4EBP1=3.89924
$u_FUS=0.57265
$d_FUS=1.74627
$u_GIT1=0.03045
$d_GIT1=32.84072
$u_GNA13 = 1
$d_GNA13 = 1
$u_GRB2 = 1
$d_GRB2 = 1
$u_HRAS = 1
$d_HRAS = 1
$u_ITCH = 1
$d_ITCH = 1
$u_JUN=46.82452
$d_JUN=0.02136
$u_KRAS=0.01652
$d_KRAS=60.53269
$u_LATS1=0.15044
$d_LATS1=6.64717
$u_LATS2=0.17836
$d_LATS2=5.60664
$u_LIMK1=1.00176
$d_LIMK1=0.99824
$u_LIMK2=15.61944
$d_LIMK2=0.06402
$u_MAP2K1=0.2252
$d_MAP2K1=4.4405
$u_MAP2K2=0.55069
$d_MAP2K2=1.8159
$u_MAPK1 = 1
$d_MAPK1 = 1
$u_MAPK3 = 1
$d_MAPK3 = 1
$u_MYC=17.07936
$d_MYC=0.05855
$u_MP = 1
$d_MP = 1
$u_NFE2L2=2.84734
$d_NFE2L2=0.3512
$u_NR4A3=0.51424
$d_NR4A3=1.94462
$u_NRAS=0.06854
$d_NRAS=14.59002
$u_PAK1=0.61736
$d_PAK1=1.6198
$u_PAK2=0.97436
$d_PAK2=1.02631
$u_PAK3=6.62357
$d_PAK3=0.15098
$u_PAK4 = 1
$d_PAK4 = 1
$u_PDPK1 = 1
$d_PDPK1 = 1
$u_PI3K=0.42114
$d_PI3K=2.37451
$u_PLCG1=0.02049
$d_PLCG1=48.80429
$u_PPP1R12A = 1
$d_PPP1R12A = 1
$u_PPP1R12B=37.39487
$d_PPP1R12B=0.02674
$u_PRKACA = 1
$d_PRKACA = 1
$u_PRKCA=25.8651
$d_PRKCA=0.03866
$u_PRKCB=0.02361
$d_PRKCB=42.35493
$u_PRKCG=0.99639
$d_PRKCG=1.00362
$u_PRKCZ=2.44607
$d_PRKCZ=0.40882
$u_PTEN=0.60025
$d_PTEN=1.66597
$u_PTK2B=77.3484
$d_PTK2B=0.01293
$u_PTPN11=0.12719
$d_PTPN11=7.86225
$u_RAC1=0.24642
$d_RAC1=4.05811
$u_RAF1 = 1
$d_RAF1 = 1
$u_RHEB=0.16382
$d_RHEB=6.10426
$u_RHOA = 1
$d_RHOA = 1
$u_ROCK1=5.03672
$d_ROCK1=0.19854
$u_ROCK2=0.5045
$d_ROCK2=1.98216
$u_RPS6KA1=5.76492
$d_RPS6KA1=0.17346
$u_SHC1=9.71845
$d_SHC1=0.1029
$u_SIRT1=0.91763
$d_SIRT1=1.08976
$u_SNAI1=38.6191
$d_SNAI1=0.02589
$u_SPART=2.4107
$d_SPART=0.41482
$u_SOS1 = 1
$d_SOS1 = 1
$u_SRC=0.12494
$d_SRC=8.00384
$u_STMN1 = 1
$d_STMN1 = 1
$u_SYN1=0.17892
$d_SYN1=5.58909
$u_TSC=0.09946
$d_TSC=10.05429
$u_TTL=0.02929
$d_TTL=34.14135
$u_WWTR1=2.09583
$d_WWTR1=0.47714
$u_WWP1=77.74432
$d_WWP1=0.01286
$u_YES1=0.53494
$d_YES1=1.86937
$u_YAP1=32.57259
$d_YAP1=0.0307
$u_mTORC2=0.03042
$d_mTORC2=32.87311
$u_mTORC1=0.05822
$d_mTORC1=17.17623
$u_FOXO = 1
$d_FOXO = 1
$u_Tubulin = 1
$d_Tubulin = 1
$u_Microtubule_polimerization = 1
$d_Microtubule_polimerization = 1
$u_Neuron_migration = 1
$d_Neuron_migration = 1
$u_Actin_cytoskeleton_reorganization = 1
$d_Actin_cytoskeleton_reorganization = 1
$u_Cell_migration = 1
$d_Cell_migration = 1
$u_F_actin_dynamics = 1
$d_F_actin_dynamics = 1
$u_Protein_synthesis = 1
$d_Protein_synthesis = 1
$u_Metastasis = 1
$d_Metastasis = 1
$u_Proliferation = 1
$d_Proliferation = 1
$u_Apoptosis = 1
$d_Apoptosis = 1
[ATF2].istate = 1 [0], 0 [1]
[CFL2].istate = 1 [0], 0 [1]
[CREB1].istate = 1 [0], 0 [1]
[CTTN].istate = 1 [0], 0 [1]
[GNA13].istate = 1 [0], 0 [1]
[GRB2].istate = 1 [0], 0 [1]
[HRAS].istate = 1 [0], 0 [1]
[ITCH].istate = 1 [0], 0 [1]
[MAPK1].istate = 1 [0], 0 [1]
[MAPK3].istate = 1 [0], 0 [1]
[MP].istate = 1 [0], 0 [1]
[PAK4].istate = 1 [0], 0 [1]
[PDPK1].istate = 1 [0], 0 [1]
[PPP1R12A].istate = 1 [0], 0 [1]
[PRKACA].istate = 1 [0], 0 [1]
[RAF1].istate = 1 [0], 0 [1]
[RHOA].istate = 1 [0], 0 [1]
[SOS1].istate = 1 [0], 0 [1]
[STMN1].istate = 1 [0], 0 [1]
[FOXO].istate = 1 [0], 0 [1]
[Tubulin].istate = 1 [0], 0 [1]
[Microtubule_polimerization].istate = 1 [0], 0 [1]
[Neuron_migration].istate = 1 [0], 0 [1]
[Actin_cytoskeleton_reorganization].istate = 1 [0], 0 [1]
[Cell_migration].istate = 1 [0], 0 [1]
[F_actin_dynamics].istate = 1 [0], 0 [1]
[Protein_synthesis].istate = 1 [0], 0 [1]
[Metastasis].istate = 1 [0], 0 [1]
[Proliferation].istate = 1 [0], 0 [1]
[Apoptosis].istate = 1 [0], 0 [1]
discrete_time = 0
use_physrandgen = FALSE
seed_pseudorandom = 100
sample_count = 10000
max_time = 60
time_tick = 0.1
thread_count = 1
statdist_traj_count = 100
statdist_cluster_threshold = 1
display_traj = 0
statdist_similarity_cache_max_size = 20000
F2R.is_internal = TRUE
LPAR2.is_internal = TRUE
TACR3.is_internal = TRUE
EGF.is_internal = TRUE
NRG1.is_internal = TRUE
NRG2.is_internal = TRUE
NRG3.is_internal = TRUE
NRG4.is_internal = TRUE
AKT1.is_internal = TRUE
AKT2.is_internal = TRUE
AKT3.is_internal = TRUE
AMOTL2.is_internal = TRUE
ARAF.is_internal = TRUE
ARHGEF1.is_internal = TRUE
ARHGEF11.is_internal = TRUE
ARHGEF12.is_internal = TRUE
ARHGEF6.is_internal = TRUE
ATF2.is_internal = TRUE
BAD.is_internal = TRUE
BCL2.is_internal = TRUE
BCL2L1.is_internal = TRUE
BRAF.is_internal = TRUE
CDC42.is_internal = TRUE
CDC42BPA.is_internal = TRUE
CDK1.is_internal = TRUE
CDC25B.is_internal = TRUE
CFL1.is_internal = TRUE
CFL2.is_internal = TRUE
CREB1.is_internal = TRUE
CTNNB1.is_internal = TRUE
CTTN.is_internal = TRUE
DEPTOR.is_internal = TRUE
EPHA2.is_internal = TRUE
EGFR.is_internal = TRUE
ERBB2.is_internal = TRUE
ERBB3.is_internal = TRUE
ERBB4.is_internal = TRUE
EIF4E.is_internal = TRUE
EIF4EBP1.is_internal = TRUE
FUS.is_internal = TRUE
GIT1.is_internal = TRUE
GNA13.is_internal = TRUE
GRB2.is_internal = TRUE
HRAS.is_internal = TRUE
ITCH.is_internal = TRUE
JUN.is_internal = TRUE
KRAS.is_internal = TRUE
LATS1.is_internal = TRUE
LATS2.is_internal = TRUE
LIMK1.is_internal = TRUE
LIMK2.is_internal = TRUE
MAP2K1.is_internal = TRUE
MAP2K2.is_internal = TRUE
MAPK1.is_internal = TRUE
MAPK3.is_internal = TRUE
MYC.is_internal = TRUE
MP.is_internal = TRUE
NFE2L2.is_internal = TRUE
NR4A3.is_internal = TRUE
NRAS.is_internal = TRUE
PAK1.is_internal = FALSE
PAK2.is_internal = FALSE
PAK3.is_internal = FALSE
PAK4.is_internal = FALSE
PDPK1.is_internal = FALSE
PI3K.is_internal = TRUE
PLCG1.is_internal = FALSE
PPP1R12A.is_internal = FALSE
PPP1R12B.is_internal = FALSE
PRKACA.is_internal = FALSE
PRKCA.is_internal = FALSE
PRKCB.is_internal = FALSE
PRKCG.is_internal = FALSE
PRKCZ.is_internal = FALSE
PTEN.is_internal = FALSE
PTK2B.is_internal = TRUE
PTPN11.is_internal = TRUE
RAC1.is_internal = TRUE
RAF1.is_internal = TRUE
RHEB.is_internal = TRUE
RHOA.is_internal = TRUE
ROCK1.is_internal = TRUE
ROCK2.is_internal = TRUE
RPS6KA1.is_internal = TRUE
SHC1.is_internal = TRUE
SIRT1.is_internal = TRUE
SNAI1.is_internal = TRUE
SPART.is_internal = TRUE
SOS1.is_internal = TRUE
SRC.is_internal = TRUE
STMN1.is_internal = TRUE
SYN1.is_internal = TRUE
TSC.is_internal = TRUE
TTL.is_internal = TRUE
WWTR1.is_internal = TRUE
WWP1.is_internal = TRUE
YES1.is_internal = TRUE
YAP1.is_internal = TRUE
mTORC2.is_internal = TRUE
mTORC1.is_internal = TRUE
FOXO.is_internal = TRUE
Tubulin.is_internal = TRUE
Microtubule_polimerization.is_internal = TRUE
Neuron_migration.is_internal = TRUE
Actin_cytoskeleton_reorganization.is_internal = TRUE
Cell_migration.is_internal = TRUE
F_actin_dynamics.is_internal = TRUE
Protein_synthesis.is_internal = TRUE
Metastasis.is_internal = TRUE
Proliferation.is_internal = TRUE
Apoptosis.is_internal = TRUE
[NRG1].istate = 0.5[1], 0.5[0]
[BAD].istate = 0.74884[1], 0.25116000000000005[0]
[SYN1].istate = 0.31316[1], 0.68684[0]
[WWTR1].istate = 0.58034[1], 0.41966000000000003[0]
[LPAR2].istate = 0.17304[1], 0.82696[0]
[ERBB3].istate = 0.99983[1], 0.00017000000000000348[0]
[PRKCZ].istate = 0.59712[1], 0.40288[0]
[ROCK1].istate = 0.67554[1], 0.32445999999999997[0]
[CDC42].istate = 0.56774[1], 0.43226[0]
[ARHGEF1].istate = 0.38167[1], 0.61833[0]
[PPP1R12B].istate = 0.8932[1], 0.1068[0]
[PAK3].istate = 0.70527[1], 0.29473000000000005[0]
[ARAF].istate = 0.5629[1], 0.43710000000000004[0]
[FUS].istate = 0.43947[1], 0.56053[0]
[SIRT1].istate = 0.49067[1], 0.5093300000000001[0]
[CDC25B].istate = 0.39307[1], 0.60693[0]
[AKT2].istate = 0.32215[1], 0.6778500000000001[0]
[RHEB].istate = 0.30359[1], 0.69641[0]
[LIMK1].istate = 0.50019[1], 0.49981[0]
[GIT1].istate = 0.12089[1], 0.8791100000000001[0]
[AMOTL2].istate = 0.67594[1], 0.32406[0]
[TTL].istate = 0.11669[1], 0.88331[0]
[NFE2L2].istate = 0.61361[1], 0.38639[0]
[AKT3].istate = 0.23323[1], 0.76677[0]
[RPS6KA1].istate = 0.6902[1], 0.30979999999999996[0]
[NR4A3].istate = 0.42779[1], 0.57221[0]
[PTK2B].istate = 0.97211[1], 0.02788999999999997[0]
[WWP1].istate = 0.97267[1], 0.027329999999999965[0]
[PLCG1].istate = 0.07789[1], 0.92211[0]
[SNAI1].istate = 0.8967[1], 0.10329999999999995[0]
[PRKCG].istate = 0.49961[1], 0.50039[0]
[MAP2K2].istate = 0.43523[1], 0.56477[0]
[ARHGEF6].istate = 0.53549[1], 0.46451[0]
[LATS1].istate = 0.29434[1], 0.70566[0]
[ARHGEF11].istate = 0.89973[1], 0.10026999999999997[0]
[SPART].istate = 0.59554[1], 0.40446000000000004[0]
[KRAS].istate = 0.05453[1], 0.94547[0]
[ROCK2].istate = 0.42571[1], 0.57429[0]
[RAC1].istate = 0.34792[1], 0.65208[0]
[MYC].istate = 0.80812[1], 0.19188000000000005[0]
[YAP1].istate = 0.87821[1], 0.12178999999999995[0]
[EGF].istate = 0.28918[1], 0.71082[0]
[ERBB2].istate = 0.81675[1], 0.18325000000000002[0]
[AKT1].istate = 0.37727[1], 0.62273[0]
[EPHA2].istate = 0.75908[1], 0.24092000000000002[0]
[CDC42BPA].istate = 0.7996[1], 0.20040000000000002[0]
[EGFR].istate = 0.50404[1], 0.49595999999999996[0]
[PAK1].istate = 0.44763[1], 0.55237[0]
[LATS2].istate = 0.31282[1], 0.68718[0]
[EIF4E].istate = 0.27178[1], 0.72822[0]
[PRKCA].istate = 0.85318[1], 0.14681999999999995[0]
[DEPTOR].istate = 0.98074[1], 0.019260000000000055[0]
[BRAF].istate = 0.54581[1], 0.45419[0]
[NRG2].istate = 0.49069[1], 0.5093099999999999[0]
[SHC1].istate = 0.7469[1], 0.2531[0]
[PRKCB].istate = 0.09329[1], 0.90671[0]
[CTNNB1].istate = 0.74608[1], 0.25392000000000003[0]
[MAP2K1].istate = 0.33814[1], 0.66186[0]
[NRG4].istate = 0.82791[1], 0.17208999999999997[0]
[TACR3].istate = 0.3813[1], 0.6187[0]
[CDK1].istate = 0.11709[1], 0.88291[0]
[BCL2L1].istate = 0.72255[1], 0.27745[0]
[BCL2].istate = 0.6728[1], 0.32720000000000005[0]
[PTEN].istate = 0.44458[1], 0.55542[0]
[CFL1].istate = 0.14541[1], 0.85459[0]
[YES1].istate = 0.43208[1], 0.56792[0]
[JUN].istate = 0.91762[1], 0.08238000000000001[0]
[ERBB4].istate = 0.1465[1], 0.8535[0]
[PTPN11].istate = 0.27611[1], 0.7238899999999999[0]
[PAK2].istate = 0.49718[1], 0.50282[0]
[F2R].istate = 0.71679[1], 0.28320999999999996[0]
[LIMK2].istate = 0.79842[1], 0.20157999999999998[0]
[NRG3].istate = 0.65891[1], 0.34109[0]
[EIF4EBP1].istate = 0.35226[1], 0.64774[0]
[ARHGEF12].istate = 0.35572[1], 0.64428[0]
[SRC].istate = 0.27418[1], 0.72582[0]
[NRAS].istate = 0.20899[1], 0.79101[0]
[mTORC2].istate = 0.12078[1], 0.87922[0]
[mTORC1].istate = 0.19126[1], 0.80874[0]
[PI3K].istate = 0.40611[1], 0.59389[0]
[TSC].istate = 0.24941[1], 0.75059[0]
```
