## Supplementary Dataset 5 for "Explainable Generative AI Uncovers a Molecular Continuum in Medulloblastoma with Implications for Rare Cancer Subtyping and Treatment Equity": MB_list5_RNA_asTransition_142.cfg

```
$u_F2R=1.48589
$d_F2R=0.673
$u_LPAR2=4.39431
$d_LPAR2=0.22757
$u_TACR3=0.03679
$d_TACR3=27.1813
$u_EGF=0.58326
$d_EGF=1.7145
$u_NRG1 = 1
$d_NRG1 = 1
$u_NRG2=0.05209
$d_NRG2=19.19754
$u_NRG3=1.80534
$d_NRG3=0.55391
$u_NRG4=0.08113
$d_NRG4=12.3259
$u_AKT1=0.03073
$d_AKT1=32.54149
$u_AKT2=5.87445
$d_AKT2=0.17023
$u_AKT3=59.28511
$d_AKT3=0.01687
$u_AMOTL2=0.17771
$d_AMOTL2=5.62715
$u_ARAF=6.94751
$d_ARAF=0.14394
$u_ARHGEF1=0.25998
$d_ARHGEF1=3.84645
$u_ARHGEF11=5.46095
$d_ARHGEF11=0.18312
$u_ARHGEF12=0.05519
$d_ARHGEF12=18.11922
$u_ARHGEF6=0.07809
$d_ARHGEF6=12.80574
$u_ATF2 = 1
$d_ATF2 = 1
$u_BAD=0.08162
$d_BAD=12.2519
$u_BCL2=1.45615
$d_BCL2=0.68674
$u_BCL2L1=0.10909
$d_BCL2L1=9.16674
$u_BRAF=0.12548
$d_BRAF=7.9694
$u_CDC42=0.03737
$d_CDC42=26.75943
$u_CDC42BPA=0.8727
$d_CDC42BPA=1.14587
$u_CDK1=18.73827
$d_CDK1=0.05337
$u_CDC25B=10.43628
$d_CDC25B=0.09582
$u_CFL1=3.22608
$d_CFL1=0.30997
$u_CFL2 = 1
$d_CFL2 = 1
$u_CREB1 = 1
$d_CREB1 = 1
$u_CTNNB1=0.03694
$d_CTNNB1=27.07093
$u_CTTN = 1
$d_CTTN = 1
$u_DEPTOR=44.51112
$d_DEPTOR=0.02247
$u_EPHA2=0.15094
$d_EPHA2=6.62515
$u_EGFR=0.13201
$d_EGFR=7.57518
$u_ERBB2=0.15265
$d_ERBB2=6.55093
$u_ERBB3=0.72867
$d_ERBB3=1.37236
$u_ERBB4=2.70358
$d_ERBB4=0.36988
$u_EIF4E=0.03834
$d_EIF4E=26.08242
$u_EIF4EBP1=48.78262
$d_EIF4EBP1=0.0205
$u_FUS=2.05362
$d_FUS=0.48695
$u_GIT1=19.92644
$d_GIT1=0.05018
$u_GNA13 = 1
$d_GNA13 = 1
$u_GRB2 = 1
$d_GRB2 = 1
$u_HRAS = 1
$d_HRAS = 1
$u_ITCH = 1
$d_ITCH = 1
$u_JUN=2.65573
$d_JUN=0.37654
$u_KRAS=0.45074
$d_KRAS=2.21857
$u_LATS1=2.97157
$d_LATS1=0.33652
$u_LATS2=7.46602
$d_LATS2=0.13394
$u_LIMK1=0.17502
$d_LIMK1=5.71363
$u_LIMK2=0.19394
$d_LIMK2=5.15623
$u_MAP2K1=0.9002
$d_MAP2K1=1.11086
$u_MAP2K2=0.26246
$d_MAP2K2=3.8101
$u_MAPK1 = 1
$d_MAPK1 = 1
$u_MAPK3 = 1
$d_MAPK3 = 1
$u_MYC=78.47564
$d_MYC=0.01274
$u_MP = 1
$d_MP = 1
$u_NFE2L2=4.29586
$d_NFE2L2=0.23278
$u_NR4A3=0.49061
$d_NR4A3=2.03828
$u_NRAS=11.87735
$d_NRAS=0.08419
$u_PAK1=0.78714
$d_PAK1=1.27042
$u_PAK2=3.66577
$d_PAK2=0.27279
$u_PAK3=0.0258
$d_PAK3=38.75969
$u_PAK4 = 1
$d_PAK4 = 1
$u_PDPK1 = 1
$d_PDPK1 = 1
$u_PI3K=0.76671
$d_PI3K=1.30427
$u_PLCG1=1.24058
$d_PLCG1=0.80607
$u_PPP1R12A = 1
$d_PPP1R12A = 1
$u_PPP1R12B=52.43359
$d_PPP1R12B=0.01907
$u_PRKACA = 1
$d_PRKACA = 1
$u_PRKCA=0.02643
$d_PRKCA=37.83579
$u_PRKCB=0.04737
$d_PRKCB=21.11041
$u_PRKCG=24.01587
$d_PRKCG=0.04164
$u_PRKCZ=0.02339
$d_PRKCZ=42.75331
$u_PTEN=0.30186
$d_PTEN=3.31279
$u_PTK2B=0.17016
$d_PTK2B=5.87682
$u_PTPN11=0.16937
$d_PTPN11=5.90423
$u_RAC1=0.2148
$d_RAC1=4.65549
$u_RAF1 = 1
$d_RAF1 = 1
$u_RHEB=3.96288
$d_RHEB=0.25234
$u_RHOA = 1
$d_RHOA = 1
$u_ROCK1=40.62915
$d_ROCK1=0.02461
$u_ROCK2=0.25184
$d_ROCK2=3.97078
$u_RPS6KA1=0.02722
$d_RPS6KA1=36.73769
$u_SHC1=1.11695
$d_SHC1=0.8953
$u_SIRT1=1.71509
$d_SIRT1=0.58306
$u_SNAI1=77.65102
$d_SNAI1=0.01288
$u_SPART=0.25876
$d_SPART=3.86458
$u_SOS1 = 1
$d_SOS1 = 1
$u_SRC=1.11733
$d_SRC=0.89499
$u_STMN1 = 1
$d_STMN1 = 1
$u_SYN1=0.07329
$d_SYN1=13.64443
$u_TSC=0.5347
$d_TSC=1.87021
$u_TTL=0.25143
$d_TTL=3.97725
$u_WWTR1=0.21854
$d_WWTR1=4.57582
$u_WWP1=1.12981
$d_WWP1=0.8851
$u_YES1=0.25574
$d_YES1=3.91022
$u_YAP1=1.91329
$d_YAP1=0.52266
$u_mTORC2=0.05101
$d_mTORC2=19.604
$u_mTORC1=0.40688
$d_mTORC1=2.45773
$u_FOXO = 1
$d_FOXO = 1
$u_Tubulin = 1
$d_Tubulin = 1
$u_Microtubule_polimerization = 1
$d_Microtubule_polimerization = 1
$u_Neuron_migration = 1
$d_Neuron_migration = 1
$u_Actin_cytoskeleton_reorganization = 1
$d_Actin_cytoskeleton_reorganization = 1
$u_Cell_migration = 1
$d_Cell_migration = 1
$u_F_actin_dynamics = 1
$d_F_actin_dynamics = 1
$u_Protein_synthesis = 1
$d_Protein_synthesis = 1
$u_Metastasis = 1
$d_Metastasis = 1
$u_Proliferation = 1
$d_Proliferation = 1
$u_Apoptosis = 1
$d_Apoptosis = 1
[ATF2].istate = 1 [0], 0 [1]
[CFL2].istate = 1 [0], 0 [1]
[CREB1].istate = 1 [0], 0 [1]
[CTTN].istate = 1 [0], 0 [1]
[GNA13].istate = 1 [0], 0 [1]
[GRB2].istate = 1 [0], 0 [1]
[HRAS].istate = 1 [0], 0 [1]
[ITCH].istate = 1 [0], 0 [1]
[MAPK1].istate = 1 [0], 0 [1]
[MAPK3].istate = 1 [0], 0 [1]
[MP].istate = 1 [0], 0 [1]
[PAK4].istate = 1 [0], 0 [1]
[PDPK1].istate = 1 [0], 0 [1]
[PPP1R12A].istate = 1 [0], 0 [1]
[PRKACA].istate = 1 [0], 0 [1]
[RAF1].istate = 1 [0], 0 [1]
[RHOA].istate = 1 [0], 0 [1]
[SOS1].istate = 1 [0], 0 [1]
[STMN1].istate = 1 [0], 0 [1]
[FOXO].istate = 1 [0], 0 [1]
[Tubulin].istate = 1 [0], 0 [1]
[Microtubule_polimerization].istate = 1 [0], 0 [1]
[Neuron_migration].istate = 1 [0], 0 [1]
[Actin_cytoskeleton_reorganization].istate = 1 [0], 0 [1]
[Cell_migration].istate = 1 [0], 0 [1]
[F_actin_dynamics].istate = 1 [0], 0 [1]
[Protein_synthesis].istate = 1 [0], 0 [1]
[Metastasis].istate = 1 [0], 0 [1]
[Proliferation].istate = 1 [0], 0 [1]
[Apoptosis].istate = 1 [0], 0 [1]
discrete_time = 0
use_physrandgen = FALSE
seed_pseudorandom = 100
sample_count = 10000
max_time = 60
time_tick = 0.1
thread_count = 1
statdist_traj_count = 100
statdist_cluster_threshold = 1
display_traj = 0
statdist_similarity_cache_max_size = 20000
F2R.is_internal = TRUE
LPAR2.is_internal = TRUE
TACR3.is_internal = TRUE
EGF.is_internal = TRUE
NRG1.is_internal = TRUE
NRG2.is_internal = TRUE
NRG3.is_internal = TRUE
NRG4.is_internal = TRUE
AKT1.is_internal = TRUE
AKT2.is_internal = TRUE
AKT3.is_internal = TRUE
AMOTL2.is_internal = TRUE
ARAF.is_internal = TRUE
ARHGEF1.is_internal = TRUE
ARHGEF11.is_internal = TRUE
ARHGEF12.is_internal = TRUE
ARHGEF6.is_internal = TRUE
ATF2.is_internal = TRUE
BAD.is_internal = TRUE
BCL2.is_internal = TRUE
BCL2L1.is_internal = TRUE
BRAF.is_internal = TRUE
CDC42.is_internal = TRUE
CDC42BPA.is_internal = TRUE
CDK1.is_internal = TRUE
CDC25B.is_internal = TRUE
CFL1.is_internal = TRUE
CFL2.is_internal = TRUE
CREB1.is_internal = TRUE
CTNNB1.is_internal = TRUE
CTTN.is_internal = TRUE
DEPTOR.is_internal = TRUE
EPHA2.is_internal = TRUE
EGFR.is_internal = TRUE
ERBB2.is_internal = TRUE
ERBB3.is_internal = TRUE
ERBB4.is_internal = TRUE
EIF4E.is_internal = TRUE
EIF4EBP1.is_internal = TRUE
FUS.is_internal = TRUE
GIT1.is_internal = TRUE
GNA13.is_internal = TRUE
GRB2.is_internal = TRUE
HRAS.is_internal = TRUE
ITCH.is_internal = TRUE
JUN.is_internal = TRUE
KRAS.is_internal = TRUE
LATS1.is_internal = TRUE
LATS2.is_internal = TRUE
LIMK1.is_internal = TRUE
LIMK2.is_internal = TRUE
MAP2K1.is_internal = TRUE
MAP2K2.is_internal = TRUE
MAPK1.is_internal = TRUE
MAPK3.is_internal = TRUE
MYC.is_internal = TRUE
MP.is_internal = TRUE
NFE2L2.is_internal = TRUE
NR4A3.is_internal = TRUE
NRAS.is_internal = TRUE
PAK1.is_internal = FALSE
PAK2.is_internal = FALSE
PAK3.is_internal = FALSE
PAK4.is_internal = FALSE
PDPK1.is_internal = FALSE
PI3K.is_internal = TRUE
PLCG1.is_internal = FALSE
PPP1R12A.is_internal = FALSE
PPP1R12B.is_internal = FALSE
PRKACA.is_internal = FALSE
PRKCA.is_internal = FALSE
PRKCB.is_internal = FALSE
PRKCG.is_internal = FALSE
PRKCZ.is_internal = FALSE
PTEN.is_internal = FALSE
PTK2B.is_internal = TRUE
PTPN11.is_internal = TRUE
RAC1.is_internal = TRUE
RAF1.is_internal = TRUE
RHEB.is_internal = TRUE
RHOA.is_internal = TRUE
ROCK1.is_internal = TRUE
ROCK2.is_internal = TRUE
RPS6KA1.is_internal = TRUE
SHC1.is_internal = TRUE
SIRT1.is_internal = TRUE
SNAI1.is_internal = TRUE
SPART.is_internal = TRUE
SOS1.is_internal = TRUE
SRC.is_internal = TRUE
STMN1.is_internal = TRUE
SYN1.is_internal = TRUE
TSC.is_internal = TRUE
TTL.is_internal = TRUE
WWTR1.is_internal = TRUE
WWP1.is_internal = TRUE
YES1.is_internal = TRUE
YAP1.is_internal = TRUE
mTORC2.is_internal = TRUE
mTORC1.is_internal = TRUE
FOXO.is_internal = TRUE
Tubulin.is_internal = TRUE
Microtubule_polimerization.is_internal = TRUE
Neuron_migration.is_internal = TRUE
Actin_cytoskeleton_reorganization.is_internal = TRUE
Cell_migration.is_internal = TRUE
F_actin_dynamics.is_internal = TRUE
Protein_synthesis.is_internal = TRUE
Metastasis.is_internal = TRUE
Proliferation.is_internal = TRUE
Apoptosis.is_internal = TRUE
[NRG1].istate = 0.5[1], 0.5[0]
[BAD].istate = 0.22795[1], 0.77205[0]
[SYN1].istate = 0.21625[1], 0.78375[0]
[WWTR1].istate = 0.33488[1], 0.6651199999999999[0]
[LPAR2].istate = 0.66072[1], 0.33928[0]
[ERBB3].istate = 0.46563[1], 0.53437[0]
[PRKCZ].istate = 0.09226[1], 0.90774[0]
[ROCK1].istate = 0.90221[1], 0.09779000000000004[0]
[CDC42].istate = 0.14313[1], 0.85687[0]
[ARHGEF1].istate = 0.35374[1], 0.6462600000000001[0]
[PPP1R12B].istate = 0.9299[1], 0.07010000000000005[0]
[PAK3].istate = 0.10291[1], 0.8970899999999999[0]
[ARAF].istate = 0.71046[1], 0.28954[0]
[FUS].istate = 0.57813[1], 0.42186999999999997[0]
[SIRT1].istate = 0.55857[1], 0.44143[0]
[CDC25B].istate = 0.75464[1], 0.24536000000000002[0]
[AKT2].istate = 0.69224[1], 0.30776000000000003[0]
[RHEB].istate = 0.6495[1], 0.35050000000000003[0]
[LIMK1].istate = 0.31077[1], 0.68923[0]
[GIT1].istate = 0.82486[1], 0.17513999999999996[0]
[AMOTL2].istate = 0.31243[1], 0.68757[0]
[TTL].istate = 0.3501[1], 0.6498999999999999[0]
[NFE2L2].istate = 0.65826[1], 0.34174000000000004[0]
[AKT3].istate = 0.94324[1], 0.05676000000000003[0]
[RPS6KA1].istate = 0.10872[1], 0.89128[0]
[NR4A3].istate = 0.42269[1], 0.57731[0]
[PTK2B].istate = 0.30771[1], 0.6922900000000001[0]
[WWP1].istate = 0.51325[1], 0.48675[0]
[PLCG1].istate = 0.52341[1], 0.47658999999999996[0]
[SNAI1].istate = 0.97254[1], 0.02746000000000004[0]
[PRKCG].istate = 0.84512[1], 0.15488000000000002[0]
[MAP2K2].istate = 0.35477[1], 0.64523[0]
[ARHGEF6].istate = 0.22315[1], 0.77685[0]
[LATS1].istate = 0.61825[1], 0.38175000000000003[0]
[ARHGEF11].istate = 0.68432[1], 0.31567999999999996[0]
[SPART].istate = 0.35322[1], 0.64678[0]
[KRAS].istate = 0.41348[1], 0.5865199999999999[0]
[ROCK2].istate = 0.35028[1], 0.6497200000000001[0]
[RAC1].istate = 0.33301[1], 0.66699[0]
[MYC].istate = 0.97368[1], 0.02632000000000001[0]
[YAP1].istate = 0.57045[1], 0.42955[0]
[EGF].istate = 0.44147[1], 0.55853[0]
[ERBB2].istate = 0.29592[1], 0.70408[0]
[AKT1].istate = 0.12189[1], 0.87811[0]
[EPHA2].istate = 0.2947[1], 0.7053[0]
[CDC42BPA].istate = 0.48522[1], 0.51478[0]
[EGFR].istate = 0.28015[1], 0.71985[0]
[PAK1].istate = 0.47401[1], 0.52599[0]
[LATS2].istate = 0.71827[1], 0.28173000000000004[0]
[EIF4E].istate = 0.14591[1], 0.85409[0]
[PRKCA].istate = 0.10554[1], 0.89446[0]
[DEPTOR].istate = 0.91212[1], 0.08787999999999996[0]
[BRAF].istate = 0.27464[1], 0.72536[0]
[NRG2].istate = 0.17919[1], 0.82081[0]
[SHC1].istate = 0.51201[1], 0.48799000000000003[0]
[PRKCB].istate = 0.16888[1], 0.83112[0]
[CTNNB1].istate = 0.14187[1], 0.8581300000000001[0]
[MAP2K1].istate = 0.48858[1], 0.51142[0]
[NRG4].istate = 0.2273[1], 0.7726999999999999[0]
[TACR3].istate = 0.14143[1], 0.85857[0]
[CDK1].istate = 0.81818[1], 0.18181999999999998[0]
[BCL2L1].istate = 0.25944[1], 0.74056[0]
[BCL2].istate = 0.5408[1], 0.45920000000000005[0]
[PTEN].istate = 0.36995[1], 0.63005[0]
[CFL1].istate = 0.62717[1], 0.37283[0]
[YES1].istate = 0.35195[1], 0.64805[0]
[JUN].istate = 0.60605[1], 0.39395[0]
[ERBB4].istate = 0.60798[1], 0.39202000000000004[0]
[PTPN11].istate = 0.30721[1], 0.69279[0]
[PAK2].istate = 0.64104[1], 0.35895999999999995[0]
[F2R].istate = 0.543[1], 0.45699999999999996[0]
[LIMK2].istate = 0.32192[1], 0.67808[0]
[NRG3].istate = 0.56414[1], 0.43586[0]
[EIF4EBP1].istate = 0.92207[1], 0.07793000000000005[0]
[ARHGEF12].istate = 0.18546[1], 0.81454[0]
[SRC].istate = 0.51205[1], 0.48795[0]
[NRAS].istate = 0.76868[1], 0.23131999999999997[0]
[mTORC2].istate = 0.17692[1], 0.82308[0]
[mTORC1].istate = 0.40237[1], 0.59763[0]
[PI3K].istate = 0.47116[1], 0.52884[0]
[TSC].istate = 0.43203[1], 0.56797[0]
```
