## Supplementary Dataset 5 for "Explainable Generative AI Uncovers a Molecular Continuum in Medulloblastoma with Implications for Rare Cancer Subtyping and Treatment Equity": MB_list5_RNA_asTransition_146.cfg

```
$u_F2R=0.21458
$d_F2R=4.66027
$u_LPAR2=18.40373
$d_LPAR2=0.05434
$u_TACR3=2.75017
$d_TACR3=0.36361
$u_EGF=15.1947
$d_EGF=0.06581
$u_NRG1 = 1
$d_NRG1 = 1
$u_NRG2=1.30376
$d_NRG2=0.76701
$u_NRG3=0.36874
$d_NRG3=2.71194
$u_NRG4=0.049
$d_NRG4=20.40816
$u_AKT1=0.39296
$d_AKT1=2.54479
$u_AKT2=1.49975
$d_AKT2=0.66678
$u_AKT3=1.26093
$d_AKT3=0.79307
$u_AMOTL2=0.80497
$d_AMOTL2=1.24228
$u_ARAF=5.90761
$d_ARAF=0.16927
$u_ARHGEF1=13.8848
$d_ARHGEF1=0.07202
$u_ARHGEF11=0.16821
$d_ARHGEF11=5.94495
$u_ARHGEF12=0.05215
$d_ARHGEF12=19.17546
$u_ARHGEF6=0.10012
$d_ARHGEF6=9.98801
$u_ATF2 = 1
$d_ATF2 = 1
$u_BAD=0.90595
$d_BAD=1.10381
$u_BCL2=0.31011
$d_BCL2=3.22466
$u_BCL2L1=24.75663
$d_BCL2L1=0.04039
$u_BRAF=0.41261
$d_BRAF=2.4236
$u_CDC42=63.14137
$d_CDC42=0.01584
$u_CDC42BPA=0.04457
$d_CDC42BPA=22.43662
$u_CDK1=0.10784
$d_CDK1=9.273
$u_CDC25B=1.49433
$d_CDC25B=0.6692
$u_CFL1=1.55799
$d_CFL1=0.64185
$u_CFL2 = 1
$d_CFL2 = 1
$u_CREB1 = 1
$d_CREB1 = 1
$u_CTNNB1=0.01929
$d_CTNNB1=51.84033
$u_CTTN = 1
$d_CTTN = 1
$u_DEPTOR=0.55324
$d_DEPTOR=1.80753
$u_EPHA2=1.56087
$d_EPHA2=0.64067
$u_EGFR=0.02612
$d_EGFR=38.28484
$u_ERBB2=0.01455
$d_ERBB2=68.72852
$u_ERBB3=0.15624
$d_ERBB3=6.40041
$u_ERBB4=4.10047
$d_ERBB4=0.24387
$u_EIF4E=4.28977
$d_EIF4E=0.23311
$u_EIF4EBP1=28.56629
$d_EIF4EBP1=0.03501
$u_FUS=0.02453
$d_FUS=40.76641
$u_GIT1=0.04077
$d_GIT1=24.52784
$u_GNA13 = 1
$d_GNA13 = 1
$u_GRB2 = 1
$d_GRB2 = 1
$u_HRAS = 1
$d_HRAS = 1
$u_ITCH = 1
$d_ITCH = 1
$u_JUN=0.50305
$d_JUN=1.98787
$u_KRAS=10.33273
$d_KRAS=0.09678
$u_LATS1=2.14574
$d_LATS1=0.46604
$u_LATS2=2.60883
$d_LATS2=0.38331
$u_LIMK1=0.0429
$d_LIMK1=23.31002
$u_LIMK2=0.66258
$d_LIMK2=1.50925
$u_MAP2K1=61.2641
$d_MAP2K1=0.01632
$u_MAP2K2=13.70371
$d_MAP2K2=0.07297
$u_MAPK1 = 1
$d_MAPK1 = 1
$u_MAPK3 = 1
$d_MAPK3 = 1
$u_MYC=13.95498
$d_MYC=0.07166
$u_MP = 1
$d_MP = 1
$u_NFE2L2=0.26458
$d_NFE2L2=3.77958
$u_NR4A3=48.59744
$d_NR4A3=0.02058
$u_NRAS=0.15319
$d_NRAS=6.52784
$u_PAK1=0.09744
$d_PAK1=10.26273
$u_PAK2=19.19006
$d_PAK2=0.05211
$u_PAK3=0.47813
$d_PAK3=2.09148
$u_PAK4 = 1
$d_PAK4 = 1
$u_PDPK1 = 1
$d_PDPK1 = 1
$u_PI3K=0.05787
$d_PI3K=17.28011
$u_PLCG1=0.8329
$d_PLCG1=1.20062
$u_PPP1R12A = 1
$d_PPP1R12A = 1
$u_PPP1R12B=0.07391
$d_PPP1R12B=13.52997
$u_PRKACA = 1
$d_PRKACA = 1
$u_PRKCA=0.37988
$d_PRKCA=2.63241
$u_PRKCB=15.81137
$d_PRKCB=0.06325
$u_PRKCG=0.0222
$d_PRKCG=45.04505
$u_PRKCZ=0.04298
$d_PRKCZ=23.26664
$u_PTEN=7.92399
$d_PTEN=0.1262
$u_PTK2B=1.02149
$d_PTK2B=0.97896
$u_PTPN11=0.14851
$d_PTPN11=6.73355
$u_RAC1=49.32948
$d_RAC1=0.02027
$u_RAF1 = 1
$d_RAF1 = 1
$u_RHEB=0.73365
$d_RHEB=1.36305
$u_RHOA = 1
$d_RHOA = 1
$u_ROCK1=1.18198
$d_ROCK1=0.84604
$u_ROCK2=0.07191
$d_ROCK2=13.90627
$u_RPS6KA1=5.71958
$d_RPS6KA1=0.17484
$u_SHC1=1.52075
$d_SHC1=0.65757
$u_SIRT1=2.68637
$d_SIRT1=0.37225
$u_SNAI1=62.0864
$d_SNAI1=0.01611
$u_SPART=0.01613
$d_SPART=61.99628
$u_SOS1 = 1
$d_SOS1 = 1
$u_SRC=18.74362
$d_SRC=0.05335
$u_STMN1 = 1
$d_STMN1 = 1
$u_SYN1=0.20499
$d_SYN1=4.87829
$u_TSC=0.10588
$d_TSC=9.44465
$u_TTL=2.32664
$d_TTL=0.4298
$u_WWTR1=0.14917
$d_WWTR1=6.70376
$u_WWP1=0.12524
$d_WWP1=7.98467
$u_YES1=0.01421
$d_YES1=70.37298
$u_YAP1=0.05126
$d_YAP1=19.50839
$u_mTORC2=0.08119
$d_mTORC2=12.31679
$u_mTORC1=0.09946
$d_mTORC1=10.05429
$u_FOXO = 1
$d_FOXO = 1
$u_Tubulin = 1
$d_Tubulin = 1
$u_Microtubule_polimerization = 1
$d_Microtubule_polimerization = 1
$u_Neuron_migration = 1
$d_Neuron_migration = 1
$u_Actin_cytoskeleton_reorganization = 1
$d_Actin_cytoskeleton_reorganization = 1
$u_Cell_migration = 1
$d_Cell_migration = 1
$u_F_actin_dynamics = 1
$d_F_actin_dynamics = 1
$u_Protein_synthesis = 1
$d_Protein_synthesis = 1
$u_Metastasis = 1
$d_Metastasis = 1
$u_Proliferation = 1
$d_Proliferation = 1
$u_Apoptosis = 1
$d_Apoptosis = 1
[ATF2].istate = 1 [0], 0 [1]
[CFL2].istate = 1 [0], 0 [1]
[CREB1].istate = 1 [0], 0 [1]
[CTTN].istate = 1 [0], 0 [1]
[GNA13].istate = 1 [0], 0 [1]
[GRB2].istate = 1 [0], 0 [1]
[HRAS].istate = 1 [0], 0 [1]
[ITCH].istate = 1 [0], 0 [1]
[MAPK1].istate = 1 [0], 0 [1]
[MAPK3].istate = 1 [0], 0 [1]
[MP].istate = 1 [0], 0 [1]
[PAK4].istate = 1 [0], 0 [1]
[PDPK1].istate = 1 [0], 0 [1]
[PPP1R12A].istate = 1 [0], 0 [1]
[PRKACA].istate = 1 [0], 0 [1]
[RAF1].istate = 1 [0], 0 [1]
[RHOA].istate = 1 [0], 0 [1]
[SOS1].istate = 1 [0], 0 [1]
[STMN1].istate = 1 [0], 0 [1]
[FOXO].istate = 1 [0], 0 [1]
[Tubulin].istate = 1 [0], 0 [1]
[Microtubule_polimerization].istate = 1 [0], 0 [1]
[Neuron_migration].istate = 1 [0], 0 [1]
[Actin_cytoskeleton_reorganization].istate = 1 [0], 0 [1]
[Cell_migration].istate = 1 [0], 0 [1]
[F_actin_dynamics].istate = 1 [0], 0 [1]
[Protein_synthesis].istate = 1 [0], 0 [1]
[Metastasis].istate = 1 [0], 0 [1]
[Proliferation].istate = 1 [0], 0 [1]
[Apoptosis].istate = 1 [0], 0 [1]
discrete_time = 0
use_physrandgen = FALSE
seed_pseudorandom = 100
sample_count = 10000
max_time = 60
time_tick = 0.1
thread_count = 1
statdist_traj_count = 100
statdist_cluster_threshold = 1
display_traj = 0
statdist_similarity_cache_max_size = 20000
F2R.is_internal = TRUE
LPAR2.is_internal = TRUE
TACR3.is_internal = TRUE
EGF.is_internal = TRUE
NRG1.is_internal = TRUE
NRG2.is_internal = TRUE
NRG3.is_internal = TRUE
NRG4.is_internal = TRUE
AKT1.is_internal = TRUE
AKT2.is_internal = TRUE
AKT3.is_internal = TRUE
AMOTL2.is_internal = TRUE
ARAF.is_internal = TRUE
ARHGEF1.is_internal = TRUE
ARHGEF11.is_internal = TRUE
ARHGEF12.is_internal = TRUE
ARHGEF6.is_internal = TRUE
ATF2.is_internal = TRUE
BAD.is_internal = TRUE
BCL2.is_internal = TRUE
BCL2L1.is_internal = TRUE
BRAF.is_internal = TRUE
CDC42.is_internal = TRUE
CDC42BPA.is_internal = TRUE
CDK1.is_internal = TRUE
CDC25B.is_internal = TRUE
CFL1.is_internal = TRUE
CFL2.is_internal = TRUE
CREB1.is_internal = TRUE
CTNNB1.is_internal = TRUE
CTTN.is_internal = TRUE
DEPTOR.is_internal = TRUE
EPHA2.is_internal = TRUE
EGFR.is_internal = TRUE
ERBB2.is_internal = TRUE
ERBB3.is_internal = TRUE
ERBB4.is_internal = TRUE
EIF4E.is_internal = TRUE
EIF4EBP1.is_internal = TRUE
FUS.is_internal = TRUE
GIT1.is_internal = TRUE
GNA13.is_internal = TRUE
GRB2.is_internal = TRUE
HRAS.is_internal = TRUE
ITCH.is_internal = TRUE
JUN.is_internal = TRUE
KRAS.is_internal = TRUE
LATS1.is_internal = TRUE
LATS2.is_internal = TRUE
LIMK1.is_internal = TRUE
LIMK2.is_internal = TRUE
MAP2K1.is_internal = TRUE
MAP2K2.is_internal = TRUE
MAPK1.is_internal = TRUE
MAPK3.is_internal = TRUE
MYC.is_internal = TRUE
MP.is_internal = TRUE
NFE2L2.is_internal = TRUE
NR4A3.is_internal = TRUE
NRAS.is_internal = TRUE
PAK1.is_internal = FALSE
PAK2.is_internal = FALSE
PAK3.is_internal = FALSE
PAK4.is_internal = FALSE
PDPK1.is_internal = FALSE
PI3K.is_internal = TRUE
PLCG1.is_internal = FALSE
PPP1R12A.is_internal = FALSE
PPP1R12B.is_internal = FALSE
PRKACA.is_internal = FALSE
PRKCA.is_internal = FALSE
PRKCB.is_internal = FALSE
PRKCG.is_internal = FALSE
PRKCZ.is_internal = FALSE
PTEN.is_internal = FALSE
PTK2B.is_internal = TRUE
PTPN11.is_internal = TRUE
RAC1.is_internal = TRUE
RAF1.is_internal = TRUE
RHEB.is_internal = TRUE
RHOA.is_internal = TRUE
ROCK1.is_internal = TRUE
ROCK2.is_internal = TRUE
RPS6KA1.is_internal = TRUE
SHC1.is_internal = TRUE
SIRT1.is_internal = TRUE
SNAI1.is_internal = TRUE
SPART.is_internal = TRUE
SOS1.is_internal = TRUE
SRC.is_internal = TRUE
STMN1.is_internal = TRUE
SYN1.is_internal = TRUE
TSC.is_internal = TRUE
TTL.is_internal = TRUE
WWTR1.is_internal = TRUE
WWP1.is_internal = TRUE
YES1.is_internal = TRUE
YAP1.is_internal = TRUE
mTORC2.is_internal = TRUE
mTORC1.is_internal = TRUE
FOXO.is_internal = TRUE
Tubulin.is_internal = TRUE
Microtubule_polimerization.is_internal = TRUE
Neuron_migration.is_internal = TRUE
Actin_cytoskeleton_reorganization.is_internal = TRUE
Cell_migration.is_internal = TRUE
F_actin_dynamics.is_internal = TRUE
Protein_synthesis.is_internal = TRUE
Metastasis.is_internal = TRUE
Proliferation.is_internal = TRUE
Apoptosis.is_internal = TRUE
[NRG1].istate = 0.5[1], 0.5[0]
[BAD].istate = 0.48928[1], 0.5107200000000001[0]
[SYN1].istate = 0.32793[1], 0.67207[0]
[WWTR1].istate = 0.29342[1], 0.70658[0]
[LPAR2].istate = 0.81623[1], 0.18377[0]
[ERBB3].istate = 0.29845[1], 0.70155[0]
[PRKCZ].istate = 0.15833[1], 0.84167[0]
[ROCK1].istate = 0.51815[1], 0.48185[0]
[CDC42].istate = 0.95008[1], 0.049919999999999964[0]
[ARHGEF1].istate = 0.78563[1], 0.21436999999999995[0]
[PPP1R12B].istate = 0.21717[1], 0.78283[0]
[PAK3].istate = 0.41989[1], 0.58011[0]
[ARAF].istate = 0.69285[1], 0.30715000000000003[0]
[FUS].istate = 0.09744[1], 0.90256[0]
[SIRT1].istate = 0.60729[1], 0.39271[0]
[CDC25B].istate = 0.54361[1], 0.45638999999999996[0]
[AKT2].istate = 0.544[1], 0.45599999999999996[0]
[RHEB].istate = 0.46637[1], 0.53363[0]
[LIMK1].istate = 0.1581[1], 0.8419[0]
[GIT1].istate = 0.15259[1], 0.84741[0]
[AMOTL2].istate = 0.47645[1], 0.52355[0]
[TTL].istate = 0.59168[1], 0.40832[0]
[NFE2L2].istate = 0.35564[1], 0.64436[0]
[AKT3].istate = 0.52517[1], 0.47483[0]
[RPS6KA1].istate = 0.68934[1], 0.31066000000000005[0]
[NR4A3].istate = 0.92165[1], 0.07835000000000003[0]
[PTK2B].istate = 0.50231[1], 0.49768999999999997[0]
[WWP1].istate = 0.27443[1], 0.72557[0]
[PLCG1].istate = 0.48015[1], 0.5198499999999999[0]
[SNAI1].istate = 0.94825[1], 0.05174999999999996[0]
[PRKCG].istate = 0.08658[1], 0.91342[0]
[MAP2K2].istate = 0.78421[1], 0.21579000000000004[0]
[ARHGEF6].istate = 0.25013[1], 0.74987[0]
[LATS1].istate = 0.58289[1], 0.41711[0]
[ARHGEF11].istate = 0.30646[1], 0.69354[0]
[SPART].istate = 0.05191[1], 0.94809[0]
[KRAS].istate = 0.75355[1], 0.24644999999999995[0]
[ROCK2].istate = 0.2142[1], 0.7858[0]
[RAC1].istate = 0.92328[1], 0.07672000000000001[0]
[MYC].istate = 0.78618[1], 0.21382[0]
[YAP1].istate = 0.17745[1], 0.82255[0]
[EGF].istate = 0.79542[1], 0.20457999999999998[0]
[ERBB2].istate = 0.04075[1], 0.95925[0]
[AKT1].istate = 0.39859[1], 0.60141[0]
[EPHA2].istate = 0.54834[1], 0.45165999999999995[0]
[CDC42BPA].istate = 0.16227[1], 0.83773[0]
[EGFR].istate = 0.10425[1], 0.89575[0]
[PAK1].istate = 0.24719[1], 0.75281[0]
[LATS2].istate = 0.60411[1], 0.39588999999999996[0]
[EIF4E].istate = 0.65811[1], 0.34189[0]
[PRKCA].istate = 0.39491[1], 0.60509[0]
[DEPTOR].istate = 0.43573[1], 0.56427[0]
[BRAF].istate = 0.40389[1], 0.5961099999999999[0]
[NRG2].istate = 0.5288[1], 0.47119999999999995[0]
[SHC1].istate = 0.54551[1], 0.45448999999999995[0]
[PRKCB].istate = 0.79974[1], 0.20026[0]
[CTNNB1].istate = 0.07136[1], 0.92864[0]
[MAP2K1].istate = 0.9468[1], 0.053200000000000025[0]
[NRG4].istate = 0.17256[1], 0.82744[0]
[TACR3].istate = 0.60984[1], 0.39015999999999995[0]
[CDK1].istate = 0.2582[1], 0.7418[0]
[BCL2L1].istate = 0.84842[1], 0.15158000000000005[0]
[BCL2].istate = 0.37288[1], 0.62712[0]
[PTEN].istate = 0.72474[1], 0.27525999999999995[0]
[CFL1].istate = 0.54814[1], 0.45186000000000004[0]
[YES1].istate = 0.03815[1], 0.96185[0]
[JUN].istate = 0.4254[1], 0.5746[0]
[ERBB4].istate = 0.65321[1], 0.34679000000000004[0]
[PTPN11].istate = 0.29294[1], 0.70706[0]
[PAK2].istate = 0.82077[1], 0.17923[0]
[F2R].istate = 0.3329[1], 0.6671[0]
[LIMK2].istate = 0.45531[1], 0.54469[0]
[NRG3].istate = 0.39168[1], 0.60832[0]
[EIF4EBP1].istate = 0.86396[1], 0.13604000000000005[0]
[ARHGEF12].istate = 0.17932[1], 0.82068[0]
[SRC].istate = 0.81821[1], 0.18179[0]
[NRAS].istate = 0.29631[1], 0.7036899999999999[0]
[mTORC2].istate = 0.22737[1], 0.77263[0]
[mTORC1].istate = 0.24942[1], 0.75058[0]
[PI3K].istate = 0.19061[1], 0.80939[0]
[TSC].istate = 0.2562[1], 0.7438[0]
```
