## Supplementary Dataset 5 for "Explainable Generative AI Uncovers a Molecular Continuum in Medulloblastoma with Implications for Rare Cancer Subtyping and Treatment Equity": MB_list5_RNA_asTransition_150.cfg

```
$u_F2R=0.4079
$d_F2R=2.45158
$u_LPAR2=2.2053
$d_LPAR2=0.45345
$u_TACR3=0.20621
$d_TACR3=4.84943
$u_EGF=0.38601
$d_EGF=2.59061
$u_NRG1 = 1
$d_NRG1 = 1
$u_NRG2=0.29517
$d_NRG2=3.38788
$u_NRG3=18.08764
$d_NRG3=0.05529
$u_NRG4=0.33223
$d_NRG4=3.00996
$u_AKT1=6.72475
$d_AKT1=0.1487
$u_AKT2=21.46889
$d_AKT2=0.04658
$u_AKT3=0.117
$d_AKT3=8.54701
$u_AMOTL2=0.01924
$d_AMOTL2=51.97505
$u_ARAF=0.11502
$d_ARAF=8.69414
$u_ARHGEF1=0.08071
$d_ARHGEF1=12.39004
$u_ARHGEF11=0.01863
$d_ARHGEF11=53.67687
$u_ARHGEF12=0.03783
$d_ARHGEF12=26.43405
$u_ARHGEF6=5.14986
$d_ARHGEF6=0.19418
$u_ATF2 = 1
$d_ATF2 = 1
$u_BAD=0.15762
$d_BAD=6.34437
$u_BCL2=59.81379
$d_BCL2=0.01672
$u_BCL2L1=0.06231
$d_BCL2L1=16.04879
$u_BRAF=0.40135
$d_BRAF=2.49159
$u_CDC42=0.17869
$d_CDC42=5.59628
$u_CDC42BPA=6.66424
$d_CDC42BPA=0.15005
$u_CDK1=1.61794
$d_CDK1=0.61807
$u_CDC25B=52.55949
$d_CDC25B=0.01903
$u_CFL1=0.15351
$d_CFL1=6.51423
$u_CFL2 = 1
$d_CFL2 = 1
$u_CREB1 = 1
$d_CREB1 = 1
$u_CTNNB1=13.75267
$d_CTNNB1=0.07271
$u_CTTN = 1
$d_CTTN = 1
$u_DEPTOR=0.42736
$d_DEPTOR=2.33995
$u_EPHA2=0.34598
$d_EPHA2=2.89034
$u_EGFR=16.63198
$d_EGFR=0.06013
$u_ERBB2=0.03698
$d_ERBB2=27.04164
$u_ERBB3=96.71406
$d_ERBB3=0.01034
$u_ERBB4=0.11959
$d_ERBB4=8.3619
$u_EIF4E=0.13769
$d_EIF4E=7.26269
$u_EIF4EBP1=1.28894
$d_EIF4EBP1=0.77583
$u_FUS=0.45927
$d_FUS=2.17737
$u_GIT1=0.9235
$d_GIT1=1.08284
$u_GNA13 = 1
$d_GNA13 = 1
$u_GRB2 = 1
$d_GRB2 = 1
$u_HRAS = 1
$d_HRAS = 1
$u_ITCH = 1
$d_ITCH = 1
$u_JUN=0.67446
$d_JUN=1.48267
$u_KRAS=0.1757
$d_KRAS=5.69152
$u_LATS1=0.50777
$d_LATS1=1.9694
$u_LATS2=0.02825
$d_LATS2=35.39823
$u_LIMK1=0.08334
$d_LIMK1=11.99904
$u_LIMK2=1.06407
$d_LIMK2=0.93979
$u_MAP2K1=1.81464
$d_MAP2K1=0.55107
$u_MAP2K2=0.29375
$d_MAP2K2=3.40426
$u_MAPK1 = 1
$d_MAPK1 = 1
$u_MAPK3 = 1
$d_MAPK3 = 1
$u_MYC=0.29172
$d_MYC=3.42794
$u_MP = 1
$d_MP = 1
$u_NFE2L2=0.24588
$d_NFE2L2=4.06702
$u_NR4A3=0.0418
$d_NR4A3=23.92344
$u_NRAS=0.57416
$d_NRAS=1.74167
$u_PAK1=3.83143
$d_PAK1=0.261
$u_PAK2=2.45044
$d_PAK2=0.40809
$u_PAK3=12.57334
$d_PAK3=0.07953
$u_PAK4 = 1
$d_PAK4 = 1
$u_PDPK1 = 1
$d_PDPK1 = 1
$u_PI3K=0.16854
$d_PI3K=5.93331
$u_PLCG1=1.03014
$d_PLCG1=0.97074
$u_PPP1R12A = 1
$d_PPP1R12A = 1
$u_PPP1R12B=0.27427
$d_PPP1R12B=3.64604
$u_PRKACA = 1
$d_PRKACA = 1
$u_PRKCA=56.9531
$d_PRKCA=0.01756
$u_PRKCB=4.94729
$d_PRKCB=0.20213
$u_PRKCG=1.71
$d_PRKCG=0.5848
$u_PRKCZ=2.77858
$d_PRKCZ=0.3599
$u_PTEN=0.06765
$d_PTEN=14.78197
$u_PTK2B=21.44782
$d_PTK2B=0.04662
$u_PTPN11=0.06999
$d_PTPN11=14.28776
$u_RAC1=0.1783
$d_RAC1=5.60852
$u_RAF1 = 1
$d_RAF1 = 1
$u_RHEB=0.08588
$d_RHEB=11.64415
$u_RHOA = 1
$d_RHOA = 1
$u_ROCK1=2.81917
$d_ROCK1=0.35471
$u_ROCK2=0.05907
$d_ROCK2=16.92907
$u_RPS6KA1=0.36103
$d_RPS6KA1=2.76985
$u_SHC1=11.28621
$d_SHC1=0.0886
$u_SIRT1=1.37602
$d_SIRT1=0.72673
$u_SNAI1=4.00286
$d_SNAI1=0.24982
$u_SPART=0.15827
$d_SPART=6.31832
$u_SOS1 = 1
$d_SOS1 = 1
$u_SRC=0.024
$d_SRC=41.66667
$u_STMN1 = 1
$d_STMN1 = 1
$u_SYN1=0.7082
$d_SYN1=1.41203
$u_TSC=2.29147
$d_TSC=0.4364
$u_TTL=15.16227
$d_TTL=0.06595
$u_WWTR1=19.35081
$d_WWTR1=0.05168
$u_WWP1=7.20672
$d_WWP1=0.13876
$u_YES1=1.83913
$d_YES1=0.54374
$u_YAP1=0.48861
$d_YAP1=2.04662
$u_mTORC2=0.06127
$d_mTORC2=16.3212
$u_mTORC1=0.18954
$d_mTORC1=5.27593
$u_FOXO = 1
$d_FOXO = 1
$u_Tubulin = 1
$d_Tubulin = 1
$u_Microtubule_polimerization = 1
$d_Microtubule_polimerization = 1
$u_Neuron_migration = 1
$d_Neuron_migration = 1
$u_Actin_cytoskeleton_reorganization = 1
$d_Actin_cytoskeleton_reorganization = 1
$u_Cell_migration = 1
$d_Cell_migration = 1
$u_F_actin_dynamics = 1
$d_F_actin_dynamics = 1
$u_Protein_synthesis = 1
$d_Protein_synthesis = 1
$u_Metastasis = 1
$d_Metastasis = 1
$u_Proliferation = 1
$d_Proliferation = 1
$u_Apoptosis = 1
$d_Apoptosis = 1
[ATF2].istate = 1 [0], 0 [1]
[CFL2].istate = 1 [0], 0 [1]
[CREB1].istate = 1 [0], 0 [1]
[CTTN].istate = 1 [0], 0 [1]
[GNA13].istate = 1 [0], 0 [1]
[GRB2].istate = 1 [0], 0 [1]
[HRAS].istate = 1 [0], 0 [1]
[ITCH].istate = 1 [0], 0 [1]
[MAPK1].istate = 1 [0], 0 [1]
[MAPK3].istate = 1 [0], 0 [1]
[MP].istate = 1 [0], 0 [1]
[PAK4].istate = 1 [0], 0 [1]
[PDPK1].istate = 1 [0], 0 [1]
[PPP1R12A].istate = 1 [0], 0 [1]
[PRKACA].istate = 1 [0], 0 [1]
[RAF1].istate = 1 [0], 0 [1]
[RHOA].istate = 1 [0], 0 [1]
[SOS1].istate = 1 [0], 0 [1]
[STMN1].istate = 1 [0], 0 [1]
[FOXO].istate = 1 [0], 0 [1]
[Tubulin].istate = 1 [0], 0 [1]
[Microtubule_polimerization].istate = 1 [0], 0 [1]
[Neuron_migration].istate = 1 [0], 0 [1]
[Actin_cytoskeleton_reorganization].istate = 1 [0], 0 [1]
[Cell_migration].istate = 1 [0], 0 [1]
[F_actin_dynamics].istate = 1 [0], 0 [1]
[Protein_synthesis].istate = 1 [0], 0 [1]
[Metastasis].istate = 1 [0], 0 [1]
[Proliferation].istate = 1 [0], 0 [1]
[Apoptosis].istate = 1 [0], 0 [1]
discrete_time = 0
use_physrandgen = FALSE
seed_pseudorandom = 100
sample_count = 10000
max_time = 60
time_tick = 0.1
thread_count = 1
statdist_traj_count = 100
statdist_cluster_threshold = 1
display_traj = 0
statdist_similarity_cache_max_size = 20000
F2R.is_internal = TRUE
LPAR2.is_internal = TRUE
TACR3.is_internal = TRUE
EGF.is_internal = TRUE
NRG1.is_internal = TRUE
NRG2.is_internal = TRUE
NRG3.is_internal = TRUE
NRG4.is_internal = TRUE
AKT1.is_internal = TRUE
AKT2.is_internal = TRUE
AKT3.is_internal = TRUE
AMOTL2.is_internal = TRUE
ARAF.is_internal = TRUE
ARHGEF1.is_internal = TRUE
ARHGEF11.is_internal = TRUE
ARHGEF12.is_internal = TRUE
ARHGEF6.is_internal = TRUE
ATF2.is_internal = TRUE
BAD.is_internal = TRUE
BCL2.is_internal = TRUE
BCL2L1.is_internal = TRUE
BRAF.is_internal = TRUE
CDC42.is_internal = TRUE
CDC42BPA.is_internal = TRUE
CDK1.is_internal = TRUE
CDC25B.is_internal = TRUE
CFL1.is_internal = TRUE
CFL2.is_internal = TRUE
CREB1.is_internal = TRUE
CTNNB1.is_internal = TRUE
CTTN.is_internal = TRUE
DEPTOR.is_internal = TRUE
EPHA2.is_internal = TRUE
EGFR.is_internal = TRUE
ERBB2.is_internal = TRUE
ERBB3.is_internal = TRUE
ERBB4.is_internal = TRUE
EIF4E.is_internal = TRUE
EIF4EBP1.is_internal = TRUE
FUS.is_internal = TRUE
GIT1.is_internal = TRUE
GNA13.is_internal = TRUE
GRB2.is_internal = TRUE
HRAS.is_internal = TRUE
ITCH.is_internal = TRUE
JUN.is_internal = TRUE
KRAS.is_internal = TRUE
LATS1.is_internal = TRUE
LATS2.is_internal = TRUE
LIMK1.is_internal = TRUE
LIMK2.is_internal = TRUE
MAP2K1.is_internal = TRUE
MAP2K2.is_internal = TRUE
MAPK1.is_internal = TRUE
MAPK3.is_internal = TRUE
MYC.is_internal = TRUE
MP.is_internal = TRUE
NFE2L2.is_internal = TRUE
NR4A3.is_internal = TRUE
NRAS.is_internal = TRUE
PAK1.is_internal = FALSE
PAK2.is_internal = FALSE
PAK3.is_internal = FALSE
PAK4.is_internal = FALSE
PDPK1.is_internal = FALSE
PI3K.is_internal = TRUE
PLCG1.is_internal = FALSE
PPP1R12A.is_internal = FALSE
PPP1R12B.is_internal = FALSE
PRKACA.is_internal = FALSE
PRKCA.is_internal = FALSE
PRKCB.is_internal = FALSE
PRKCG.is_internal = FALSE
PRKCZ.is_internal = FALSE
PTEN.is_internal = FALSE
PTK2B.is_internal = TRUE
PTPN11.is_internal = TRUE
RAC1.is_internal = TRUE
RAF1.is_internal = TRUE
RHEB.is_internal = TRUE
RHOA.is_internal = TRUE
ROCK1.is_internal = TRUE
ROCK2.is_internal = TRUE
RPS6KA1.is_internal = TRUE
SHC1.is_internal = TRUE
SIRT1.is_internal = TRUE
SNAI1.is_internal = TRUE
SPART.is_internal = TRUE
SOS1.is_internal = TRUE
SRC.is_internal = TRUE
STMN1.is_internal = TRUE
SYN1.is_internal = TRUE
TSC.is_internal = TRUE
TTL.is_internal = TRUE
WWTR1.is_internal = TRUE
WWP1.is_internal = TRUE
YES1.is_internal = TRUE
YAP1.is_internal = TRUE
mTORC2.is_internal = TRUE
mTORC1.is_internal = TRUE
FOXO.is_internal = TRUE
Tubulin.is_internal = TRUE
Microtubule_polimerization.is_internal = TRUE
Neuron_migration.is_internal = TRUE
Actin_cytoskeleton_reorganization.is_internal = TRUE
Cell_migration.is_internal = TRUE
F_actin_dynamics.is_internal = TRUE
Protein_synthesis.is_internal = TRUE
Metastasis.is_internal = TRUE
Proliferation.is_internal = TRUE
Apoptosis.is_internal = TRUE
[NRG1].istate = 0.5[1], 0.5[0]
[BAD].istate = 0.2994[1], 0.7006[0]
[SYN1].istate = 0.46254[1], 0.53746[0]
[WWTR1].istate = 0.82167[1], 0.17833[0]
[LPAR2].istate = 0.58587[1], 0.41413[0]
[ERBB3].istate = 0.99637[1], 0.003630000000000022[0]
[PRKCZ].istate = 0.61096[1], 0.38904000000000005[0]
[ROCK1].istate = 0.61253[1], 0.38747[0]
[CDC42].istate = 0.31303[1], 0.6869700000000001[0]
[ARHGEF1].istate = 0.22673[1], 0.77327[0]
[PPP1R12B].istate = 0.35955[1], 0.64045[0]
[PAK3].istate = 0.77486[1], 0.22514[0]
[ARAF].istate = 0.26519[1], 0.73481[0]
[FUS].istate = 0.41552[1], 0.58448[0]
[SIRT1].istate = 0.53466[1], 0.46534[0]
[CDC25B].istate = 0.93016[1], 0.06984000000000001[0]
[AKT2].istate = 0.83295[1], 0.16705000000000003[0]
[RHEB].istate = 0.23348[1], 0.76652[0]
[LIMK1].istate = 0.23022[1], 0.76978[0]
[GIT1].istate = 0.49136[1], 0.50864[0]
[AMOTL2].istate = 0.07104[1], 0.92896[0]
[TTL].istate = 0.79519[1], 0.20481000000000005[0]
[NFE2L2].istate = 0.34768[1], 0.65232[0]
[AKT3].istate = 0.26705[1], 0.73295[0]
[RPS6KA1].istate = 0.38939[1], 0.61061[0]
[NR4A3].istate = 0.15529[1], 0.84471[0]
[PTK2B].istate = 0.83285[1], 0.16715000000000002[0]
[WWP1].istate = 0.71443[1], 0.28557[0]
[PLCG1].istate = 0.50322[1], 0.49678[0]
[SNAI1].istate = 0.65059[1], 0.34941[0]
[PRKCG].istate = 0.55825[1], 0.44175[0]
[MAP2K2].istate = 0.36699[1], 0.6330100000000001[0]
[ARHGEF6].istate = 0.67795[1], 0.32204999999999995[0]
[LATS1].istate = 0.42642[1], 0.57358[0]
[ARHGEF11].istate = 0.06754[1], 0.93246[0]
[SPART].istate = 0.29985[1], 0.70015[0]
[KRAS].istate = 0.31119[1], 0.6888099999999999[0]
[ROCK2].istate = 0.19284[1], 0.80716[0]
[RAC1].istate = 0.31279[1], 0.68721[0]
[MYC].istate = 0.36624[1], 0.63376[0]
[YAP1].istate = 0.42224[1], 0.57776[0]
[EGF].istate = 0.39665[1], 0.60335[0]
[ERBB2].istate = 0.142[1], 0.858[0]
[AKT1].istate = 0.70692[1], 0.29308[0]
[EPHA2].istate = 0.38476[1], 0.61524[0]
[CDC42BPA].istate = 0.70594[1], 0.29406[0]
[EGFR].istate = 0.80524[1], 0.19476000000000004[0]
[PAK1].istate = 0.64584[1], 0.35416000000000003[0]
[LATS2].istate = 0.11276[1], 0.88724[0]
[EIF4E].istate = 0.28472[1], 0.71528[0]
[PRKCA].istate = 0.93888[1], 0.06111999999999995[0]
[DEPTOR].istate = 0.4077[1], 0.5923[0]
[BRAF].istate = 0.40088[1], 0.59912[0]
[NRG2].istate = 0.36752[1], 0.6324799999999999[0]
[SHC1].istate = 0.76314[1], 0.23685999999999996[0]
[PRKCB].istate = 0.67359[1], 0.32641[0]
[CTNNB1].istate = 0.7846[1], 0.21540000000000004[0]
[MAP2K1].istate = 0.5647[1], 0.4353[0]
[NRG4].istate = 0.38036[1], 0.61964[0]
[TACR3].istate = 0.32858[1], 0.67142[0]
[CDK1].istate = 0.55224[1], 0.44776000000000005[0]
[BCL2L1].istate = 0.19865[1], 0.80135[0]
[BCL2].istate = 0.9442[1], 0.05579999999999996[0]
[PTEN].istate = 0.20757[1], 0.79243[0]
[CFL1].istate = 0.29653[1], 0.70347[0]
[YES1].istate = 0.56615[1], 0.43384999999999996[0]
[JUN].istate = 0.45724[1], 0.54276[0]
[ERBB4].istate = 0.26943[1], 0.7305699999999999[0]
[PTPN11].istate = 0.21125[1], 0.7887500000000001[0]
[PAK2].istate = 0.59731[1], 0.40269[0]
[F2R].istate = 0.40264[1], 0.59736[0]
[LIMK2].istate = 0.50674[1], 0.49326000000000003[0]
[NRG3].istate = 0.81435[1], 0.18564999999999998[0]
[EIF4EBP1].istate = 0.52756[1], 0.47243999999999997[0]
[ARHGEF12].istate = 0.14445[1], 0.85555[0]
[SRC].istate = 0.09505[1], 0.90495[0]
[NRAS].istate = 0.43976[1], 0.5602400000000001[0]
[mTORC2].istate = 0.19682[1], 0.80318[0]
[mTORC1].istate = 0.31942[1], 0.68058[0]
[PI3K].istate = 0.30667[1], 0.69333[0]
[TSC].istate = 0.59003[1], 0.40996999999999995[0]
```
