## Supplementary Dataset 5 for "Explainable Generative AI Uncovers a Molecular Continuum in Medulloblastoma with Implications for Rare Cancer Subtyping and Treatment Equity": MB_list5_RNA_asTransition_155.cfg

```
$u_F2R=0.17569
$d_F2R=5.69184
$u_LPAR2=0.15864
$d_LPAR2=6.30358
$u_TACR3=0.29564
$d_TACR3=3.38249
$u_EGF=7.39335
$d_EGF=0.13526
$u_NRG1 = 1
$d_NRG1 = 1
$u_NRG2=3.86937
$d_NRG2=0.25844
$u_NRG3=0.17542
$d_NRG3=5.7006
$u_NRG4=1.80439
$d_NRG4=0.5542
$u_AKT1=0.15897
$d_AKT1=6.2905
$u_AKT2=19.71291
$d_AKT2=0.05073
$u_AKT3=0.29765
$d_AKT3=3.35965
$u_AMOTL2=1.5061
$d_AMOTL2=0.66397
$u_ARAF=0.86288
$d_ARAF=1.15891
$u_ARHGEF1=0.70321
$d_ARHGEF1=1.42205
$u_ARHGEF11=4.1377
$d_ARHGEF11=0.24168
$u_ARHGEF12=11.22536
$d_ARHGEF12=0.08908
$u_ARHGEF6=0.24782
$d_ARHGEF6=4.03519
$u_ATF2 = 1
$d_ATF2 = 1
$u_BAD=0.06395
$d_BAD=15.63722
$u_BCL2=0.05028
$d_BCL2=19.88862
$u_BCL2L1=0.28617
$d_BCL2L1=3.49443
$u_BRAF=0.70705
$d_BRAF=1.41433
$u_CDC42=15.46074
$d_CDC42=0.06468
$u_CDC42BPA=0.13012
$d_CDC42BPA=7.68521
$u_CDK1=0.17727
$d_CDK1=5.64111
$u_CDC25B=0.05421
$d_CDC25B=18.44678
$u_CFL1=2.08782
$d_CFL1=0.47897
$u_CFL2 = 1
$d_CFL2 = 1
$u_CREB1 = 1
$d_CREB1 = 1
$u_CTNNB1=3.38149
$d_CTNNB1=0.29573
$u_CTTN = 1
$d_CTTN = 1
$u_DEPTOR=1.4303
$d_DEPTOR=0.69915
$u_EPHA2=1.0
$d_EPHA2=1.0
$u_EGFR=0.20043
$d_EGFR=4.98927
$u_ERBB2=12.94587
$d_ERBB2=0.07724
$u_ERBB3=0.44755
$d_ERBB3=2.23439
$u_ERBB4=0.58948
$d_ERBB4=1.69641
$u_EIF4E=2.58073
$d_EIF4E=0.38749
$u_EIF4EBP1=0.06243
$d_EIF4EBP1=16.01794
$u_FUS=0.61724
$d_FUS=1.62012
$u_GIT1=0.93252
$d_GIT1=1.07236
$u_GNA13 = 1
$d_GNA13 = 1
$u_GRB2 = 1
$d_GRB2 = 1
$u_HRAS = 1
$d_HRAS = 1
$u_ITCH = 1
$d_ITCH = 1
$u_JUN=1.43512
$d_JUN=0.69681
$u_KRAS=0.72486
$d_KRAS=1.37958
$u_LATS1=1.48682
$d_LATS1=0.67258
$u_LATS2=13.21759
$d_LATS2=0.07566
$u_LIMK1=0.90352
$d_LIMK1=1.10678
$u_LIMK2=0.24239
$d_LIMK2=4.12558
$u_MAP2K1=0.33174
$d_MAP2K1=3.01441
$u_MAP2K2=2.00244
$d_MAP2K2=0.49939
$u_MAPK1 = 1
$d_MAPK1 = 1
$u_MAPK3 = 1
$d_MAPK3 = 1
$u_MYC=1.60015
$d_MYC=0.62494
$u_MP = 1
$d_MP = 1
$u_NFE2L2=48.93367
$d_NFE2L2=0.02044
$u_NR4A3=0.27612
$d_NR4A3=3.62161
$u_NRAS=2.49953
$d_NRAS=0.40008
$u_PAK1=0.11378
$d_PAK1=8.78889
$u_PAK2=0.83166
$d_PAK2=1.20241
$u_PAK3=0.97665
$d_PAK3=1.02391
$u_PAK4 = 1
$d_PAK4 = 1
$u_PDPK1 = 1
$d_PDPK1 = 1
$u_PI3K=10.64685
$d_PI3K=0.09392
$u_PLCG1=0.02964
$d_PLCG1=33.73819
$u_PPP1R12A = 1
$d_PPP1R12A = 1
$u_PPP1R12B=1.45663
$d_PPP1R12B=0.68652
$u_PRKACA = 1
$d_PRKACA = 1
$u_PRKCA=0.26166
$d_PRKCA=3.82175
$u_PRKCB=0.26941
$d_PRKCB=3.71181
$u_PRKCG=0.02771
$d_PRKCG=36.08805
$u_PRKCZ=0.41045
$d_PRKCZ=2.43635
$u_PTEN=5.15616
$d_PTEN=0.19394
$u_PTK2B=0.41127
$d_PTK2B=2.43149
$u_PTPN11=2.23257
$d_PTPN11=0.44791
$u_RAC1=33.33501
$d_RAC1=0.03
$u_RAF1 = 1
$d_RAF1 = 1
$u_RHEB=19.75834
$d_RHEB=0.05061
$u_RHOA = 1
$d_RHOA = 1
$u_ROCK1=0.54303
$d_ROCK1=1.84152
$u_ROCK2=0.40477
$d_ROCK2=2.47054
$u_RPS6KA1=3.42996
$d_RPS6KA1=0.29155
$u_SHC1=0.26332
$d_SHC1=3.79766
$u_SIRT1=10.74985
$d_SIRT1=0.09302
$u_SNAI1=0.2427
$d_SNAI1=4.12031
$u_SPART=5.32484
$d_SPART=0.1878
$u_SOS1 = 1
$d_SOS1 = 1
$u_SRC=0.53427
$d_SRC=1.87171
$u_STMN1 = 1
$d_STMN1 = 1
$u_SYN1=5.12307
$d_SYN1=0.1952
$u_TSC=1.2909
$d_TSC=0.77465
$u_TTL=0.02591
$d_TTL=38.59514
$u_WWTR1=0.07481
$d_WWTR1=13.3672
$u_WWP1=0.22425
$d_WWP1=4.45931
$u_YES1=0.05874
$d_YES1=17.02417
$u_YAP1=0.1138
$d_YAP1=8.78735
$u_mTORC2=0.55342
$d_mTORC2=1.80695
$u_mTORC1=0.12998
$d_mTORC1=7.69349
$u_FOXO = 1
$d_FOXO = 1
$u_Tubulin = 1
$d_Tubulin = 1
$u_Microtubule_polimerization = 1
$d_Microtubule_polimerization = 1
$u_Neuron_migration = 1
$d_Neuron_migration = 1
$u_Actin_cytoskeleton_reorganization = 1
$d_Actin_cytoskeleton_reorganization = 1
$u_Cell_migration = 1
$d_Cell_migration = 1
$u_F_actin_dynamics = 1
$d_F_actin_dynamics = 1
$u_Protein_synthesis = 1
$d_Protein_synthesis = 1
$u_Metastasis = 1
$d_Metastasis = 1
$u_Proliferation = 1
$d_Proliferation = 1
$u_Apoptosis = 1
$d_Apoptosis = 1
[ATF2].istate = 1 [0], 0 [1]
[CFL2].istate = 1 [0], 0 [1]
[CREB1].istate = 1 [0], 0 [1]
[CTTN].istate = 1 [0], 0 [1]
[GNA13].istate = 1 [0], 0 [1]
[GRB2].istate = 1 [0], 0 [1]
[HRAS].istate = 1 [0], 0 [1]
[ITCH].istate = 1 [0], 0 [1]
[MAPK1].istate = 1 [0], 0 [1]
[MAPK3].istate = 1 [0], 0 [1]
[MP].istate = 1 [0], 0 [1]
[PAK4].istate = 1 [0], 0 [1]
[PDPK1].istate = 1 [0], 0 [1]
[PPP1R12A].istate = 1 [0], 0 [1]
[PRKACA].istate = 1 [0], 0 [1]
[RAF1].istate = 1 [0], 0 [1]
[RHOA].istate = 1 [0], 0 [1]
[SOS1].istate = 1 [0], 0 [1]
[STMN1].istate = 1 [0], 0 [1]
[FOXO].istate = 1 [0], 0 [1]
[Tubulin].istate = 1 [0], 0 [1]
[Microtubule_polimerization].istate = 1 [0], 0 [1]
[Neuron_migration].istate = 1 [0], 0 [1]
[Actin_cytoskeleton_reorganization].istate = 1 [0], 0 [1]
[Cell_migration].istate = 1 [0], 0 [1]
[F_actin_dynamics].istate = 1 [0], 0 [1]
[Protein_synthesis].istate = 1 [0], 0 [1]
[Metastasis].istate = 1 [0], 0 [1]
[Proliferation].istate = 1 [0], 0 [1]
[Apoptosis].istate = 1 [0], 0 [1]
discrete_time = 0
use_physrandgen = FALSE
seed_pseudorandom = 100
sample_count = 10000
max_time = 60
time_tick = 0.1
thread_count = 1
statdist_traj_count = 100
statdist_cluster_threshold = 1
display_traj = 0
statdist_similarity_cache_max_size = 20000
F2R.is_internal = TRUE
LPAR2.is_internal = TRUE
TACR3.is_internal = TRUE
EGF.is_internal = TRUE
NRG1.is_internal = TRUE
NRG2.is_internal = TRUE
NRG3.is_internal = TRUE
NRG4.is_internal = TRUE
AKT1.is_internal = TRUE
AKT2.is_internal = TRUE
AKT3.is_internal = TRUE
AMOTL2.is_internal = TRUE
ARAF.is_internal = TRUE
ARHGEF1.is_internal = TRUE
ARHGEF11.is_internal = TRUE
ARHGEF12.is_internal = TRUE
ARHGEF6.is_internal = TRUE
ATF2.is_internal = TRUE
BAD.is_internal = TRUE
BCL2.is_internal = TRUE
BCL2L1.is_internal = TRUE
BRAF.is_internal = TRUE
CDC42.is_internal = TRUE
CDC42BPA.is_internal = TRUE
CDK1.is_internal = TRUE
CDC25B.is_internal = TRUE
CFL1.is_internal = TRUE
CFL2.is_internal = TRUE
CREB1.is_internal = TRUE
CTNNB1.is_internal = TRUE
CTTN.is_internal = TRUE
DEPTOR.is_internal = TRUE
EPHA2.is_internal = TRUE
EGFR.is_internal = TRUE
ERBB2.is_internal = TRUE
ERBB3.is_internal = TRUE
ERBB4.is_internal = TRUE
EIF4E.is_internal = TRUE
EIF4EBP1.is_internal = TRUE
FUS.is_internal = TRUE
GIT1.is_internal = TRUE
GNA13.is_internal = TRUE
GRB2.is_internal = TRUE
HRAS.is_internal = TRUE
ITCH.is_internal = TRUE
JUN.is_internal = TRUE
KRAS.is_internal = TRUE
LATS1.is_internal = TRUE
LATS2.is_internal = TRUE
LIMK1.is_internal = TRUE
LIMK2.is_internal = TRUE
MAP2K1.is_internal = TRUE
MAP2K2.is_internal = TRUE
MAPK1.is_internal = TRUE
MAPK3.is_internal = TRUE
MYC.is_internal = TRUE
MP.is_internal = TRUE
NFE2L2.is_internal = TRUE
NR4A3.is_internal = TRUE
NRAS.is_internal = TRUE
PAK1.is_internal = FALSE
PAK2.is_internal = FALSE
PAK3.is_internal = FALSE
PAK4.is_internal = FALSE
PDPK1.is_internal = FALSE
PI3K.is_internal = TRUE
PLCG1.is_internal = FALSE
PPP1R12A.is_internal = FALSE
PPP1R12B.is_internal = FALSE
PRKACA.is_internal = FALSE
PRKCA.is_internal = FALSE
PRKCB.is_internal = FALSE
PRKCG.is_internal = FALSE
PRKCZ.is_internal = FALSE
PTEN.is_internal = FALSE
PTK2B.is_internal = TRUE
PTPN11.is_internal = TRUE
RAC1.is_internal = TRUE
RAF1.is_internal = TRUE
RHEB.is_internal = TRUE
RHOA.is_internal = TRUE
ROCK1.is_internal = TRUE
ROCK2.is_internal = TRUE
RPS6KA1.is_internal = TRUE
SHC1.is_internal = TRUE
SIRT1.is_internal = TRUE
SNAI1.is_internal = TRUE
SPART.is_internal = TRUE
SOS1.is_internal = TRUE
SRC.is_internal = TRUE
STMN1.is_internal = TRUE
SYN1.is_internal = TRUE
TSC.is_internal = TRUE
TTL.is_internal = TRUE
WWTR1.is_internal = TRUE
WWP1.is_internal = TRUE
YES1.is_internal = TRUE
YAP1.is_internal = TRUE
mTORC2.is_internal = TRUE
mTORC1.is_internal = TRUE
FOXO.is_internal = TRUE
Tubulin.is_internal = TRUE
Microtubule_polimerization.is_internal = TRUE
Neuron_migration.is_internal = TRUE
Actin_cytoskeleton_reorganization.is_internal = TRUE
Cell_migration.is_internal = TRUE
F_actin_dynamics.is_internal = TRUE
Protein_synthesis.is_internal = TRUE
Metastasis.is_internal = TRUE
Proliferation.is_internal = TRUE
Apoptosis.is_internal = TRUE
[NRG1].istate = 0.5[1], 0.5[0]
[BAD].istate = 0.20146[1], 0.79854[0]
[SYN1].istate = 0.67738[1], 0.32262[0]
[WWTR1].istate = 0.21849[1], 0.78151[0]
[LPAR2].istate = 0.3001[1], 0.6999[0]
[ERBB3].istate = 0.41271[1], 0.58729[0]
[PRKCZ].istate = 0.40331[1], 0.5966899999999999[0]
[ROCK1].istate = 0.43371[1], 0.56629[0]
[CDC42].istate = 0.79731[1], 0.20269000000000004[0]
[ARHGEF1].istate = 0.46177[1], 0.53823[0]
[PPP1R12B].istate = 0.54084[1], 0.45916[0]
[PAK3].istate = 0.49744[1], 0.50256[0]
[ARAF].istate = 0.48399[1], 0.5160100000000001[0]
[FUS].istate = 0.44761[1], 0.5523899999999999[0]
[SIRT1].istate = 0.75785[1], 0.24214999999999998[0]
[CDC25B].istate = 0.18351[1], 0.8164899999999999[0]
[AKT2].istate = 0.82369[1], 0.17630999999999997[0]
[RHEB].istate = 0.82394[1], 0.17606[0]
[LIMK1].istate = 0.48898[1], 0.51102[0]
[GIT1].istate = 0.49241[1], 0.50759[0]
[AMOTL2].istate = 0.54446[1], 0.45553999999999994[0]
[TTL].istate = 0.10337[1], 0.89663[0]
[NFE2L2].istate = 0.9224[1], 0.0776[0]
[AKT3].istate = 0.36842[1], 0.63158[0]
[RPS6KA1].istate = 0.63382[1], 0.36617999999999995[0]
[NR4A3].istate = 0.36028[1], 0.6397200000000001[0]
[PTK2B].istate = 0.40353[1], 0.5964700000000001[0]
[WWP1].istate = 0.33768[1], 0.66232[0]
[PLCG1].istate = 0.11797[1], 0.88203[0]
[SNAI1].istate = 0.34627[1], 0.6537299999999999[0]
[PRKCG].istate = 0.11065[1], 0.88935[0]
[MAP2K2].istate = 0.57539[1], 0.42461000000000004[0]
[ARHGEF6].istate = 0.34853[1], 0.65147[0]
[LATS1].istate = 0.54306[1], 0.45694[0]
[ARHGEF11].istate = 0.65419[1], 0.34580999999999995[0]
[SPART].istate = 0.68158[1], 0.31842000000000004[0]
[KRAS].istate = 0.46506[1], 0.53494[0]
[ROCK2].istate = 0.4018[1], 0.5982000000000001[0]
[RAC1].istate = 0.88073[1], 0.11926999999999999[0]
[MYC].istate = 0.55104[1], 0.44896[0]
[YAP1].istate = 0.26403[1], 0.73597[0]
[EGF].istate = 0.71721[1], 0.28279[0]
[ERBB2].istate = 0.77803[1], 0.22197[0]
[AKT1].istate = 0.30033[1], 0.69967[0]
[EPHA2].istate = 0.5[1], 0.5[0]
[CDC42BPA].istate = 0.27859[1], 0.72141[0]
[EGFR].istate = 0.32549[1], 0.6745099999999999[0]
[PAK1].istate = 0.26402[1], 0.7359800000000001[0]
[LATS2].istate = 0.78029[1], 0.21970999999999996[0]
[EIF4E].istate = 0.60294[1], 0.39705999999999997[0]
[PRKCA].istate = 0.35443[1], 0.64557[0]
[DEPTOR].istate = 0.53886[1], 0.46114[0]
[BRAF].istate = 0.46236[1], 0.53764[0]
[NRG2].istate = 0.64691[1], 0.35309[0]
[SHC1].istate = 0.35512[1], 0.64488[0]
[PRKCB].istate = 0.35761[1], 0.64239[0]
[CTNNB1].istate = 0.63228[1], 0.36772000000000005[0]
[MAP2K1].istate = 0.3802[1], 0.6198[0]
[NRG4].istate = 0.56408[1], 0.43592[0]
[TACR3].istate = 0.36769[1], 0.6323099999999999[0]
[CDK1].istate = 0.31216[1], 0.68784[0]
[BCL2L1].istate = 0.36415[1], 0.63585[0]
[BCL2].istate = 0.17534[1], 0.82466[0]
[PTEN].istate = 0.67808[1], 0.32192[0]
[CFL1].istate = 0.57992[1], 0.42008[0]
[YES1].istate = 0.19224[1], 0.80776[0]
[JUN].istate = 0.53922[1], 0.46077999999999997[0]
[ERBB4].istate = 0.44262[1], 0.55738[0]
[PTPN11].istate = 0.5872[1], 0.41279999999999994[0]
[PAK2].istate = 0.47999[1], 0.52001[0]
[F2R].istate = 0.31119[1], 0.6888099999999999[0]
[LIMK2].istate = 0.34613[1], 0.65387[0]
[NRG3].istate = 0.31102[1], 0.6889799999999999[0]
[EIF4EBP1].istate = 0.19885[1], 0.80115[0]
[ARHGEF12].istate = 0.76255[1], 0.23745000000000005[0]
[SRC].istate = 0.43194[1], 0.56806[0]
[NRAS].istate = 0.59946[1], 0.40054[0]
[mTORC2].istate = 0.43576[1], 0.5642400000000001[0]
[mTORC1].istate = 0.27847[1], 0.72153[0]
[PI3K].istate = 0.75681[1], 0.24319000000000002[0]
[TSC].istate = 0.52772[1], 0.47228000000000003[0]
```
