## Supplementary Dataset 5 for "Explainable Generative AI Uncovers a Molecular Continuum in Medulloblastoma with Implications for Rare Cancer Subtyping and Treatment Equity": MB_list5_RNA_asTransition_156.cfg

```
$u_F2R=0.28491
$d_F2R=3.50988
$u_LPAR2=0.08115
$d_LPAR2=12.32286
$u_TACR3=14.03184
$d_TACR3=0.07127
$u_EGF=0.09889
$d_EGF=10.11225
$u_NRG1 = 1
$d_NRG1 = 1
$u_NRG2=10.48835
$d_NRG2=0.09534
$u_NRG3=0.17577
$d_NRG3=5.68925
$u_NRG4=0.268
$d_NRG4=3.73134
$u_AKT1=4.6415
$d_AKT1=0.21545
$u_AKT2=0.01822
$d_AKT2=54.88474
$u_AKT3=2.36182
$d_AKT3=0.4234
$u_AMOTL2=3.77059
$d_AMOTL2=0.26521
$u_ARAF=0.0176
$d_ARAF=56.81818
$u_ARHGEF1=0.06568
$d_ARHGEF1=15.22533
$u_ARHGEF11=0.06444
$d_ARHGEF11=15.51831
$u_ARHGEF12=9.47153
$d_ARHGEF12=0.10558
$u_ARHGEF6=1.39958
$d_ARHGEF6=0.7145
$u_ATF2 = 1
$d_ATF2 = 1
$u_BAD=14.60584
$d_BAD=0.06847
$u_BCL2=8.50136
$d_BCL2=0.11763
$u_BCL2L1=0.46628
$d_BCL2L1=2.14463
$u_BRAF=2.08169
$d_BRAF=0.48038
$u_CDC42=0.38145
$d_CDC42=2.62158
$u_CDC42BPA=0.05045
$d_CDC42BPA=19.82161
$u_CDK1=7.29678
$d_CDK1=0.13705
$u_CDC25B=0.13573
$d_CDC25B=7.36757
$u_CFL1=1.98214
$d_CFL1=0.50451
$u_CFL2 = 1
$d_CFL2 = 1
$u_CREB1 = 1
$d_CREB1 = 1
$u_CTNNB1=1.44539
$d_CTNNB1=0.69185
$u_CTTN = 1
$d_CTTN = 1
$u_DEPTOR=1.5817
$d_DEPTOR=0.63223
$u_EPHA2=0.66696
$d_EPHA2=1.49934
$u_EGFR=1.34958
$d_EGFR=0.74097
$u_ERBB2=2.80402
$d_ERBB2=0.35663
$u_ERBB3=15.93987
$d_ERBB3=0.06274
$u_ERBB4=6.15616
$d_ERBB4=0.16244
$u_EIF4E=40.3628
$d_EIF4E=0.02478
$u_EIF4EBP1=0.3871
$d_EIF4EBP1=2.58331
$u_FUS=27.52559
$d_FUS=0.03633
$u_GIT1=0.2582
$d_GIT1=3.87297
$u_GNA13 = 1
$d_GNA13 = 1
$u_GRB2 = 1
$d_GRB2 = 1
$u_HRAS = 1
$d_HRAS = 1
$u_ITCH = 1
$d_ITCH = 1
$u_JUN=0.38235
$d_JUN=2.6154
$u_KRAS=12.33188
$d_KRAS=0.08109
$u_LATS1=11.60496
$d_LATS1=0.08617
$u_LATS2=17.22505
$d_LATS2=0.05805
$u_LIMK1=1.05858
$d_LIMK1=0.94466
$u_LIMK2=0.03693
$d_LIMK2=27.07826
$u_MAP2K1=17.02971
$d_MAP2K1=0.05872
$u_MAP2K2=0.02412
$d_MAP2K2=41.45937
$u_MAPK1 = 1
$d_MAPK1 = 1
$u_MAPK3 = 1
$d_MAPK3 = 1
$u_MYC=0.60308
$d_MYC=1.65815
$u_MP = 1
$d_MP = 1
$u_NFE2L2=11.93104
$d_NFE2L2=0.08381
$u_NR4A3=0.27186
$d_NR4A3=3.67836
$u_NRAS=0.85932
$d_NRAS=1.16371
$u_PAK1=6.90866
$d_PAK1=0.14475
$u_PAK2=0.81734
$d_PAK2=1.22348
$u_PAK3=3.01798
$d_PAK3=0.33135
$u_PAK4 = 1
$d_PAK4 = 1
$u_PDPK1 = 1
$d_PDPK1 = 1
$u_PI3K=0.23312
$d_PI3K=4.28964
$u_PLCG1=0.15469
$d_PLCG1=6.46454
$u_PPP1R12A = 1
$d_PPP1R12A = 1
$u_PPP1R12B=0.1132
$d_PPP1R12B=8.83392
$u_PRKACA = 1
$d_PRKACA = 1
$u_PRKCA=0.19188
$d_PRKCA=5.21159
$u_PRKCB=3.22428
$d_PRKCB=0.31015
$u_PRKCG=1.55546
$d_PRKCG=0.6429
$u_PRKCZ=0.1414
$d_PRKCZ=7.07214
$u_PTEN=31.91159
$d_PTEN=0.03134
$u_PTK2B=0.18389
$d_PTK2B=5.43803
$u_PTPN11=4.07522
$d_PTPN11=0.24539
$u_RAC1=7.38872
$d_RAC1=0.13534
$u_RAF1 = 1
$d_RAF1 = 1
$u_RHEB=7.00886
$d_RHEB=0.14268
$u_RHOA = 1
$d_RHOA = 1
$u_ROCK1=6.63468
$d_ROCK1=0.15072
$u_ROCK2=3.05543
$d_ROCK2=0.32729
$u_RPS6KA1=7.52893
$d_RPS6KA1=0.13282
$u_SHC1=0.40882
$d_SHC1=2.44606
$u_SIRT1=13.76237
$d_SIRT1=0.07266
$u_SNAI1=0.57295
$d_SNAI1=1.74535
$u_SPART=7.37865
$d_SPART=0.13553
$u_SOS1 = 1
$d_SOS1 = 1
$u_SRC=2.8797
$d_SRC=0.34726
$u_STMN1 = 1
$d_STMN1 = 1
$u_SYN1=0.69731
$d_SYN1=1.43408
$u_TSC=0.0339
$d_TSC=29.49853
$u_TTL=0.1083
$d_TTL=9.23361
$u_WWTR1=0.22285
$d_WWTR1=4.48732
$u_WWP1=0.05803
$d_WWP1=17.23247
$u_YES1=4.4415
$d_YES1=0.22515
$u_YAP1=0.16321
$d_YAP1=6.12708
$u_mTORC2=0.14266
$d_mTORC2=7.00967
$u_mTORC1=0.08257
$d_mTORC1=12.11094
$u_FOXO = 1
$d_FOXO = 1
$u_Tubulin = 1
$d_Tubulin = 1
$u_Microtubule_polimerization = 1
$d_Microtubule_polimerization = 1
$u_Neuron_migration = 1
$d_Neuron_migration = 1
$u_Actin_cytoskeleton_reorganization = 1
$d_Actin_cytoskeleton_reorganization = 1
$u_Cell_migration = 1
$d_Cell_migration = 1
$u_F_actin_dynamics = 1
$d_F_actin_dynamics = 1
$u_Protein_synthesis = 1
$d_Protein_synthesis = 1
$u_Metastasis = 1
$d_Metastasis = 1
$u_Proliferation = 1
$d_Proliferation = 1
$u_Apoptosis = 1
$d_Apoptosis = 1
[ATF2].istate = 1 [0], 0 [1]
[CFL2].istate = 1 [0], 0 [1]
[CREB1].istate = 1 [0], 0 [1]
[CTTN].istate = 1 [0], 0 [1]
[GNA13].istate = 1 [0], 0 [1]
[GRB2].istate = 1 [0], 0 [1]
[HRAS].istate = 1 [0], 0 [1]
[ITCH].istate = 1 [0], 0 [1]
[MAPK1].istate = 1 [0], 0 [1]
[MAPK3].istate = 1 [0], 0 [1]
[MP].istate = 1 [0], 0 [1]
[PAK4].istate = 1 [0], 0 [1]
[PDPK1].istate = 1 [0], 0 [1]
[PPP1R12A].istate = 1 [0], 0 [1]
[PRKACA].istate = 1 [0], 0 [1]
[RAF1].istate = 1 [0], 0 [1]
[RHOA].istate = 1 [0], 0 [1]
[SOS1].istate = 1 [0], 0 [1]
[STMN1].istate = 1 [0], 0 [1]
[FOXO].istate = 1 [0], 0 [1]
[Tubulin].istate = 1 [0], 0 [1]
[Microtubule_polimerization].istate = 1 [0], 0 [1]
[Neuron_migration].istate = 1 [0], 0 [1]
[Actin_cytoskeleton_reorganization].istate = 1 [0], 0 [1]
[Cell_migration].istate = 1 [0], 0 [1]
[F_actin_dynamics].istate = 1 [0], 0 [1]
[Protein_synthesis].istate = 1 [0], 0 [1]
[Metastasis].istate = 1 [0], 0 [1]
[Proliferation].istate = 1 [0], 0 [1]
[Apoptosis].istate = 1 [0], 0 [1]
discrete_time = 0
use_physrandgen = FALSE
seed_pseudorandom = 100
sample_count = 10000
max_time = 60
time_tick = 0.1
thread_count = 1
statdist_traj_count = 100
statdist_cluster_threshold = 1
display_traj = 0
statdist_similarity_cache_max_size = 20000
F2R.is_internal = TRUE
LPAR2.is_internal = TRUE
TACR3.is_internal = TRUE
EGF.is_internal = TRUE
NRG1.is_internal = TRUE
NRG2.is_internal = TRUE
NRG3.is_internal = TRUE
NRG4.is_internal = TRUE
AKT1.is_internal = TRUE
AKT2.is_internal = TRUE
AKT3.is_internal = TRUE
AMOTL2.is_internal = TRUE
ARAF.is_internal = TRUE
ARHGEF1.is_internal = TRUE
ARHGEF11.is_internal = TRUE
ARHGEF12.is_internal = TRUE
ARHGEF6.is_internal = TRUE
ATF2.is_internal = TRUE
BAD.is_internal = TRUE
BCL2.is_internal = TRUE
BCL2L1.is_internal = TRUE
BRAF.is_internal = TRUE
CDC42.is_internal = TRUE
CDC42BPA.is_internal = TRUE
CDK1.is_internal = TRUE
CDC25B.is_internal = TRUE
CFL1.is_internal = TRUE
CFL2.is_internal = TRUE
CREB1.is_internal = TRUE
CTNNB1.is_internal = TRUE
CTTN.is_internal = TRUE
DEPTOR.is_internal = TRUE
EPHA2.is_internal = TRUE
EGFR.is_internal = TRUE
ERBB2.is_internal = TRUE
ERBB3.is_internal = TRUE
ERBB4.is_internal = TRUE
EIF4E.is_internal = TRUE
EIF4EBP1.is_internal = TRUE
FUS.is_internal = TRUE
GIT1.is_internal = TRUE
GNA13.is_internal = TRUE
GRB2.is_internal = TRUE
HRAS.is_internal = TRUE
ITCH.is_internal = TRUE
JUN.is_internal = TRUE
KRAS.is_internal = TRUE
LATS1.is_internal = TRUE
LATS2.is_internal = TRUE
LIMK1.is_internal = TRUE
LIMK2.is_internal = TRUE
MAP2K1.is_internal = TRUE
MAP2K2.is_internal = TRUE
MAPK1.is_internal = TRUE
MAPK3.is_internal = TRUE
MYC.is_internal = TRUE
MP.is_internal = TRUE
NFE2L2.is_internal = TRUE
NR4A3.is_internal = TRUE
NRAS.is_internal = TRUE
PAK1.is_internal = FALSE
PAK2.is_internal = FALSE
PAK3.is_internal = FALSE
PAK4.is_internal = FALSE
PDPK1.is_internal = FALSE
PI3K.is_internal = TRUE
PLCG1.is_internal = FALSE
PPP1R12A.is_internal = FALSE
PPP1R12B.is_internal = FALSE
PRKACA.is_internal = FALSE
PRKCA.is_internal = FALSE
PRKCB.is_internal = FALSE
PRKCG.is_internal = FALSE
PRKCZ.is_internal = FALSE
PTEN.is_internal = FALSE
PTK2B.is_internal = TRUE
PTPN11.is_internal = TRUE
RAC1.is_internal = TRUE
RAF1.is_internal = TRUE
RHEB.is_internal = TRUE
RHOA.is_internal = TRUE
ROCK1.is_internal = TRUE
ROCK2.is_internal = TRUE
RPS6KA1.is_internal = TRUE
SHC1.is_internal = TRUE
SIRT1.is_internal = TRUE
SNAI1.is_internal = TRUE
SPART.is_internal = TRUE
SOS1.is_internal = TRUE
SRC.is_internal = TRUE
STMN1.is_internal = TRUE
SYN1.is_internal = TRUE
TSC.is_internal = TRUE
TTL.is_internal = TRUE
WWTR1.is_internal = TRUE
WWP1.is_internal = TRUE
YES1.is_internal = TRUE
YAP1.is_internal = TRUE
mTORC2.is_internal = TRUE
mTORC1.is_internal = TRUE
FOXO.is_internal = TRUE
Tubulin.is_internal = TRUE
Microtubule_polimerization.is_internal = TRUE
Neuron_migration.is_internal = TRUE
Actin_cytoskeleton_reorganization.is_internal = TRUE
Cell_migration.is_internal = TRUE
F_actin_dynamics.is_internal = TRUE
Protein_synthesis.is_internal = TRUE
Metastasis.is_internal = TRUE
Proliferation.is_internal = TRUE
Apoptosis.is_internal = TRUE
[NRG1].istate = 0.5[1], 0.5[0]
[BAD].istate = 0.79113[1], 0.20887[0]
[SYN1].istate = 0.46086[1], 0.53914[0]
[WWTR1].istate = 0.337[1], 0.663[0]
[LPAR2].istate = 0.22732[1], 0.77268[0]
[ERBB3].istate = 0.80062[1], 0.19938[0]
[PRKCZ].istate = 0.28761[1], 0.7123900000000001[0]
[ROCK1].istate = 0.70545[1], 0.29455[0]
[CDC42].istate = 0.39536[1], 0.6046400000000001[0]
[ARHGEF1].istate = 0.20435[1], 0.79565[0]
[PPP1R12B].istate = 0.26346[1], 0.73654[0]
[PAK3].istate = 0.61993[1], 0.38007[0]
[ARAF].istate = 0.06137[1], 0.93863[0]
[FUS].istate = 0.85993[1], 0.14007000000000003[0]
[SIRT1].istate = 0.78467[1], 0.21533000000000002[0]
[CDC25B].istate = 0.28317[1], 0.7168300000000001[0]
[AKT2].istate = 0.06515[1], 0.93485[0]
[RHEB].istate = 0.71141[1], 0.28859[0]
[LIMK1].istate = 0.50618[1], 0.49382000000000004[0]
[GIT1].istate = 0.35299[1], 0.64701[0]
[AMOTL2].istate = 0.6441[1], 0.3559[0]
[TTL].istate = 0.25865[1], 0.74135[0]
[NFE2L2].istate = 0.76917[1], 0.23082999999999998[0]
[AKT3].istate = 0.59331[1], 0.40669[0]
[RPS6KA1].istate = 0.71918[1], 0.28081999999999996[0]
[NR4A3].istate = 0.35858[1], 0.64142[0]
[PTK2B].istate = 0.31614[1], 0.68386[0]
[WWP1].istate = 0.19091[1], 0.80909[0]
[PLCG1].istate = 0.29737[1], 0.70263[0]
[SNAI1].istate = 0.43953[1], 0.56047[0]
[PRKCG].istate = 0.54796[1], 0.45204[0]
[MAP2K2].istate = 0.0956[1], 0.9044[0]
[ARHGEF6].istate = 0.5365[1], 0.4635[0]
[LATS1].istate = 0.76616[1], 0.23384000000000005[0]
[ARHGEF11].istate = 0.20228[1], 0.79772[0]
[SPART].istate = 0.71699[1], 0.28301[0]
[KRAS].istate = 0.77276[1], 0.22724[0]
[ROCK2].istate = 0.62127[1], 0.37873[0]
[RAC1].istate = 0.71714[1], 0.28286[0]
[MYC].istate = 0.44509[1], 0.55491[0]
[YAP1].istate = 0.30318[1], 0.69682[0]
[EGF].istate = 0.24878[1], 0.75122[0]
[ERBB2].istate = 0.61195[1], 0.38805[0]
[AKT1].istate = 0.66666[1], 0.33333999999999997[0]
[EPHA2].istate = 0.45603[1], 0.5439700000000001[0]
[CDC42BPA].istate = 0.17572[1], 0.82428[0]
[EGFR].istate = 0.53255[1], 0.46745000000000003[0]
[PAK1].istate = 0.70985[1], 0.29015[0]
[LATS2].istate = 0.80904[1], 0.19096000000000002[0]
[EIF4E].istate = 0.9015[1], 0.09850000000000003[0]
[PRKCA].istate = 0.32076[1], 0.6792400000000001[0]
[DEPTOR].istate = 0.54978[1], 0.45021999999999995[0]
[BRAF].istate = 0.5796[1], 0.4204[0]
[NRG2].istate = 0.75518[1], 0.24482000000000004[0]
[SHC1].istate = 0.40288[1], 0.59712[0]
[PRKCB].istate = 0.62711[1], 0.37289000000000005[0]
[CTNNB1].istate = 0.54[1], 0.45999999999999996[0]
[MAP2K1].istate = 0.8078[1], 0.19220000000000004[0]
[NRG4].istate = 0.35703[1], 0.64297[0]
[TACR3].istate = 0.78678[1], 0.21321999999999997[0]
[CDK1].istate = 0.71578[1], 0.28422000000000003[0]
[BCL2L1].istate = 0.41716[1], 0.58284[0]
[BCL2].istate = 0.73237[1], 0.26763000000000003[0]
[PTEN].istate = 0.87599[1], 0.12400999999999995[0]
[CFL1].istate = 0.57428[1], 0.42572[0]
[YES1].istate = 0.66188[1], 0.33812[0]
[JUN].istate = 0.39562[1], 0.6043799999999999[0]
[ERBB4].istate = 0.69733[1], 0.30267[0]
[PTPN11].istate = 0.65254[1], 0.34746[0]
[PAK2].istate = 0.4781[1], 0.5219[0]
[F2R].istate = 0.36368[1], 0.63632[0]
[LIMK2].istate = 0.14184[1], 0.85816[0]
[NRG3].istate = 0.31123[1], 0.68877[0]
[EIF4EBP1].istate = 0.39696[1], 0.60304[0]
[ARHGEF12].istate = 0.74411[1], 0.25588999999999995[0]
[SRC].istate = 0.61484[1], 0.38515999999999995[0]
[NRAS].istate = 0.48354[1], 0.5164599999999999[0]
[mTORC2].istate = 0.28858[1], 0.7114199999999999[0]
[mTORC1].istate = 0.2292[1], 0.7708[0]
[PI3K].istate = 0.34189[1], 0.65811[0]
[TSC].istate = 0.13256[1], 0.86744[0]
```
