## Supplementary Dataset 5 for "Explainable Generative AI Uncovers a Molecular Continuum in Medulloblastoma with Implications for Rare Cancer Subtyping and Treatment Equity": MB_list5_RNA_asTransition_157.cfg

```
$u_F2R=0.23515
$d_F2R=4.2526
$u_LPAR2=0.85023
$d_LPAR2=1.17615
$u_TACR3=1.35632
$d_TACR3=0.73729
$u_EGF=94.19475
$d_EGF=0.01062
$u_NRG1 = 1
$d_NRG1 = 1
$u_NRG2=12.16243
$d_NRG2=0.08222
$u_NRG3=0.53814
$d_NRG3=1.85825
$u_NRG4=2.08245
$d_NRG4=0.4802
$u_AKT1=2.03728
$d_AKT1=0.49085
$u_AKT2=4.01957
$d_AKT2=0.24878
$u_AKT3=0.08954
$d_AKT3=11.16819
$u_AMOTL2=2.23954
$d_AMOTL2=0.44652
$u_ARAF=7.3632
$d_ARAF=0.13581
$u_ARHGEF1=1.58912
$d_ARHGEF1=0.62928
$u_ARHGEF11=0.42699
$d_ARHGEF11=2.34198
$u_ARHGEF12=2.8596
$d_ARHGEF12=0.3497
$u_ARHGEF6=0.10171
$d_ARHGEF6=9.83187
$u_ATF2 = 1
$d_ATF2 = 1
$u_BAD=1.00192
$d_BAD=0.99808
$u_BCL2=0.27437
$d_BCL2=3.64471
$u_BCL2L1=8.66614
$d_BCL2L1=0.11539
$u_BRAF=0.60624
$d_BRAF=1.64951
$u_CDC42=1.15884
$d_CDC42=0.86293
$u_CDC42BPA=0.07204
$d_CDC42BPA=13.88118
$u_CDK1=1.57587
$d_CDK1=0.63457
$u_CDC25B=0.05854
$d_CDC25B=17.08234
$u_CFL1=5.86816
$d_CFL1=0.17041
$u_CFL2 = 1
$d_CFL2 = 1
$u_CREB1 = 1
$d_CREB1 = 1
$u_CTNNB1=0.15725
$d_CTNNB1=6.3593
$u_CTTN = 1
$d_CTTN = 1
$u_DEPTOR=0.16483
$d_DEPTOR=6.06686
$u_EPHA2=1.92693
$d_EPHA2=0.51896
$u_EGFR=0.50079
$d_EGFR=1.99684
$u_ERBB2=2.97228
$d_ERBB2=0.33644
$u_ERBB3=0.53693
$d_ERBB3=1.86244
$u_ERBB4=4.23298
$d_ERBB4=0.23624
$u_EIF4E=15.74674
$d_EIF4E=0.06351
$u_EIF4EBP1=0.06166
$d_EIF4EBP1=16.21797
$u_FUS=2.46958
$d_FUS=0.40493
$u_GIT1=0.18358
$d_GIT1=5.44722
$u_GNA13 = 1
$d_GNA13 = 1
$u_GRB2 = 1
$d_GRB2 = 1
$u_HRAS = 1
$d_HRAS = 1
$u_ITCH = 1
$d_ITCH = 1
$u_JUN=4.97565
$d_JUN=0.20098
$u_KRAS=1.63515
$d_KRAS=0.61156
$u_LATS1=4.5788
$d_LATS1=0.2184
$u_LATS2=12.10505
$d_LATS2=0.08261
$u_LIMK1=4.16013
$d_LIMK1=0.24038
$u_LIMK2=1.67179
$d_LIMK2=0.59816
$u_MAP2K1=0.16996
$d_MAP2K1=5.88374
$u_MAP2K2=0.29238
$d_MAP2K2=3.42021
$u_MAPK1 = 1
$d_MAPK1 = 1
$u_MAPK3 = 1
$d_MAPK3 = 1
$u_MYC=0.7896
$d_MYC=1.26646
$u_MP = 1
$d_MP = 1
$u_NFE2L2=18.71801
$d_NFE2L2=0.05342
$u_NR4A3=1.16492
$d_NR4A3=0.85843
$u_NRAS=4.49728
$d_NRAS=0.22236
$u_PAK1=0.36938
$d_PAK1=2.70724
$u_PAK2=0.15925
$d_PAK2=6.27943
$u_PAK3=0.79433
$d_PAK3=1.25892
$u_PAK4 = 1
$d_PAK4 = 1
$u_PDPK1 = 1
$d_PDPK1 = 1
$u_PI3K=1.66791
$d_PI3K=0.59955
$u_PLCG1=0.03498
$d_PLCG1=28.58776
$u_PPP1R12A = 1
$d_PPP1R12A = 1
$u_PPP1R12B=0.29518
$d_PPP1R12B=3.38776
$u_PRKACA = 1
$d_PRKACA = 1
$u_PRKCA=0.33472
$d_PRKCA=2.98757
$u_PRKCB=0.53839
$d_PRKCB=1.85739
$u_PRKCG=0.09613
$d_PRKCG=10.40258
$u_PRKCZ=0.85646
$d_PRKCZ=1.1676
$u_PTEN=9.82549
$d_PTEN=0.10178
$u_PTK2B=0.12455
$d_PTK2B=8.0289
$u_PTPN11=0.51184
$d_PTPN11=1.95374
$u_RAC1=18.44463
$d_RAC1=0.05422
$u_RAF1 = 1
$d_RAF1 = 1
$u_RHEB=5.9612
$d_RHEB=0.16775
$u_RHOA = 1
$d_RHOA = 1
$u_ROCK1=0.31602
$d_ROCK1=3.16436
$u_ROCK2=0.99392
$d_ROCK2=1.00612
$u_RPS6KA1=2.63322
$d_RPS6KA1=0.37976
$u_SHC1=0.22618
$d_SHC1=4.42126
$u_SIRT1=0.64059
$d_SIRT1=1.56106
$u_SNAI1=0.32377
$d_SNAI1=3.08861
$u_SPART=1.51793
$d_SPART=0.65879
$u_SOS1 = 1
$d_SOS1 = 1
$u_SRC=1.96826
$d_SRC=0.50806
$u_STMN1 = 1
$d_STMN1 = 1
$u_SYN1=3.09051
$d_SYN1=0.32357
$u_TSC=0.7605
$d_TSC=1.31492
$u_TTL=0.0614
$d_TTL=16.28664
$u_WWTR1=0.04566
$d_WWTR1=21.90101
$u_WWP1=0.07533
$d_WWP1=13.27492
$u_YES1=1.04656
$d_YES1=0.95551
$u_YAP1=0.16274
$d_YAP1=6.14477
$u_mTORC2=0.25502
$d_mTORC2=3.92126
$u_mTORC1=0.18989
$d_mTORC1=5.26621
$u_FOXO = 1
$d_FOXO = 1
$u_Tubulin = 1
$d_Tubulin = 1
$u_Microtubule_polimerization = 1
$d_Microtubule_polimerization = 1
$u_Neuron_migration = 1
$d_Neuron_migration = 1
$u_Actin_cytoskeleton_reorganization = 1
$d_Actin_cytoskeleton_reorganization = 1
$u_Cell_migration = 1
$d_Cell_migration = 1
$u_F_actin_dynamics = 1
$d_F_actin_dynamics = 1
$u_Protein_synthesis = 1
$d_Protein_synthesis = 1
$u_Metastasis = 1
$d_Metastasis = 1
$u_Proliferation = 1
$d_Proliferation = 1
$u_Apoptosis = 1
$d_Apoptosis = 1
[ATF2].istate = 1 [0], 0 [1]
[CFL2].istate = 1 [0], 0 [1]
[CREB1].istate = 1 [0], 0 [1]
[CTTN].istate = 1 [0], 0 [1]
[GNA13].istate = 1 [0], 0 [1]
[GRB2].istate = 1 [0], 0 [1]
[HRAS].istate = 1 [0], 0 [1]
[ITCH].istate = 1 [0], 0 [1]
[MAPK1].istate = 1 [0], 0 [1]
[MAPK3].istate = 1 [0], 0 [1]
[MP].istate = 1 [0], 0 [1]
[PAK4].istate = 1 [0], 0 [1]
[PDPK1].istate = 1 [0], 0 [1]
[PPP1R12A].istate = 1 [0], 0 [1]
[PRKACA].istate = 1 [0], 0 [1]
[RAF1].istate = 1 [0], 0 [1]
[RHOA].istate = 1 [0], 0 [1]
[SOS1].istate = 1 [0], 0 [1]
[STMN1].istate = 1 [0], 0 [1]
[FOXO].istate = 1 [0], 0 [1]
[Tubulin].istate = 1 [0], 0 [1]
[Microtubule_polimerization].istate = 1 [0], 0 [1]
[Neuron_migration].istate = 1 [0], 0 [1]
[Actin_cytoskeleton_reorganization].istate = 1 [0], 0 [1]
[Cell_migration].istate = 1 [0], 0 [1]
[F_actin_dynamics].istate = 1 [0], 0 [1]
[Protein_synthesis].istate = 1 [0], 0 [1]
[Metastasis].istate = 1 [0], 0 [1]
[Proliferation].istate = 1 [0], 0 [1]
[Apoptosis].istate = 1 [0], 0 [1]
discrete_time = 0
use_physrandgen = FALSE
seed_pseudorandom = 100
sample_count = 10000
max_time = 60
time_tick = 0.1
thread_count = 1
statdist_traj_count = 100
statdist_cluster_threshold = 1
display_traj = 0
statdist_similarity_cache_max_size = 20000
F2R.is_internal = TRUE
LPAR2.is_internal = TRUE
TACR3.is_internal = TRUE
EGF.is_internal = TRUE
NRG1.is_internal = TRUE
NRG2.is_internal = TRUE
NRG3.is_internal = TRUE
NRG4.is_internal = TRUE
AKT1.is_internal = TRUE
AKT2.is_internal = TRUE
AKT3.is_internal = TRUE
AMOTL2.is_internal = TRUE
ARAF.is_internal = TRUE
ARHGEF1.is_internal = TRUE
ARHGEF11.is_internal = TRUE
ARHGEF12.is_internal = TRUE
ARHGEF6.is_internal = TRUE
ATF2.is_internal = TRUE
BAD.is_internal = TRUE
BCL2.is_internal = TRUE
BCL2L1.is_internal = TRUE
BRAF.is_internal = TRUE
CDC42.is_internal = TRUE
CDC42BPA.is_internal = TRUE
CDK1.is_internal = TRUE
CDC25B.is_internal = TRUE
CFL1.is_internal = TRUE
CFL2.is_internal = TRUE
CREB1.is_internal = TRUE
CTNNB1.is_internal = TRUE
CTTN.is_internal = TRUE
DEPTOR.is_internal = TRUE
EPHA2.is_internal = TRUE
EGFR.is_internal = TRUE
ERBB2.is_internal = TRUE
ERBB3.is_internal = TRUE
ERBB4.is_internal = TRUE
EIF4E.is_internal = TRUE
EIF4EBP1.is_internal = TRUE
FUS.is_internal = TRUE
GIT1.is_internal = TRUE
GNA13.is_internal = TRUE
GRB2.is_internal = TRUE
HRAS.is_internal = TRUE
ITCH.is_internal = TRUE
JUN.is_internal = TRUE
KRAS.is_internal = TRUE
LATS1.is_internal = TRUE
LATS2.is_internal = TRUE
LIMK1.is_internal = TRUE
LIMK2.is_internal = TRUE
MAP2K1.is_internal = TRUE
MAP2K2.is_internal = TRUE
MAPK1.is_internal = TRUE
MAPK3.is_internal = TRUE
MYC.is_internal = TRUE
MP.is_internal = TRUE
NFE2L2.is_internal = TRUE
NR4A3.is_internal = TRUE
NRAS.is_internal = TRUE
PAK1.is_internal = FALSE
PAK2.is_internal = FALSE
PAK3.is_internal = FALSE
PAK4.is_internal = FALSE
PDPK1.is_internal = FALSE
PI3K.is_internal = TRUE
PLCG1.is_internal = FALSE
PPP1R12A.is_internal = FALSE
PPP1R12B.is_internal = FALSE
PRKACA.is_internal = FALSE
PRKCA.is_internal = FALSE
PRKCB.is_internal = FALSE
PRKCG.is_internal = FALSE
PRKCZ.is_internal = FALSE
PTEN.is_internal = FALSE
PTK2B.is_internal = TRUE
PTPN11.is_internal = TRUE
RAC1.is_internal = TRUE
RAF1.is_internal = TRUE
RHEB.is_internal = TRUE
RHOA.is_internal = TRUE
ROCK1.is_internal = TRUE
ROCK2.is_internal = TRUE
RPS6KA1.is_internal = TRUE
SHC1.is_internal = TRUE
SIRT1.is_internal = TRUE
SNAI1.is_internal = TRUE
SPART.is_internal = TRUE
SOS1.is_internal = TRUE
SRC.is_internal = TRUE
STMN1.is_internal = TRUE
SYN1.is_internal = TRUE
TSC.is_internal = TRUE
TTL.is_internal = TRUE
WWTR1.is_internal = TRUE
WWP1.is_internal = TRUE
YES1.is_internal = TRUE
YAP1.is_internal = TRUE
mTORC2.is_internal = TRUE
mTORC1.is_internal = TRUE
FOXO.is_internal = TRUE
Tubulin.is_internal = TRUE
Microtubule_polimerization.is_internal = TRUE
Neuron_migration.is_internal = TRUE
Actin_cytoskeleton_reorganization.is_internal = TRUE
Cell_migration.is_internal = TRUE
F_actin_dynamics.is_internal = TRUE
Protein_synthesis.is_internal = TRUE
Metastasis.is_internal = TRUE
Proliferation.is_internal = TRUE
Apoptosis.is_internal = TRUE
[NRG1].istate = 0.5[1], 0.5[0]
[BAD].istate = 0.50021[1], 0.49978999999999996[0]
[SYN1].istate = 0.62251[1], 0.37749[0]
[WWTR1].istate = 0.16488[1], 0.83512[0]
[LPAR2].istate = 0.48238[1], 0.51762[0]
[ERBB3].istate = 0.43248[1], 0.56752[0]
[PRKCZ].istate = 0.48318[1], 0.5168200000000001[0]
[ROCK1].istate = 0.37493[1], 0.62507[0]
[CDC42].istate = 0.51601[1], 0.48399000000000003[0]
[ARHGEF1].istate = 0.55029[1], 0.44971000000000005[0]
[PPP1R12B].istate = 0.36752[1], 0.6324799999999999[0]
[PAK3].istate = 0.475[1], 0.525[0]
[ARAF].istate = 0.71677[1], 0.28323[0]
[FUS].istate = 0.59816[1], 0.40184[0]
[SIRT1].istate = 0.45164[1], 0.54836[0]
[CDC25B].istate = 0.19187[1], 0.80813[0]
[AKT2].istate = 0.65104[1], 0.34896000000000005[0]
[RHEB].istate = 0.69383[1], 0.30617000000000005[0]
[LIMK1].istate = 0.65478[1], 0.34521999999999997[0]
[GIT1].istate = 0.31595[1], 0.68405[0]
[AMOTL2].istate = 0.58754[1], 0.41246000000000005[0]
[TTL].istate = 0.19705[1], 0.80295[0]
[NFE2L2].istate = 0.81806[1], 0.18194[0]
[AKT3].istate = 0.238[1], 0.762[0]
[RPS6KA1].istate = 0.60512[1], 0.39488[0]
[NR4A3].istate = 0.51657[1], 0.48343[0]
[PTK2B].istate = 0.27384[1], 0.72616[0]
[WWP1].istate = 0.21925[1], 0.78075[0]
[PLCG1].istate = 0.13595[1], 0.86405[0]
[SNAI1].istate = 0.37756[1], 0.62244[0]
[PRKCG].istate = 0.24571[1], 0.75429[0]
[MAP2K2].istate = 0.36649[1], 0.63351[0]
[ARHGEF6].istate = 0.25184[1], 0.7481599999999999[0]
[LATS1].istate = 0.66519[1], 0.33481000000000005[0]
[ARHGEF11].istate = 0.4076[1], 0.5924[0]
[SPART].istate = 0.54531[1], 0.45469000000000004[0]
[KRAS].istate = 0.55339[1], 0.44660999999999995[0]
[ROCK2].istate = 0.49934[1], 0.50066[0]
[RAC1].istate = 0.81647[1], 0.18352999999999997[0]
[MYC].istate = 0.47435[1], 0.52565[0]
[YAP1].istate = 0.30287[1], 0.69713[0]
[EGF].istate = 0.99351[1], 0.006489999999999996[0]
[ERBB2].istate = 0.61827[1], 0.38173[0]
[AKT1].istate = 0.57726[1], 0.42274[0]
[EPHA2].istate = 0.57122[1], 0.42878000000000005[0]
[CDC42BPA].istate = 0.2144[1], 0.7856[0]
[EGFR].istate = 0.42491[1], 0.57509[0]
[PAK1].istate = 0.39187[1], 0.6081300000000001[0]
[LATS2].istate = 0.77074[1], 0.22926000000000002[0]
[EIF4E].istate = 0.7993[1], 0.2007[0]
[PRKCA].istate = 0.38117[1], 0.61883[0]
[DEPTOR].istate = 0.30426[1], 0.69574[0]
[BRAF].istate = 0.44566[1], 0.55434[0]
[NRG2].istate = 0.77126[1], 0.22874000000000005[0]
[SHC1].istate = 0.33861[1], 0.6613899999999999[0]
[PRKCB].istate = 0.43277[1], 0.56723[0]
[CTNNB1].istate = 0.29915[1], 0.70085[0]
[MAP2K1].istate = 0.30759[1], 0.69241[0]
[NRG4].istate = 0.57964[1], 0.42035999999999996[0]
[TACR3].istate = 0.53309[1], 0.46691000000000005[0]
[CDK1].istate = 0.54938[1], 0.45062[0]
[BCL2L1].istate = 0.73446[1], 0.26554[0]
[BCL2].istate = 0.35958[1], 0.64042[0]
[PTEN].istate = 0.74809[1], 0.25190999999999997[0]
[CFL1].istate = 0.69213[1], 0.30787[0]
[YES1].istate = 0.50494[1], 0.49505999999999994[0]
[JUN].istate = 0.67421[1], 0.32579[0]
[ERBB4].istate = 0.65666[1], 0.34334[0]
[PTPN11].istate = 0.42728[1], 0.57272[0]
[PAK2].istate = 0.30052[1], 0.69948[0]
[F2R].istate = 0.34283[1], 0.65717[0]
[LIMK2].istate = 0.5558[1], 0.44420000000000004[0]
[NRG3].istate = 0.43272[1], 0.56728[0]
[EIF4EBP1].istate = 0.19751[1], 0.80249[0]
[ARHGEF12].istate = 0.61408[1], 0.38592000000000004[0]
[SRC].istate = 0.57352[1], 0.42647999999999997[0]
[NRAS].istate = 0.66324[1], 0.33675999999999995[0]
[mTORC2].istate = 0.35164[1], 0.64836[0]
[mTORC1].istate = 0.31963[1], 0.6803699999999999[0]
[PI3K].istate = 0.55554[1], 0.44445999999999997[0]
[TSC].istate = 0.47027[1], 0.52973[0]
```
