## Supplementary Dataset 5 for "Explainable Generative AI Uncovers a Molecular Continuum in Medulloblastoma with Implications for Rare Cancer Subtyping and Treatment Equity": MB_list5_RNA_asTransition_158.cfg

```
$u_F2R=1.07025
$d_F2R=0.93436
$u_LPAR2=2.96529
$d_LPAR2=0.33724
$u_TACR3=0.14471
$d_TACR3=6.91037
$u_EGF=0.50645
$d_EGF=1.97453
$u_NRG1 = 1
$d_NRG1 = 1
$u_NRG2=1.23923
$d_NRG2=0.80695
$u_NRG3=0.19988
$d_NRG3=5.003
$u_NRG4=4.23499
$d_NRG4=0.23613
$u_AKT1=19.14171
$d_AKT1=0.05224
$u_AKT2=44.56998
$d_AKT2=0.02244
$u_AKT3=0.35887
$d_AKT3=2.78652
$u_AMOTL2=0.01642
$d_AMOTL2=60.90134
$u_ARAF=1.06994
$d_ARAF=0.93463
$u_ARHGEF1=0.40422
$d_ARHGEF1=2.4739
$u_ARHGEF11=0.05522
$d_ARHGEF11=18.10938
$u_ARHGEF12=0.02622
$d_ARHGEF12=38.13883
$u_ARHGEF6=1.49952
$d_ARHGEF6=0.66688
$u_ATF2 = 1
$d_ATF2 = 1
$u_BAD=0.11563
$d_BAD=8.64827
$u_BCL2=53.82385
$d_BCL2=0.01858
$u_BCL2L1=0.08735
$d_BCL2L1=11.4482
$u_BRAF=0.1307
$d_BRAF=7.65111
$u_CDC42=0.69651
$d_CDC42=1.43573
$u_CDC42BPA=3.22237
$d_CDC42BPA=0.31033
$u_CDK1=15.54536
$d_CDK1=0.06433
$u_CDC25B=48.64254
$d_CDC25B=0.02056
$u_CFL1=1.51058
$d_CFL1=0.662
$u_CFL2 = 1
$d_CFL2 = 1
$u_CREB1 = 1
$d_CREB1 = 1
$u_CTNNB1=6.29649
$d_CTNNB1=0.15882
$u_CTTN = 1
$d_CTTN = 1
$u_DEPTOR=0.06518
$d_DEPTOR=15.34213
$u_EPHA2=0.30858
$d_EPHA2=3.24065
$u_EGFR=10.43739
$d_EGFR=0.09581
$u_ERBB2=2.41114
$d_ERBB2=0.41474
$u_ERBB3=1.12226
$d_ERBB3=0.89106
$u_ERBB4=0.06094
$d_ERBB4=16.40958
$u_EIF4E=0.03723
$d_EIF4E=26.86006
$u_EIF4EBP1=15.24557
$d_EIF4EBP1=0.06559
$u_FUS=76.04481
$d_FUS=0.01315
$u_GIT1=4.32371
$d_GIT1=0.23128
$u_GNA13 = 1
$d_GNA13 = 1
$u_GRB2 = 1
$d_GRB2 = 1
$u_HRAS = 1
$d_HRAS = 1
$u_ITCH = 1
$d_ITCH = 1
$u_JUN=18.54902
$d_JUN=0.05391
$u_KRAS=0.07304
$d_KRAS=13.69113
$u_LATS1=0.04472
$d_LATS1=22.36136
$u_LATS2=0.09451
$d_LATS2=10.58089
$u_LIMK1=0.03708
$d_LIMK1=26.96872
$u_LIMK2=1.86842
$d_LIMK2=0.53521
$u_MAP2K1=60.29552
$d_MAP2K1=0.01658
$u_MAP2K2=0.4046
$d_MAP2K2=2.47158
$u_MAPK1 = 1
$d_MAPK1 = 1
$u_MAPK3 = 1
$d_MAPK3 = 1
$u_MYC=0.41181
$d_MYC=2.4283
$u_MP = 1
$d_MP = 1
$u_NFE2L2=0.49944
$d_NFE2L2=2.00224
$u_NR4A3=0.0869
$d_NR4A3=11.50748
$u_NRAS=0.21408
$d_NRAS=4.67115
$u_PAK1=0.04578
$d_PAK1=21.8436
$u_PAK2=0.16338
$d_PAK2=6.1207
$u_PAK3=9.46116
$d_PAK3=0.1057
$u_PAK4 = 1
$d_PAK4 = 1
$u_PDPK1 = 1
$d_PDPK1 = 1
$u_PI3K=0.06916
$d_PI3K=14.45922
$u_PLCG1=4.8719
$d_PLCG1=0.20526
$u_PPP1R12A = 1
$d_PPP1R12A = 1
$u_PPP1R12B=0.16595
$d_PPP1R12B=6.02591
$u_PRKACA = 1
$d_PRKACA = 1
$u_PRKCA=8.56902
$d_PRKCA=0.1167
$u_PRKCB=1.23015
$d_PRKCB=0.81291
$u_PRKCG=1.625
$d_PRKCG=0.61538
$u_PRKCZ=22.54693
$d_PRKCZ=0.04435
$u_PTEN=0.11929
$d_PTEN=8.38293
$u_PTK2B=0.60436
$d_PTK2B=1.65464
$u_PTPN11=0.0457
$d_PTPN11=21.88184
$u_RAC1=0.16716
$d_RAC1=5.98229
$u_RAF1 = 1
$d_RAF1 = 1
$u_RHEB=0.54144
$d_RHEB=1.84693
$u_RHOA = 1
$d_RHOA = 1
$u_ROCK1=3.60903
$d_ROCK1=0.27708
$u_ROCK2=0.08386
$d_ROCK2=11.92464
$u_RPS6KA1=0.39225
$d_RPS6KA1=2.54939
$u_SHC1=0.42088
$d_SHC1=2.37597
$u_SIRT1=0.431
$d_SIRT1=2.32019
$u_SNAI1=23.46534
$d_SNAI1=0.04262
$u_SPART=0.03256
$d_SPART=30.71253
$u_SOS1 = 1
$d_SOS1 = 1
$u_SRC=0.01444
$d_SRC=69.25208
$u_STMN1 = 1
$d_STMN1 = 1
$u_SYN1=0.05262
$d_SYN1=19.00418
$u_TSC=0.59667
$d_TSC=1.67597
$u_TTL=3.65828
$d_TTL=0.27335
$u_WWTR1=0.98331
$d_WWTR1=1.01697
$u_WWP1=0.11011
$d_WWP1=9.08183
$u_YES1=5.48579
$d_YES1=0.18229
$u_YAP1=7.35719
$d_YAP1=0.13592
$u_mTORC2=0.02748
$d_mTORC2=36.3901
$u_mTORC1=0.02748
$d_mTORC1=36.3901
$u_FOXO = 1
$d_FOXO = 1
$u_Tubulin = 1
$d_Tubulin = 1
$u_Microtubule_polimerization = 1
$d_Microtubule_polimerization = 1
$u_Neuron_migration = 1
$d_Neuron_migration = 1
$u_Actin_cytoskeleton_reorganization = 1
$d_Actin_cytoskeleton_reorganization = 1
$u_Cell_migration = 1
$d_Cell_migration = 1
$u_F_actin_dynamics = 1
$d_F_actin_dynamics = 1
$u_Protein_synthesis = 1
$d_Protein_synthesis = 1
$u_Metastasis = 1
$d_Metastasis = 1
$u_Proliferation = 1
$d_Proliferation = 1
$u_Apoptosis = 1
$d_Apoptosis = 1
[ATF2].istate = 1 [0], 0 [1]
[CFL2].istate = 1 [0], 0 [1]
[CREB1].istate = 1 [0], 0 [1]
[CTTN].istate = 1 [0], 0 [1]
[GNA13].istate = 1 [0], 0 [1]
[GRB2].istate = 1 [0], 0 [1]
[HRAS].istate = 1 [0], 0 [1]
[ITCH].istate = 1 [0], 0 [1]
[MAPK1].istate = 1 [0], 0 [1]
[MAPK3].istate = 1 [0], 0 [1]
[MP].istate = 1 [0], 0 [1]
[PAK4].istate = 1 [0], 0 [1]
[PDPK1].istate = 1 [0], 0 [1]
[PPP1R12A].istate = 1 [0], 0 [1]
[PRKACA].istate = 1 [0], 0 [1]
[RAF1].istate = 1 [0], 0 [1]
[RHOA].istate = 1 [0], 0 [1]
[SOS1].istate = 1 [0], 0 [1]
[STMN1].istate = 1 [0], 0 [1]
[FOXO].istate = 1 [0], 0 [1]
[Tubulin].istate = 1 [0], 0 [1]
[Microtubule_polimerization].istate = 1 [0], 0 [1]
[Neuron_migration].istate = 1 [0], 0 [1]
[Actin_cytoskeleton_reorganization].istate = 1 [0], 0 [1]
[Cell_migration].istate = 1 [0], 0 [1]
[F_actin_dynamics].istate = 1 [0], 0 [1]
[Protein_synthesis].istate = 1 [0], 0 [1]
[Metastasis].istate = 1 [0], 0 [1]
[Proliferation].istate = 1 [0], 0 [1]
[Apoptosis].istate = 1 [0], 0 [1]
discrete_time = 0
use_physrandgen = FALSE
seed_pseudorandom = 100
sample_count = 10000
max_time = 60
time_tick = 0.1
thread_count = 1
statdist_traj_count = 100
statdist_cluster_threshold = 1
display_traj = 0
statdist_similarity_cache_max_size = 20000
F2R.is_internal = TRUE
LPAR2.is_internal = TRUE
TACR3.is_internal = TRUE
EGF.is_internal = TRUE
NRG1.is_internal = TRUE
NRG2.is_internal = TRUE
NRG3.is_internal = TRUE
NRG4.is_internal = TRUE
AKT1.is_internal = TRUE
AKT2.is_internal = TRUE
AKT3.is_internal = TRUE
AMOTL2.is_internal = TRUE
ARAF.is_internal = TRUE
ARHGEF1.is_internal = TRUE
ARHGEF11.is_internal = TRUE
ARHGEF12.is_internal = TRUE
ARHGEF6.is_internal = TRUE
ATF2.is_internal = TRUE
BAD.is_internal = TRUE
BCL2.is_internal = TRUE
BCL2L1.is_internal = TRUE
BRAF.is_internal = TRUE
CDC42.is_internal = TRUE
CDC42BPA.is_internal = TRUE
CDK1.is_internal = TRUE
CDC25B.is_internal = TRUE
CFL1.is_internal = TRUE
CFL2.is_internal = TRUE
CREB1.is_internal = TRUE
CTNNB1.is_internal = TRUE
CTTN.is_internal = TRUE
DEPTOR.is_internal = TRUE
EPHA2.is_internal = TRUE
EGFR.is_internal = TRUE
ERBB2.is_internal = TRUE
ERBB3.is_internal = TRUE
ERBB4.is_internal = TRUE
EIF4E.is_internal = TRUE
EIF4EBP1.is_internal = TRUE
FUS.is_internal = TRUE
GIT1.is_internal = TRUE
GNA13.is_internal = TRUE
GRB2.is_internal = TRUE
HRAS.is_internal = TRUE
ITCH.is_internal = TRUE
JUN.is_internal = TRUE
KRAS.is_internal = TRUE
LATS1.is_internal = TRUE
LATS2.is_internal = TRUE
LIMK1.is_internal = TRUE
LIMK2.is_internal = TRUE
MAP2K1.is_internal = TRUE
MAP2K2.is_internal = TRUE
MAPK1.is_internal = TRUE
MAPK3.is_internal = TRUE
MYC.is_internal = TRUE
MP.is_internal = TRUE
NFE2L2.is_internal = TRUE
NR4A3.is_internal = TRUE
NRAS.is_internal = TRUE
PAK1.is_internal = FALSE
PAK2.is_internal = FALSE
PAK3.is_internal = FALSE
PAK4.is_internal = FALSE
PDPK1.is_internal = FALSE
PI3K.is_internal = TRUE
PLCG1.is_internal = FALSE
PPP1R12A.is_internal = FALSE
PPP1R12B.is_internal = FALSE
PRKACA.is_internal = FALSE
PRKCA.is_internal = FALSE
PRKCB.is_internal = FALSE
PRKCG.is_internal = FALSE
PRKCZ.is_internal = FALSE
PTEN.is_internal = FALSE
PTK2B.is_internal = TRUE
PTPN11.is_internal = TRUE
RAC1.is_internal = TRUE
RAF1.is_internal = TRUE
RHEB.is_internal = TRUE
RHOA.is_internal = TRUE
ROCK1.is_internal = TRUE
ROCK2.is_internal = TRUE
RPS6KA1.is_internal = TRUE
SHC1.is_internal = TRUE
SIRT1.is_internal = TRUE
SNAI1.is_internal = TRUE
SPART.is_internal = TRUE
SOS1.is_internal = TRUE
SRC.is_internal = TRUE
STMN1.is_internal = TRUE
SYN1.is_internal = TRUE
TSC.is_internal = TRUE
TTL.is_internal = TRUE
WWTR1.is_internal = TRUE
WWP1.is_internal = TRUE
YES1.is_internal = TRUE
YAP1.is_internal = TRUE
mTORC2.is_internal = TRUE
mTORC1.is_internal = TRUE
FOXO.is_internal = TRUE
Tubulin.is_internal = TRUE
Microtubule_polimerization.is_internal = TRUE
Neuron_migration.is_internal = TRUE
Actin_cytoskeleton_reorganization.is_internal = TRUE
Cell_migration.is_internal = TRUE
F_actin_dynamics.is_internal = TRUE
Protein_synthesis.is_internal = TRUE
Metastasis.is_internal = TRUE
Proliferation.is_internal = TRUE
Apoptosis.is_internal = TRUE
[NRG1].istate = 0.5[1], 0.5[0]
[BAD].istate = 0.26577[1], 0.7342299999999999[0]
[SYN1].istate = 0.18028[1], 0.81972[0]
[WWTR1].istate = 0.49817[1], 0.50183[0]
[LPAR2].istate = 0.61802[1], 0.38198[0]
[ERBB3].istate = 0.51252[1], 0.48748[0]
[PRKCZ].istate = 0.83827[1], 0.16173000000000004[0]
[ROCK1].istate = 0.63935[1], 0.36065[0]
[CDC42].istate = 0.46073[1], 0.53927[0]
[ARHGEF1].istate = 0.40165[1], 0.5983499999999999[0]
[PPP1R12B].istate = 0.305[1], 0.6950000000000001[0]
[PAK3].istate = 0.74399[1], 0.25600999999999996[0]
[ARAF].istate = 0.50734[1], 0.49266[0]
[FUS].istate = 0.97027[1], 0.029730000000000034[0]
[SIRT1].istate = 0.40862[1], 0.59138[0]
[CDC25B].istate = 0.92175[1], 0.07825000000000004[0]
[AKT2].istate = 0.91226[1], 0.08774000000000004[0]
[RHEB].istate = 0.43339[1], 0.5666100000000001[0]
[LIMK1].istate = 0.14228[1], 0.85772[0]
[GIT1].istate = 0.65896[1], 0.34104[0]
[AMOTL2].istate = 0.05382[1], 0.94618[0]
[TTL].istate = 0.64082[1], 0.35918000000000005[0]
[NFE2L2].istate = 0.42462[1], 0.57538[0]
[AKT3].istate = 0.38873[1], 0.61127[0]
[RPS6KA1].istate = 0.39839[1], 0.60161[0]
[NR4A3].istate = 0.23475[1], 0.76525[0]
[PTK2B].istate = 0.44532[1], 0.5546800000000001[0]
[WWP1].istate = 0.26046[1], 0.73954[0]
[PLCG1].istate = 0.67192[1], 0.32808000000000004[0]
[SNAI1].istate = 0.84261[1], 0.15739000000000003[0]
[PRKCG].istate = 0.55271[1], 0.44728999999999997[0]
[MAP2K2].istate = 0.40176[1], 0.59824[0]
[ARHGEF6].istate = 0.54399[1], 0.45601[0]
[LATS1].istate = 0.16263[1], 0.83737[0]
[ARHGEF11].istate = 0.18552[1], 0.81448[0]
[SPART].istate = 0.12817[1], 0.87183[0]
[KRAS].istate = 0.2159[1], 0.7841[0]
[ROCK2].istate = 0.23089[1], 0.76911[0]
[RAC1].istate = 0.30578[1], 0.6942200000000001[0]
[MYC].istate = 0.40367[1], 0.59633[0]
[YAP1].istate = 0.71668[1], 0.28332[0]
[EGF].istate = 0.42613[1], 0.57387[0]
[ERBB2].istate = 0.59556[1], 0.40444[0]
[AKT1].istate = 0.8205[1], 0.1795[0]
[EPHA2].istate = 0.37234[1], 0.62766[0]
[CDC42BPA].istate = 0.62704[1], 0.37295999999999996[0]
[EGFR].istate = 0.75465[1], 0.24534999999999996[0]
[PAK1].istate = 0.16517[1], 0.83483[0]
[LATS2].istate = 0.24387[1], 0.75613[0]
[EIF4E].istate = 0.14273[1], 0.85727[0]
[PRKCA].istate = 0.73323[1], 0.26676999999999995[0]
[DEPTOR].istate = 0.20354[1], 0.79646[0]
[BRAF].istate = 0.27907[1], 0.7209300000000001[0]
[NRG2].istate = 0.52329[1], 0.47670999999999997[0]
[SHC1].istate = 0.40604[1], 0.59396[0]
[PRKCB].istate = 0.52249[1], 0.47751[0]
[CTNNB1].istate = 0.69977[1], 0.30023[0]
[MAP2K1].istate = 0.94507[1], 0.054930000000000034[0]
[NRG4].istate = 0.65671[1], 0.34329[0]
[TACR3].istate = 0.29012[1], 0.7098800000000001[0]
[CDK1].istate = 0.7979[1], 0.20209999999999995[0]
[BCL2L1].istate = 0.23532[1], 0.76468[0]
[BCL2].istate = 0.93274[1], 0.06725999999999999[0]
[PTEN].istate = 0.26915[1], 0.73085[0]
[CFL1].istate = 0.54479[1], 0.45521[0]
[YES1].istate = 0.68481[1], 0.31518999999999997[0]
[JUN].istate = 0.81708[1], 0.18291999999999997[0]
[ERBB4].istate = 0.19622[1], 0.8037799999999999[0]
[PTPN11].istate = 0.16499[1], 0.83501[0]
[PAK2].istate = 0.3033[1], 0.6967[0]
[F2R].istate = 0.50737[1], 0.49263[0]
[LIMK2].istate = 0.56787[1], 0.43213[0]
[NRG3].istate = 0.32519[1], 0.67481[0]
[EIF4EBP1].istate = 0.79579[1], 0.20421[0]
[ARHGEF12].istate = 0.10466[1], 0.89534[0]
[SRC].istate = 0.03988[1], 0.96012[0]
[NRAS].istate = 0.33264[1], 0.66736[0]
[mTORC2].istate = 0.10975[1], 0.89025[0]
[mTORC1].istate = 0.10975[1], 0.89025[0]
[PI3K].istate = 0.20997[1], 0.79003[0]
[TSC].istate = 0.44393[1], 0.5560700000000001[0]
```
