## Supplementary Dataset 5 for "Explainable Generative AI Uncovers a Molecular Continuum in Medulloblastoma with Implications for Rare Cancer Subtyping and Treatment Equity": MB_list5_RNA_asTransition_169.cfg

```
$u_F2R=2.77842
$d_F2R=0.35992
$u_LPAR2=0.02994
$d_LPAR2=33.40013
$u_TACR3=92.51127
$d_TACR3=0.01081
$u_EGF=9.54856
$d_EGF=0.10473
$u_NRG1 = 1
$d_NRG1 = 1
$u_NRG2=0.06267
$d_NRG2=15.9566
$u_NRG3=0.42112
$d_NRG3=2.37462
$u_NRG4=3.85975
$d_NRG4=0.25908
$u_AKT1=0.04545
$d_AKT1=22.0022
$u_AKT2=0.14111
$d_AKT2=7.08667
$u_AKT3=0.06675
$d_AKT3=14.98127
$u_AMOTL2=1.40973
$d_AMOTL2=0.70936
$u_ARAF=6.00188
$d_ARAF=0.16661
$u_ARHGEF1=1.06311
$d_ARHGEF1=0.94064
$u_ARHGEF11=5.34478
$d_ARHGEF11=0.1871
$u_ARHGEF12=0.17689
$d_ARHGEF12=5.65323
$u_ARHGEF6=6.35038
$d_ARHGEF6=0.15747
$u_ATF2 = 1
$d_ATF2 = 1
$u_BAD=0.07817
$d_BAD=12.79263
$u_BCL2=8.00824
$d_BCL2=0.12487
$u_BCL2L1=10.94735
$d_BCL2L1=0.09135
$u_BRAF=0.25521
$d_BRAF=3.91834
$u_CDC42=0.31242
$d_CDC42=3.20082
$u_CDC42BPA=44.60357
$d_CDC42BPA=0.02242
$u_CDK1=0.10696
$d_CDK1=9.34929
$u_CDC25B=0.118
$d_CDC25B=8.47458
$u_CFL1=0.23285
$d_CFL1=4.29461
$u_CFL2 = 1
$d_CFL2 = 1
$u_CREB1 = 1
$d_CREB1 = 1
$u_CTNNB1=6.56748
$d_CTNNB1=0.15227
$u_CTTN = 1
$d_CTTN = 1
$u_DEPTOR=3.04378
$d_DEPTOR=0.32854
$u_EPHA2=25.75614
$d_EPHA2=0.03883
$u_EGFR=0.24165
$d_EGFR=4.13822
$u_ERBB2=0.16537
$d_ERBB2=6.04705
$u_ERBB3=0.22022
$d_ERBB3=4.54091
$u_ERBB4=1.72037
$d_ERBB4=0.58127
$u_EIF4E=5.93453
$d_EIF4E=0.16851
$u_EIF4EBP1=0.2858
$d_EIF4EBP1=3.49895
$u_FUS=0.11032
$d_FUS=9.06454
$u_GIT1=0.23507
$d_GIT1=4.25405
$u_GNA13 = 1
$d_GNA13 = 1
$u_GRB2 = 1
$d_GRB2 = 1
$u_HRAS = 1
$d_HRAS = 1
$u_ITCH = 1
$d_ITCH = 1
$u_JUN=3.06022
$d_JUN=0.32677
$u_KRAS=0.10256
$d_KRAS=9.75039
$u_LATS1=4.59154
$d_LATS1=0.21779
$u_LATS2=0.02712
$d_LATS2=36.87316
$u_LIMK1=0.27202
$d_LIMK1=3.6762
$u_LIMK2=1.62531
$d_LIMK2=0.61527
$u_MAP2K1=0.13649
$d_MAP2K1=7.32654
$u_MAP2K2=0.77598
$d_MAP2K2=1.28869
$u_MAPK1 = 1
$d_MAPK1 = 1
$u_MAPK3 = 1
$d_MAPK3 = 1
$u_MYC=9.18657
$d_MYC=0.10885
$u_MP = 1
$d_MP = 1
$u_NFE2L2=15.32177
$d_NFE2L2=0.06527
$u_NR4A3=0.26653
$d_NR4A3=3.75192
$u_NRAS=0.55866
$d_NRAS=1.79
$u_PAK1=0.61596
$d_PAK1=1.62348
$u_PAK2=2.78457
$d_PAK2=0.35912
$u_PAK3=0.09802
$d_PAK3=10.202
$u_PAK4 = 1
$d_PAK4 = 1
$u_PDPK1 = 1
$d_PDPK1 = 1
$u_PI3K=1.12824
$d_PI3K=0.88634
$u_PLCG1=0.01335
$d_PLCG1=74.90637
$u_PPP1R12A = 1
$d_PPP1R12A = 1
$u_PPP1R12B=0.711
$d_PPP1R12B=1.40647
$u_PRKACA = 1
$d_PRKACA = 1
$u_PRKCA=1.6221
$d_PRKCA=0.61648
$u_PRKCB=0.46679
$d_PRKCB=2.14229
$u_PRKCG=0.62996
$d_PRKCG=1.5874
$u_PRKCZ=2.52866
$d_PRKCZ=0.39547
$u_PTEN=0.05957
$d_PTEN=16.78697
$u_PTK2B=0.6557
$d_PTK2B=1.52509
$u_PTPN11=0.39026
$d_PTPN11=2.56239
$u_RAC1=0.13095
$d_RAC1=7.6365
$u_RAF1 = 1
$d_RAF1 = 1
$u_RHEB=0.38284
$d_RHEB=2.61206
$u_RHOA = 1
$d_RHOA = 1
$u_ROCK1=0.56979
$d_ROCK1=1.75503
$u_ROCK2=0.1597
$d_ROCK2=6.26174
$u_RPS6KA1=0.99105
$d_RPS6KA1=1.00903
$u_SHC1=2.14729
$d_SHC1=0.4657
$u_SIRT1=0.04788
$d_SIRT1=20.88555
$u_SNAI1=0.50033
$d_SNAI1=1.99868
$u_SPART=0.91299
$d_SPART=1.0953
$u_SOS1 = 1
$d_SOS1 = 1
$u_SRC=0.15252
$d_SRC=6.55652
$u_STMN1 = 1
$d_STMN1 = 1
$u_SYN1=0.59194
$d_SYN1=1.68936
$u_TSC=0.07581
$d_TSC=13.19087
$u_TTL=0.05762
$d_TTL=17.35509
$u_WWTR1=8.65102
$d_WWTR1=0.11559
$u_WWP1=11.96416
$d_WWP1=0.08358
$u_YES1=1.72993
$d_YES1=0.57806
$u_YAP1=13.48254
$d_YAP1=0.07417
$u_mTORC2=0.02902
$d_mTORC2=34.45899
$u_mTORC1=0.04898
$d_mTORC1=20.4165
$u_FOXO = 1
$d_FOXO = 1
$u_Tubulin = 1
$d_Tubulin = 1
$u_Microtubule_polimerization = 1
$d_Microtubule_polimerization = 1
$u_Neuron_migration = 1
$d_Neuron_migration = 1
$u_Actin_cytoskeleton_reorganization = 1
$d_Actin_cytoskeleton_reorganization = 1
$u_Cell_migration = 1
$d_Cell_migration = 1
$u_F_actin_dynamics = 1
$d_F_actin_dynamics = 1
$u_Protein_synthesis = 1
$d_Protein_synthesis = 1
$u_Metastasis = 1
$d_Metastasis = 1
$u_Proliferation = 1
$d_Proliferation = 1
$u_Apoptosis = 1
$d_Apoptosis = 1
[ATF2].istate = 1 [0], 0 [1]
[CFL2].istate = 1 [0], 0 [1]
[CREB1].istate = 1 [0], 0 [1]
[CTTN].istate = 1 [0], 0 [1]
[GNA13].istate = 1 [0], 0 [1]
[GRB2].istate = 1 [0], 0 [1]
[HRAS].istate = 1 [0], 0 [1]
[ITCH].istate = 1 [0], 0 [1]
[MAPK1].istate = 1 [0], 0 [1]
[MAPK3].istate = 1 [0], 0 [1]
[MP].istate = 1 [0], 0 [1]
[PAK4].istate = 1 [0], 0 [1]
[PDPK1].istate = 1 [0], 0 [1]
[PPP1R12A].istate = 1 [0], 0 [1]
[PRKACA].istate = 1 [0], 0 [1]
[RAF1].istate = 1 [0], 0 [1]
[RHOA].istate = 1 [0], 0 [1]
[SOS1].istate = 1 [0], 0 [1]
[STMN1].istate = 1 [0], 0 [1]
[FOXO].istate = 1 [0], 0 [1]
[Tubulin].istate = 1 [0], 0 [1]
[Microtubule_polimerization].istate = 1 [0], 0 [1]
[Neuron_migration].istate = 1 [0], 0 [1]
[Actin_cytoskeleton_reorganization].istate = 1 [0], 0 [1]
[Cell_migration].istate = 1 [0], 0 [1]
[F_actin_dynamics].istate = 1 [0], 0 [1]
[Protein_synthesis].istate = 1 [0], 0 [1]
[Metastasis].istate = 1 [0], 0 [1]
[Proliferation].istate = 1 [0], 0 [1]
[Apoptosis].istate = 1 [0], 0 [1]
discrete_time = 0
use_physrandgen = FALSE
seed_pseudorandom = 100
sample_count = 10000
max_time = 60
time_tick = 0.1
thread_count = 1
statdist_traj_count = 100
statdist_cluster_threshold = 1
display_traj = 0
statdist_similarity_cache_max_size = 20000
F2R.is_internal = TRUE
LPAR2.is_internal = TRUE
TACR3.is_internal = TRUE
EGF.is_internal = TRUE
NRG1.is_internal = TRUE
NRG2.is_internal = TRUE
NRG3.is_internal = TRUE
NRG4.is_internal = TRUE
AKT1.is_internal = TRUE
AKT2.is_internal = TRUE
AKT3.is_internal = TRUE
AMOTL2.is_internal = TRUE
ARAF.is_internal = TRUE
ARHGEF1.is_internal = TRUE
ARHGEF11.is_internal = TRUE
ARHGEF12.is_internal = TRUE
ARHGEF6.is_internal = TRUE
ATF2.is_internal = TRUE
BAD.is_internal = TRUE
BCL2.is_internal = TRUE
BCL2L1.is_internal = TRUE
BRAF.is_internal = TRUE
CDC42.is_internal = TRUE
CDC42BPA.is_internal = TRUE
CDK1.is_internal = TRUE
CDC25B.is_internal = TRUE
CFL1.is_internal = TRUE
CFL2.is_internal = TRUE
CREB1.is_internal = TRUE
CTNNB1.is_internal = TRUE
CTTN.is_internal = TRUE
DEPTOR.is_internal = TRUE
EPHA2.is_internal = TRUE
EGFR.is_internal = TRUE
ERBB2.is_internal = TRUE
ERBB3.is_internal = TRUE
ERBB4.is_internal = TRUE
EIF4E.is_internal = TRUE
EIF4EBP1.is_internal = TRUE
FUS.is_internal = TRUE
GIT1.is_internal = TRUE
GNA13.is_internal = TRUE
GRB2.is_internal = TRUE
HRAS.is_internal = TRUE
ITCH.is_internal = TRUE
JUN.is_internal = TRUE
KRAS.is_internal = TRUE
LATS1.is_internal = TRUE
LATS2.is_internal = TRUE
LIMK1.is_internal = TRUE
LIMK2.is_internal = TRUE
MAP2K1.is_internal = TRUE
MAP2K2.is_internal = TRUE
MAPK1.is_internal = TRUE
MAPK3.is_internal = TRUE
MYC.is_internal = TRUE
MP.is_internal = TRUE
NFE2L2.is_internal = TRUE
NR4A3.is_internal = TRUE
NRAS.is_internal = TRUE
PAK1.is_internal = FALSE
PAK2.is_internal = FALSE
PAK3.is_internal = FALSE
PAK4.is_internal = FALSE
PDPK1.is_internal = FALSE
PI3K.is_internal = TRUE
PLCG1.is_internal = FALSE
PPP1R12A.is_internal = FALSE
PPP1R12B.is_internal = FALSE
PRKACA.is_internal = FALSE
PRKCA.is_internal = FALSE
PRKCB.is_internal = FALSE
PRKCG.is_internal = FALSE
PRKCZ.is_internal = FALSE
PTEN.is_internal = FALSE
PTK2B.is_internal = TRUE
PTPN11.is_internal = TRUE
RAC1.is_internal = TRUE
RAF1.is_internal = TRUE
RHEB.is_internal = TRUE
RHOA.is_internal = TRUE
ROCK1.is_internal = TRUE
ROCK2.is_internal = TRUE
RPS6KA1.is_internal = TRUE
SHC1.is_internal = TRUE
SIRT1.is_internal = TRUE
SNAI1.is_internal = TRUE
SPART.is_internal = TRUE
SOS1.is_internal = TRUE
SRC.is_internal = TRUE
STMN1.is_internal = TRUE
SYN1.is_internal = TRUE
TSC.is_internal = TRUE
TTL.is_internal = TRUE
WWTR1.is_internal = TRUE
WWP1.is_internal = TRUE
YES1.is_internal = TRUE
YAP1.is_internal = TRUE
mTORC2.is_internal = TRUE
mTORC1.is_internal = TRUE
FOXO.is_internal = TRUE
Tubulin.is_internal = TRUE
Microtubule_polimerization.is_internal = TRUE
Neuron_migration.is_internal = TRUE
Actin_cytoskeleton_reorganization.is_internal = TRUE
Cell_migration.is_internal = TRUE
F_actin_dynamics.is_internal = TRUE
Protein_synthesis.is_internal = TRUE
Metastasis.is_internal = TRUE
Proliferation.is_internal = TRUE
Apoptosis.is_internal = TRUE
[NRG1].istate = 0.5[1], 0.5[0]
[BAD].istate = 0.22327[1], 0.77673[0]
[SYN1].istate = 0.44307[1], 0.5569299999999999[0]
[WWTR1].istate = 0.73427[1], 0.26573[0]
[LPAR2].istate = 0.11905[1], 0.88095[0]
[ERBB3].istate = 0.33572[1], 0.66428[0]
[PRKCZ].istate = 0.60072[1], 0.39927999999999997[0]
[ROCK1].istate = 0.43893[1], 0.56107[0]
[CDC42].istate = 0.37368[1], 0.62632[0]
[ARHGEF1].istate = 0.50665[1], 0.49334999999999996[0]
[PPP1R12B].istate = 0.46297[1], 0.53703[0]
[PAK3].istate = 0.24783[1], 0.75217[0]
[ARAF].istate = 0.69457[1], 0.30543[0]
[FUS].istate = 0.26067[1], 0.73933[0]
[SIRT1].istate = 0.17005[1], 0.82995[0]
[CDC25B].istate = 0.26797[1], 0.73203[0]
[AKT2].istate = 0.28739[1], 0.71261[0]
[RHEB].istate = 0.39575[1], 0.60425[0]
[LIMK1].istate = 0.35865[1], 0.64135[0]
[GIT1].istate = 0.3428[1], 0.6572[0]
[AMOTL2].istate = 0.53728[1], 0.46272[0]
[TTL].istate = 0.19014[1], 0.80986[0]
[NFE2L2].istate = 0.79633[1], 0.20367000000000002[0]
[AKT3].istate = 0.20612[1], 0.79388[0]
[RPS6KA1].istate = 0.49902[1], 0.50098[0]
[NR4A3].istate = 0.35644[1], 0.64356[0]
[PTK2B].istate = 0.45418[1], 0.54582[0]
[WWP1].istate = 0.76947[1], 0.23053[0]
[PLCG1].istate = 0.0314[1], 0.9686[0]
[SNAI1].istate = 0.42481[1], 0.57519[0]
[PRKCG].istate = 0.44983[1], 0.55017[0]
[MAP2K2].istate = 0.47246[1], 0.52754[0]
[ARHGEF6].istate = 0.7007[1], 0.2993[0]
[LATS1].istate = 0.66549[1], 0.33451[0]
[ARHGEF11].istate = 0.68198[1], 0.31801999999999997[0]
[SPART].istate = 0.49012[1], 0.50988[0]
[KRAS].istate = 0.25274[1], 0.74726[0]
[ROCK2].istate = 0.30082[1], 0.69918[0]
[RAC1].istate = 0.27928[1], 0.72072[0]
[MYC].istate = 0.74079[1], 0.25921000000000005[0]
[YAP1].istate = 0.78244[1], 0.21755999999999998[0]
[EGF].istate = 0.74498[1], 0.25502[0]
[ERBB2].istate = 0.30461[1], 0.69539[0]
[AKT1].istate = 0.16439[1], 0.83561[0]
[EPHA2].istate = 0.85272[1], 0.14727999999999997[0]
[CDC42BPA].istate = 0.91234[1], 0.08765999999999996[0]
[EGFR].istate = 0.3458[1], 0.6542[0]
[PAK1].istate = 0.44739[1], 0.55261[0]
[LATS2].istate = 0.10831[1], 0.89169[0]
[EIF4E].istate = 0.69335[1], 0.30665[0]
[PRKCA].istate = 0.55252[1], 0.44748[0]
[DEPTOR].istate = 0.62085[1], 0.37915[0]
[BRAF].istate = 0.35173[1], 0.64827[0]
[NRG2].istate = 0.19927[1], 0.8007299999999999[0]
[SHC1].istate = 0.58297[1], 0.41703[0]
[PRKCB].istate = 0.41728[1], 0.58272[0]
[CTNNB1].istate = 0.70435[1], 0.29564999999999997[0]
[MAP2K1].istate = 0.28377[1], 0.7162299999999999[0]
[NRG4].istate = 0.64664[1], 0.35336[0]
[TACR3].istate = 0.99155[1], 0.008449999999999958[0]
[CDK1].istate = 0.25731[1], 0.7426900000000001[0]
[BCL2L1].istate = 0.75983[1], 0.24017[0]
[BCL2].istate = 0.72588[1], 0.27412000000000003[0]
[PTEN].istate = 0.19375[1], 0.80625[0]
[CFL1].istate = 0.34177[1], 0.65823[0]
[YES1].istate = 0.55951[1], 0.44049000000000005[0]
[JUN].istate = 0.62144[1], 0.37856[0]
[ERBB4].istate = 0.55891[1], 0.44109[0]
[PTPN11].istate = 0.39784[1], 0.60216[0]
[PAK2].istate = 0.61119[1], 0.38881[0]
[F2R].istate = 0.61095[1], 0.38905[0]
[LIMK2].istate = 0.55273[1], 0.44726999999999995[0]
[NRG3].istate = 0.4061[1], 0.5939[0]
[EIF4EBP1].istate = 0.36402[1], 0.63598[0]
[ARHGEF12].istate = 0.31192[1], 0.68808[0]
[SRC].istate = 0.29583[1], 0.70417[0]
[NRAS].istate = 0.43679[1], 0.56321[0]
[mTORC2].istate = 0.11568[1], 0.88432[0]
[mTORC1].istate = 0.17251[1], 0.8274900000000001[0]
[PI3K].istate = 0.5131[1], 0.4869[0]
[TSC].istate = 0.21993[1], 0.78007[0]
```
