## Supplementary Dataset 5 for "Explainable Generative AI Uncovers a Molecular Continuum in Medulloblastoma with Implications for Rare Cancer Subtyping and Treatment Equity": MB_list5_RNA_asTransition_176.cfg

```
$u_F2R=2.06402
$d_F2R=0.48449
$u_LPAR2=5.96585
$d_LPAR2=0.16762
$u_TACR3=32.00365
$d_TACR3=0.03125
$u_EGF=0.7254
$d_EGF=1.37855
$u_NRG1 = 1
$d_NRG1 = 1
$u_NRG2=11.33502
$d_NRG2=0.08822
$u_NRG3=1.70899
$d_NRG3=0.58514
$u_NRG4=16.42605
$d_NRG4=0.06088
$u_AKT1=1.10825
$d_AKT1=0.90232
$u_AKT2=1.39775
$d_AKT2=0.71544
$u_AKT3=0.30917
$d_AKT3=3.23447
$u_AMOTL2=9.66168
$d_AMOTL2=0.1035
$u_ARAF=7.05177
$d_ARAF=0.14181
$u_ARHGEF1=19.80681
$d_ARHGEF1=0.05049
$u_ARHGEF11=2.40237
$d_ARHGEF11=0.41626
$u_ARHGEF12=0.11827
$d_ARHGEF12=8.45523
$u_ARHGEF6=0.02962
$d_ARHGEF6=33.76097
$u_ATF2 = 1
$d_ATF2 = 1
$u_BAD=1.15157
$d_BAD=0.86838
$u_BCL2=8.26426
$d_BCL2=0.121
$u_BCL2L1=21.83682
$d_BCL2L1=0.04579
$u_BRAF=8.69178
$d_BRAF=0.11505
$u_CDC42=2.56171
$d_CDC42=0.39036
$u_CDC42BPA=0.05458
$d_CDC42BPA=18.32173
$u_CDK1=0.32891
$d_CDK1=3.04035
$u_CDC25B=1.14323
$d_CDC25B=0.87471
$u_CFL1=0.13072
$d_CFL1=7.64994
$u_CFL2 = 1
$d_CFL2 = 1
$u_CREB1 = 1
$d_CREB1 = 1
$u_CTNNB1=0.77262
$d_CTNNB1=1.2943
$u_CTTN = 1
$d_CTTN = 1
$u_DEPTOR=0.72603
$d_DEPTOR=1.37735
$u_EPHA2=0.39787
$d_EPHA2=2.51338
$u_EGFR=3.70425
$d_EGFR=0.26996
$u_ERBB2=4.90378
$d_ERBB2=0.20392
$u_ERBB3=0.66298
$d_ERBB3=1.50834
$u_ERBB4=3.35636
$d_ERBB4=0.29794
$u_EIF4E=6.80462
$d_EIF4E=0.14696
$u_EIF4EBP1=0.22695
$d_EIF4EBP1=4.40626
$u_FUS=1.74013
$d_FUS=0.57467
$u_GIT1=29.40065
$d_GIT1=0.03401
$u_GNA13 = 1
$d_GNA13 = 1
$u_GRB2 = 1
$d_GRB2 = 1
$u_HRAS = 1
$d_HRAS = 1
$u_ITCH = 1
$d_ITCH = 1
$u_JUN=2.90331
$d_JUN=0.34443
$u_KRAS=0.77499
$d_KRAS=1.29034
$u_LATS1=7.26374
$d_LATS1=0.13767
$u_LATS2=22.9309
$d_LATS2=0.04361
$u_LIMK1=54.32613
$d_LIMK1=0.01841
$u_LIMK2=0.11673
$d_LIMK2=8.56678
$u_MAP2K1=1.15455
$d_MAP2K1=0.86614
$u_MAP2K2=0.71666
$d_MAP2K2=1.39536
$u_MAPK1 = 1
$d_MAPK1 = 1
$u_MAPK3 = 1
$d_MAPK3 = 1
$u_MYC=0.8084
$d_MYC=1.23701
$u_MP = 1
$d_MP = 1
$u_NFE2L2=0.04027
$d_NFE2L2=24.83238
$u_NR4A3=1.12069
$d_NR4A3=0.89231
$u_NRAS=0.1654
$d_NRAS=6.04595
$u_PAK1=1.23528
$d_PAK1=0.80953
$u_PAK2=0.13668
$d_PAK2=7.31636
$u_PAK3=7.16191
$d_PAK3=0.13963
$u_PAK4 = 1
$d_PAK4 = 1
$u_PDPK1 = 1
$d_PDPK1 = 1
$u_PI3K=0.07762
$d_PI3K=12.88328
$u_PLCG1=36.05857
$d_PLCG1=0.02773
$u_PPP1R12A = 1
$d_PPP1R12A = 1
$u_PPP1R12B=0.24461
$d_PPP1R12B=4.08814
$u_PRKACA = 1
$d_PRKACA = 1
$u_PRKCA=0.52065
$d_PRKCA=1.92068
$u_PRKCB=0.17842
$d_PRKCB=5.60475
$u_PRKCG=45.1555
$d_PRKCG=0.02215
$u_PRKCZ=0.104
$d_PRKCZ=9.61538
$u_PTEN=2.64431
$d_PTEN=0.37817
$u_PTK2B=10.34449
$d_PTK2B=0.09667
$u_PTPN11=8.88991
$d_PTPN11=0.11249
$u_RAC1=1.24919
$d_RAC1=0.80052
$u_RAF1 = 1
$d_RAF1 = 1
$u_RHEB=1.10558
$d_RHEB=0.9045
$u_RHOA = 1
$d_RHOA = 1
$u_ROCK1=0.02504
$d_ROCK1=39.9361
$u_ROCK2=0.36449
$d_ROCK2=2.74356
$u_RPS6KA1=0.0219
$d_RPS6KA1=45.6621
$u_SHC1=0.10574
$d_SHC1=9.45716
$u_SIRT1=2.96781
$d_SIRT1=0.33695
$u_SNAI1=2.03288
$d_SNAI1=0.49191
$u_SPART=0.13938
$d_SPART=7.17463
$u_SOS1 = 1
$d_SOS1 = 1
$u_SRC=60.25654
$d_SRC=0.0166
$u_STMN1 = 1
$d_STMN1 = 1
$u_SYN1=24.05083
$d_SYN1=0.04158
$u_TSC=0.56608
$d_TSC=1.76653
$u_TTL=0.4245
$d_TTL=2.35571
$u_WWTR1=0.05874
$d_WWTR1=17.02417
$u_WWP1=0.07163
$d_WWP1=13.96063
$u_YES1=0.11565
$d_YES1=8.64678
$u_YAP1=0.04819
$d_YAP1=20.75119
$u_mTORC2=0.02823
$d_mTORC2=35.42331
$u_mTORC1=2.66974
$d_mTORC1=0.37457
$u_FOXO = 1
$d_FOXO = 1
$u_Tubulin = 1
$d_Tubulin = 1
$u_Microtubule_polimerization = 1
$d_Microtubule_polimerization = 1
$u_Neuron_migration = 1
$d_Neuron_migration = 1
$u_Actin_cytoskeleton_reorganization = 1
$d_Actin_cytoskeleton_reorganization = 1
$u_Cell_migration = 1
$d_Cell_migration = 1
$u_F_actin_dynamics = 1
$d_F_actin_dynamics = 1
$u_Protein_synthesis = 1
$d_Protein_synthesis = 1
$u_Metastasis = 1
$d_Metastasis = 1
$u_Proliferation = 1
$d_Proliferation = 1
$u_Apoptosis = 1
$d_Apoptosis = 1
[ATF2].istate = 1 [0], 0 [1]
[CFL2].istate = 1 [0], 0 [1]
[CREB1].istate = 1 [0], 0 [1]
[CTTN].istate = 1 [0], 0 [1]
[GNA13].istate = 1 [0], 0 [1]
[GRB2].istate = 1 [0], 0 [1]
[HRAS].istate = 1 [0], 0 [1]
[ITCH].istate = 1 [0], 0 [1]
[MAPK1].istate = 1 [0], 0 [1]
[MAPK3].istate = 1 [0], 0 [1]
[MP].istate = 1 [0], 0 [1]
[PAK4].istate = 1 [0], 0 [1]
[PDPK1].istate = 1 [0], 0 [1]
[PPP1R12A].istate = 1 [0], 0 [1]
[PRKACA].istate = 1 [0], 0 [1]
[RAF1].istate = 1 [0], 0 [1]
[RHOA].istate = 1 [0], 0 [1]
[SOS1].istate = 1 [0], 0 [1]
[STMN1].istate = 1 [0], 0 [1]
[FOXO].istate = 1 [0], 0 [1]
[Tubulin].istate = 1 [0], 0 [1]
[Microtubule_polimerization].istate = 1 [0], 0 [1]
[Neuron_migration].istate = 1 [0], 0 [1]
[Actin_cytoskeleton_reorganization].istate = 1 [0], 0 [1]
[Cell_migration].istate = 1 [0], 0 [1]
[F_actin_dynamics].istate = 1 [0], 0 [1]
[Protein_synthesis].istate = 1 [0], 0 [1]
[Metastasis].istate = 1 [0], 0 [1]
[Proliferation].istate = 1 [0], 0 [1]
[Apoptosis].istate = 1 [0], 0 [1]
discrete_time = 0
use_physrandgen = FALSE
seed_pseudorandom = 100
sample_count = 10000
max_time = 60
time_tick = 0.1
thread_count = 1
statdist_traj_count = 100
statdist_cluster_threshold = 1
display_traj = 0
statdist_similarity_cache_max_size = 20000
F2R.is_internal = TRUE
LPAR2.is_internal = TRUE
TACR3.is_internal = TRUE
EGF.is_internal = TRUE
NRG1.is_internal = TRUE
NRG2.is_internal = TRUE
NRG3.is_internal = TRUE
NRG4.is_internal = TRUE
AKT1.is_internal = TRUE
AKT2.is_internal = TRUE
AKT3.is_internal = TRUE
AMOTL2.is_internal = TRUE
ARAF.is_internal = TRUE
ARHGEF1.is_internal = TRUE
ARHGEF11.is_internal = TRUE
ARHGEF12.is_internal = TRUE
ARHGEF6.is_internal = TRUE
ATF2.is_internal = TRUE
BAD.is_internal = TRUE
BCL2.is_internal = TRUE
BCL2L1.is_internal = TRUE
BRAF.is_internal = TRUE
CDC42.is_internal = TRUE
CDC42BPA.is_internal = TRUE
CDK1.is_internal = TRUE
CDC25B.is_internal = TRUE
CFL1.is_internal = TRUE
CFL2.is_internal = TRUE
CREB1.is_internal = TRUE
CTNNB1.is_internal = TRUE
CTTN.is_internal = TRUE
DEPTOR.is_internal = TRUE
EPHA2.is_internal = TRUE
EGFR.is_internal = TRUE
ERBB2.is_internal = TRUE
ERBB3.is_internal = TRUE
ERBB4.is_internal = TRUE
EIF4E.is_internal = TRUE
EIF4EBP1.is_internal = TRUE
FUS.is_internal = TRUE
GIT1.is_internal = TRUE
GNA13.is_internal = TRUE
GRB2.is_internal = TRUE
HRAS.is_internal = TRUE
ITCH.is_internal = TRUE
JUN.is_internal = TRUE
KRAS.is_internal = TRUE
LATS1.is_internal = TRUE
LATS2.is_internal = TRUE
LIMK1.is_internal = TRUE
LIMK2.is_internal = TRUE
MAP2K1.is_internal = TRUE
MAP2K2.is_internal = TRUE
MAPK1.is_internal = TRUE
MAPK3.is_internal = TRUE
MYC.is_internal = TRUE
MP.is_internal = TRUE
NFE2L2.is_internal = TRUE
NR4A3.is_internal = TRUE
NRAS.is_internal = TRUE
PAK1.is_internal = FALSE
PAK2.is_internal = FALSE
PAK3.is_internal = FALSE
PAK4.is_internal = FALSE
PDPK1.is_internal = FALSE
PI3K.is_internal = TRUE
PLCG1.is_internal = FALSE
PPP1R12A.is_internal = FALSE
PPP1R12B.is_internal = FALSE
PRKACA.is_internal = FALSE
PRKCA.is_internal = FALSE
PRKCB.is_internal = FALSE
PRKCG.is_internal = FALSE
PRKCZ.is_internal = FALSE
PTEN.is_internal = FALSE
PTK2B.is_internal = TRUE
PTPN11.is_internal = TRUE
RAC1.is_internal = TRUE
RAF1.is_internal = TRUE
RHEB.is_internal = TRUE
RHOA.is_internal = TRUE
ROCK1.is_internal = TRUE
ROCK2.is_internal = TRUE
RPS6KA1.is_internal = TRUE
SHC1.is_internal = TRUE
SIRT1.is_internal = TRUE
SNAI1.is_internal = TRUE
SPART.is_internal = TRUE
SOS1.is_internal = TRUE
SRC.is_internal = TRUE
STMN1.is_internal = TRUE
SYN1.is_internal = TRUE
TSC.is_internal = TRUE
TTL.is_internal = TRUE
WWTR1.is_internal = TRUE
WWP1.is_internal = TRUE
YES1.is_internal = TRUE
YAP1.is_internal = TRUE
mTORC2.is_internal = TRUE
mTORC1.is_internal = TRUE
FOXO.is_internal = TRUE
Tubulin.is_internal = TRUE
Microtubule_polimerization.is_internal = TRUE
Neuron_migration.is_internal = TRUE
Actin_cytoskeleton_reorganization.is_internal = TRUE
Cell_migration.is_internal = TRUE
F_actin_dynamics.is_internal = TRUE
Protein_synthesis.is_internal = TRUE
Metastasis.is_internal = TRUE
Proliferation.is_internal = TRUE
Apoptosis.is_internal = TRUE
[NRG1].istate = 0.5[1], 0.5[0]
[BAD].istate = 0.51532[1], 0.48468[0]
[SYN1].istate = 0.84528[1], 0.15471999999999997[0]
[WWTR1].istate = 0.19223[1], 0.80777[0]
[LPAR2].istate = 0.69392[1], 0.30608[0]
[ERBB3].istate = 0.45538[1], 0.54462[0]
[PRKCZ].istate = 0.25426[1], 0.7457400000000001[0]
[ROCK1].istate = 0.09967[1], 0.90033[0]
[CDC42].istate = 0.60213[1], 0.39786999999999995[0]
[ARHGEF1].istate = 0.8242[1], 0.17579999999999996[0]
[PPP1R12B].istate = 0.34712[1], 0.65288[0]
[PAK3].istate = 0.71376[1], 0.28624000000000005[0]
[ARAF].istate = 0.71207[1], 0.28793[0]
[FUS].istate = 0.56015[1], 0.43984999999999996[0]
[SIRT1].istate = 0.61811[1], 0.38188999999999995[0]
[CDC25B].istate = 0.51453[1], 0.48546999999999996[0]
[AKT2].istate = 0.53636[1], 0.46364000000000005[0]
[RHEB].istate = 0.5109[1], 0.4891[0]
[LIMK1].istate = 0.93375[1], 0.06625000000000003[0]
[GIT1].istate = 0.86709[1], 0.13290999999999997[0]
[AMOTL2].istate = 0.74626[1], 0.25373999999999997[0]
[TTL].istate = 0.40697[1], 0.59303[0]
[NFE2L2].istate = 0.15123[1], 0.84877[0]
[AKT3].istate = 0.37255[1], 0.6274500000000001[0]
[RPS6KA1].istate = 0.08509[1], 0.91491[0]
[NR4A3].istate = 0.51237[1], 0.48763[0]
[PTK2B].istate = 0.75368[1], 0.24631999999999998[0]
[WWP1].istate = 0.21377[1], 0.78623[0]
[PLCG1].istate = 0.88925[1], 0.11075000000000002[0]
[SNAI1].istate = 0.57703[1], 0.42296999999999996[0]
[PRKCG].istate = 0.91368[1], 0.08631999999999995[0]
[MAP2K2].istate = 0.46383[1], 0.53617[0]
[ARHGEF6].istate = 0.11789[1], 0.88211[0]
[LATS1].istate = 0.71529[1], 0.28471[0]
[ARHGEF11].istate = 0.59516[1], 0.40484[0]
[SPART].istate = 0.28605[1], 0.71395[0]
[KRAS].istate = 0.47232[1], 0.5276799999999999[0]
[ROCK2].istate = 0.39042[1], 0.60958[0]
[RAC1].istate = 0.52416[1], 0.47584000000000004[0]
[MYC].istate = 0.47691[1], 0.52309[0]
[YAP1].istate = 0.17073[1], 0.82927[0]
[EGF].istate = 0.46514[1], 0.53486[0]
[ERBB2].istate = 0.67263[1], 0.32737000000000005[0]
[AKT1].istate = 0.51116[1], 0.48884000000000005[0]
[EPHA2].istate = 0.39994[1], 0.60006[0]
[CDC42BPA].istate = 0.18426[1], 0.81574[0]
[EGFR].istate = 0.64217[1], 0.35783[0]
[PAK1].istate = 0.52294[1], 0.47706000000000004[0]
[LATS2].istate = 0.84011[1], 0.15988999999999998[0]
[EIF4E].istate = 0.7082[1], 0.29179999999999995[0]
[PRKCA].istate = 0.42914[1], 0.5708599999999999[0]
[DEPTOR].istate = 0.46524[1], 0.53476[0]
[BRAF].istate = 0.73478[1], 0.26522[0]
[NRG2].istate = 0.76361[1], 0.23639[0]
[SHC1].istate = 0.25606[1], 0.74394[0]
[PRKCB].istate = 0.31286[1], 0.68714[0]
[CTNNB1].istate = 0.47199[1], 0.52801[0]
[MAP2K1].istate = 0.5156[1], 0.48440000000000005[0]
[NRG4].istate = 0.80388[1], 0.19611999999999996[0]
[TACR3].istate = 0.8763[1], 0.12370000000000003[0]
[CDK1].istate = 0.37927[1], 0.62073[0]
[BCL2L1].istate = 0.8348[1], 0.1652[0]
[BCL2].istate = 0.7293[1], 0.27070000000000005[0]
[PTEN].istate = 0.60558[1], 0.39442[0]
[CFL1].istate = 0.27908[1], 0.72092[0]
[YES1].istate = 0.26579[1], 0.73421[0]
[JUN].istate = 0.61572[1], 0.38427999999999995[0]
[ERBB4].istate = 0.63147[1], 0.36853[0]
[PTPN11].istate = 0.73722[1], 0.26278[0]
[PAK2].istate = 0.28392[1], 0.71608[0]
[F2R].istate = 0.57868[1], 0.42132000000000003[0]
[LIMK2].istate = 0.26679[1], 0.7332099999999999[0]
[NRG3].istate = 0.55818[1], 0.44182[0]
[EIF4EBP1].istate = 0.33898[1], 0.6610199999999999[0]
[ARHGEF12].istate = 0.26822[1], 0.73178[0]
[SRC].istate = 0.945[1], 0.05500000000000005[0]
[NRAS].istate = 0.30463[1], 0.69537[0]
[mTORC2].istate = 0.11268[1], 0.88732[0]
[mTORC1].istate = 0.60662[1], 0.39337999999999995[0]
[PI3K].istate = 0.2225[1], 0.7775[0]
[TSC].istate = 0.43822[1], 0.56178[0]
```
