## Supplementary Dataset 5 for "Explainable Generative AI Uncovers a Molecular Continuum in Medulloblastoma with Implications for Rare Cancer Subtyping and Treatment Equity": MB_list5_RNA_asTransition_187.cfg

```
$u_F2R=1.69483
$d_F2R=0.59003
$u_LPAR2=25.63968
$d_LPAR2=0.039
$u_TACR3=0.09927
$d_TACR3=10.07354
$u_EGF=0.35309
$d_EGF=2.83214
$u_NRG1 = 1
$d_NRG1 = 1
$u_NRG2=0.26754
$d_NRG2=3.73776
$u_NRG3=2.38813
$d_NRG3=0.41874
$u_NRG4=0.06122
$d_NRG4=16.33453
$u_AKT1=17.06642
$d_AKT1=0.05859
$u_AKT2=9.53441
$d_AKT2=0.10488
$u_AKT3=0.93028
$d_AKT3=1.07495
$u_AMOTL2=0.06396
$d_AMOTL2=15.63477
$u_ARAF=4.53078
$d_ARAF=0.22071
$u_ARHGEF1=0.39257
$d_ARHGEF1=2.54732
$u_ARHGEF11=0.10597
$d_ARHGEF11=9.43663
$u_ARHGEF12=0.02521
$d_ARHGEF12=39.6668
$u_ARHGEF6=0.13711
$d_ARHGEF6=7.29341
$u_ATF2 = 1
$d_ATF2 = 1
$u_BAD=26.80316
$d_BAD=0.03731
$u_BCL2=13.9298
$d_BCL2=0.07179
$u_BCL2L1=10.91523
$d_BCL2L1=0.09162
$u_BRAF=0.0606
$d_BRAF=16.50165
$u_CDC42=0.39495
$d_CDC42=2.53197
$u_CDC42BPA=5.68726
$d_CDC42BPA=0.17583
$u_CDK1=8.06941
$d_CDK1=0.12392
$u_CDC25B=12.9672
$d_CDC25B=0.07712
$u_CFL1=28.05755
$d_CFL1=0.03564
$u_CFL2 = 1
$d_CFL2 = 1
$u_CREB1 = 1
$d_CREB1 = 1
$u_CTNNB1=1.32039
$d_CTNNB1=0.75735
$u_CTTN = 1
$d_CTTN = 1
$u_DEPTOR=0.03229
$d_DEPTOR=30.96934
$u_EPHA2=19.12092
$d_EPHA2=0.0523
$u_EGFR=23.81416
$d_EGFR=0.04199
$u_ERBB2=28.47909
$d_ERBB2=0.03511
$u_ERBB3=0.21765
$d_ERBB3=4.59453
$u_ERBB4=0.03288
$d_ERBB4=30.41363
$u_EIF4E=0.01502
$d_EIF4E=66.5779
$u_EIF4EBP1=0.67464
$d_EIF4EBP1=1.48227
$u_FUS=3.25056
$d_FUS=0.30764
$u_GIT1=43.71399
$d_GIT1=0.02288
$u_GNA13 = 1
$d_GNA13 = 1
$u_GRB2 = 1
$d_GRB2 = 1
$u_HRAS = 1
$d_HRAS = 1
$u_ITCH = 1
$d_ITCH = 1
$u_JUN=1.15649
$d_JUN=0.86469
$u_KRAS=0.805
$d_KRAS=1.24224
$u_LATS1=0.11064
$d_LATS1=9.03832
$u_LATS2=6.96011
$d_LATS2=0.14368
$u_LIMK1=14.82665
$d_LIMK1=0.06745
$u_LIMK2=30.9637
$d_LIMK2=0.0323
$u_MAP2K1=1.03561
$d_MAP2K1=0.96561
$u_MAP2K2=0.2857
$d_MAP2K2=3.50018
$u_MAPK1 = 1
$d_MAPK1 = 1
$u_MAPK3 = 1
$d_MAPK3 = 1
$u_MYC=0.1267
$d_MYC=7.89266
$u_MP = 1
$d_MP = 1
$u_NFE2L2=0.80779
$d_NFE2L2=1.23795
$u_NR4A3=0.06938
$d_NR4A3=14.41338
$u_NRAS=9.73969
$d_NRAS=0.10267
$u_PAK1=12.31911
$d_PAK1=0.08117
$u_PAK2=26.51607
$d_PAK2=0.03771
$u_PAK3=1.65547
$d_PAK3=0.60406
$u_PAK4 = 1
$d_PAK4 = 1
$u_PDPK1 = 1
$d_PDPK1 = 1
$u_PI3K=1.34872
$d_PI3K=0.74144
$u_PLCG1=8.11883
$d_PLCG1=0.12317
$u_PPP1R12A = 1
$d_PPP1R12A = 1
$u_PPP1R12B=0.04802
$d_PPP1R12B=20.82466
$u_PRKACA = 1
$d_PRKACA = 1
$u_PRKCA=0.18757
$d_PRKCA=5.33134
$u_PRKCB=53.54091
$d_PRKCB=0.01868
$u_PRKCG=0.29525
$d_PRKCG=3.38696
$u_PRKCZ=16.65826
$d_PRKCZ=0.06003
$u_PTEN=0.05971
$d_PTEN=16.74761
$u_PTK2B=1.12338
$d_PTK2B=0.89017
$u_PTPN11=0.50858
$d_PTPN11=1.96626
$u_RAC1=9.40842
$d_RAC1=0.10629
$u_RAF1 = 1
$d_RAF1 = 1
$u_RHEB=1.2626
$d_RHEB=0.79202
$u_RHOA = 1
$d_RHOA = 1
$u_ROCK1=1.81732
$d_ROCK1=0.55026
$u_ROCK2=0.12975
$d_ROCK2=7.70713
$u_RPS6KA1=3.99832
$d_RPS6KA1=0.25011
$u_SHC1=28.45055
$d_SHC1=0.03515
$u_SIRT1=0.12022
$d_SIRT1=8.31808
$u_SNAI1=10.79583
$d_SNAI1=0.09263
$u_SPART=0.02422
$d_SPART=41.28819
$u_SOS1 = 1
$d_SOS1 = 1
$u_SRC=0.16006
$d_SRC=6.24766
$u_STMN1 = 1
$d_STMN1 = 1
$u_SYN1=0.53423
$d_SYN1=1.87185
$u_TSC=0.63599
$d_TSC=1.57235
$u_TTL=37.58053
$d_TTL=0.02661
$u_WWTR1=17.11388
$d_WWTR1=0.05843
$u_WWP1=0.04103
$d_WWP1=24.37241
$u_YES1=5.28254
$d_YES1=0.1893
$u_YAP1=79.65877
$d_YAP1=0.01255
$u_mTORC2=0.3827
$d_mTORC2=2.61301
$u_mTORC1=0.04211
$d_mTORC1=23.74733
$u_FOXO = 1
$d_FOXO = 1
$u_Tubulin = 1
$d_Tubulin = 1
$u_Microtubule_polimerization = 1
$d_Microtubule_polimerization = 1
$u_Neuron_migration = 1
$d_Neuron_migration = 1
$u_Actin_cytoskeleton_reorganization = 1
$d_Actin_cytoskeleton_reorganization = 1
$u_Cell_migration = 1
$d_Cell_migration = 1
$u_F_actin_dynamics = 1
$d_F_actin_dynamics = 1
$u_Protein_synthesis = 1
$d_Protein_synthesis = 1
$u_Metastasis = 1
$d_Metastasis = 1
$u_Proliferation = 1
$d_Proliferation = 1
$u_Apoptosis = 1
$d_Apoptosis = 1
[ATF2].istate = 1 [0], 0 [1]
[CFL2].istate = 1 [0], 0 [1]
[CREB1].istate = 1 [0], 0 [1]
[CTTN].istate = 1 [0], 0 [1]
[GNA13].istate = 1 [0], 0 [1]
[GRB2].istate = 1 [0], 0 [1]
[HRAS].istate = 1 [0], 0 [1]
[ITCH].istate = 1 [0], 0 [1]
[MAPK1].istate = 1 [0], 0 [1]
[MAPK3].istate = 1 [0], 0 [1]
[MP].istate = 1 [0], 0 [1]
[PAK4].istate = 1 [0], 0 [1]
[PDPK1].istate = 1 [0], 0 [1]
[PPP1R12A].istate = 1 [0], 0 [1]
[PRKACA].istate = 1 [0], 0 [1]
[RAF1].istate = 1 [0], 0 [1]
[RHOA].istate = 1 [0], 0 [1]
[SOS1].istate = 1 [0], 0 [1]
[STMN1].istate = 1 [0], 0 [1]
[FOXO].istate = 1 [0], 0 [1]
[Tubulin].istate = 1 [0], 0 [1]
[Microtubule_polimerization].istate = 1 [0], 0 [1]
[Neuron_migration].istate = 1 [0], 0 [1]
[Actin_cytoskeleton_reorganization].istate = 1 [0], 0 [1]
[Cell_migration].istate = 1 [0], 0 [1]
[F_actin_dynamics].istate = 1 [0], 0 [1]
[Protein_synthesis].istate = 1 [0], 0 [1]
[Metastasis].istate = 1 [0], 0 [1]
[Proliferation].istate = 1 [0], 0 [1]
[Apoptosis].istate = 1 [0], 0 [1]
discrete_time = 0
use_physrandgen = FALSE
seed_pseudorandom = 100
sample_count = 10000
max_time = 60
time_tick = 0.1
thread_count = 1
statdist_traj_count = 100
statdist_cluster_threshold = 1
display_traj = 0
statdist_similarity_cache_max_size = 20000
F2R.is_internal = TRUE
LPAR2.is_internal = TRUE
TACR3.is_internal = TRUE
EGF.is_internal = TRUE
NRG1.is_internal = TRUE
NRG2.is_internal = TRUE
NRG3.is_internal = TRUE
NRG4.is_internal = TRUE
AKT1.is_internal = TRUE
AKT2.is_internal = TRUE
AKT3.is_internal = TRUE
AMOTL2.is_internal = TRUE
ARAF.is_internal = TRUE
ARHGEF1.is_internal = TRUE
ARHGEF11.is_internal = TRUE
ARHGEF12.is_internal = TRUE
ARHGEF6.is_internal = TRUE
ATF2.is_internal = TRUE
BAD.is_internal = TRUE
BCL2.is_internal = TRUE
BCL2L1.is_internal = TRUE
BRAF.is_internal = TRUE
CDC42.is_internal = TRUE
CDC42BPA.is_internal = TRUE
CDK1.is_internal = TRUE
CDC25B.is_internal = TRUE
CFL1.is_internal = TRUE
CFL2.is_internal = TRUE
CREB1.is_internal = TRUE
CTNNB1.is_internal = TRUE
CTTN.is_internal = TRUE
DEPTOR.is_internal = TRUE
EPHA2.is_internal = TRUE
EGFR.is_internal = TRUE
ERBB2.is_internal = TRUE
ERBB3.is_internal = TRUE
ERBB4.is_internal = TRUE
EIF4E.is_internal = TRUE
EIF4EBP1.is_internal = TRUE
FUS.is_internal = TRUE
GIT1.is_internal = TRUE
GNA13.is_internal = TRUE
GRB2.is_internal = TRUE
HRAS.is_internal = TRUE
ITCH.is_internal = TRUE
JUN.is_internal = TRUE
KRAS.is_internal = TRUE
LATS1.is_internal = TRUE
LATS2.is_internal = TRUE
LIMK1.is_internal = TRUE
LIMK2.is_internal = TRUE
MAP2K1.is_internal = TRUE
MAP2K2.is_internal = TRUE
MAPK1.is_internal = TRUE
MAPK3.is_internal = TRUE
MYC.is_internal = TRUE
MP.is_internal = TRUE
NFE2L2.is_internal = TRUE
NR4A3.is_internal = TRUE
NRAS.is_internal = TRUE
PAK1.is_internal = FALSE
PAK2.is_internal = FALSE
PAK3.is_internal = FALSE
PAK4.is_internal = FALSE
PDPK1.is_internal = FALSE
PI3K.is_internal = TRUE
PLCG1.is_internal = FALSE
PPP1R12A.is_internal = FALSE
PPP1R12B.is_internal = FALSE
PRKACA.is_internal = FALSE
PRKCA.is_internal = FALSE
PRKCB.is_internal = FALSE
PRKCG.is_internal = FALSE
PRKCZ.is_internal = FALSE
PTEN.is_internal = FALSE
PTK2B.is_internal = TRUE
PTPN11.is_internal = TRUE
RAC1.is_internal = TRUE
RAF1.is_internal = TRUE
RHEB.is_internal = TRUE
RHOA.is_internal = TRUE
ROCK1.is_internal = TRUE
ROCK2.is_internal = TRUE
RPS6KA1.is_internal = TRUE
SHC1.is_internal = TRUE
SIRT1.is_internal = TRUE
SNAI1.is_internal = TRUE
SPART.is_internal = TRUE
SOS1.is_internal = TRUE
SRC.is_internal = TRUE
STMN1.is_internal = TRUE
SYN1.is_internal = TRUE
TSC.is_internal = TRUE
TTL.is_internal = TRUE
WWTR1.is_internal = TRUE
WWP1.is_internal = TRUE
YES1.is_internal = TRUE
YAP1.is_internal = TRUE
mTORC2.is_internal = TRUE
mTORC1.is_internal = TRUE
FOXO.is_internal = TRUE
Tubulin.is_internal = TRUE
Microtubule_polimerization.is_internal = TRUE
Neuron_migration.is_internal = TRUE
Actin_cytoskeleton_reorganization.is_internal = TRUE
Cell_migration.is_internal = TRUE
F_actin_dynamics.is_internal = TRUE
Protein_synthesis.is_internal = TRUE
Metastasis.is_internal = TRUE
Proliferation.is_internal = TRUE
Apoptosis.is_internal = TRUE
[NRG1].istate = 0.5[1], 0.5[0]
[BAD].istate = 0.85705[1], 0.14295000000000002[0]
[SYN1].istate = 0.43193[1], 0.5680700000000001[0]
[WWTR1].istate = 0.80834[1], 0.19166000000000005[0]
[LPAR2].istate = 0.85223[1], 0.14776999999999996[0]
[ERBB3].istate = 0.33444[1], 0.6655599999999999[0]
[PRKCZ].istate = 0.80541[1], 0.19459000000000004[0]
[ROCK1].istate = 0.56486[1], 0.43513999999999997[0]
[CDC42].istate = 0.39913[1], 0.60087[0]
[ARHGEF1].istate = 0.39848[1], 0.60152[0]
[PPP1R12B].istate = 0.17035[1], 0.82965[0]
[PAK3].istate = 0.55473[1], 0.44527000000000005[0]
[ARAF].istate = 0.66404[1], 0.33596000000000004[0]
[FUS].istate = 0.62799[1], 0.37200999999999995[0]
[SIRT1].istate = 0.27[1], 0.73[0]
[CDC25B].istate = 0.77821[1], 0.22179000000000004[0]
[AKT2].istate = 0.74482[1], 0.25517999999999996[0]
[RHEB].istate = 0.52532[1], 0.47468[0]
[LIMK1].istate = 0.79276[1], 0.20723999999999998[0]
[GIT1].istate = 0.91016[1], 0.08984000000000003[0]
[AMOTL2].istate = 0.20148[1], 0.79852[0]
[TTL].istate = 0.89374[1], 0.10626000000000002[0]
[NFE2L2].istate = 0.47682[1], 0.52318[0]
[AKT3].istate = 0.49215[1], 0.50785[0]
[RPS6KA1].istate = 0.65047[1], 0.34953[0]
[NR4A3].istate = 0.21031[1], 0.78969[0]
[PTK2B].istate = 0.51263[1], 0.48736999999999997[0]
[WWP1].istate = 0.15328[1], 0.84672[0]
[PLCG1].istate = 0.72737[1], 0.27263000000000004[0]
[SNAI1].istate = 0.75831[1], 0.24168999999999996[0]
[PRKCG].istate = 0.36755[1], 0.63245[0]
[MAP2K2].istate = 0.36398[1], 0.63602[0]
[ARHGEF6].istate = 0.28427[1], 0.71573[0]
[LATS1].istate = 0.26098[1], 0.73902[0]
[ARHGEF11].istate = 0.25629[1], 0.74371[0]
[SPART].istate = 0.09605[1], 0.90395[0]
[KRAS].istate = 0.47645[1], 0.52355[0]
[ROCK2].istate = 0.27828[1], 0.7217199999999999[0]
[RAC1].istate = 0.74338[1], 0.25661999999999996[0]
[MYC].istate = 0.27569[1], 0.72431[0]
[YAP1].istate = 0.97531[1], 0.02468999999999999[0]
[EGF].istate = 0.38697[1], 0.61303[0]
[ERBB2].istate = 0.86363[1], 0.13637[0]
[AKT1].istate = 0.80804[1], 0.19196000000000002[0]
[EPHA2].istate = 0.82038[1], 0.17962[0]
[CDC42BPA].istate = 0.68873[1], 0.31127000000000005[0]
[EGFR].istate = 0.84421[1], 0.15578999999999998[0]
[PAK1].istate = 0.77264[1], 0.22736[0]
[LATS2].istate = 0.71065[1], 0.28935[0]
[EIF4E].istate = 0.04419[1], 0.95581[0]
[PRKCA].istate = 0.31829[1], 0.68171[0]
[DEPTOR].istate = 0.12726[1], 0.87274[0]
[BRAF].istate = 0.19561[1], 0.8043899999999999[0]
[NRG2].istate = 0.35685[1], 0.64315[0]
[SHC1].istate = 0.86352[1], 0.13648000000000005[0]
[PRKCB].istate = 0.93217[1], 0.06782999999999995[0]
[CTNNB1].istate = 0.53018[1], 0.46982[0]
[MAP2K1].istate = 0.5038[1], 0.4962[0]
[NRG4].istate = 0.19673[1], 0.80327[0]
[TACR3].istate = 0.2492[1], 0.7508[0]
[CDK1].istate = 0.72671[1], 0.27329000000000003[0]
[BCL2L1].istate = 0.75951[1], 0.24048999999999998[0]
[BCL2].istate = 0.78599[1], 0.21401000000000003[0]
[PTEN].istate = 0.19402[1], 0.80598[0]
[CFL1].istate = 0.86201[1], 0.13798999999999995[0]
[YES1].istate = 0.68071[1], 0.31928999999999996[0]
[JUN].istate = 0.51579[1], 0.48421000000000003[0]
[ERBB4].istate = 0.12923[1], 0.87077[0]
[PTPN11].istate = 0.42659[1], 0.57341[0]
[PAK2].istate = 0.85588[1], 0.14412000000000003[0]
[F2R].istate = 0.55728[1], 0.44272[0]
[LIMK2].istate = 0.87271[1], 0.12729000000000001[0]
[NRG3].istate = 0.59451[1], 0.40549[0]
[EIF4EBP1].istate = 0.45727[1], 0.5427299999999999[0]
[ARHGEF12].istate = 0.1004[1], 0.8996[0]
[SRC].istate = 0.30107[1], 0.69893[0]
[NRAS].istate = 0.74714[1], 0.25286[0]
[mTORC2].istate = 0.39572[1], 0.6042799999999999[0]
[mTORC1].istate = 0.15609[1], 0.8439099999999999[0]
[PI3K].istate = 0.53248[1], 0.46752000000000005[0]
[TSC].istate = 0.45086[1], 0.54914[0]
```
