## Supplementary Dataset 5 for "Explainable Generative AI Uncovers a Molecular Continuum in Medulloblastoma with Implications for Rare Cancer Subtyping and Treatment Equity": MB_list5_RNA_asTransition_198.cfg

```
$u_F2R=0.11544
$d_F2R=8.66251
$u_LPAR2=3.75999
$d_LPAR2=0.26596
$u_TACR3=1.91218
$d_TACR3=0.52296
$u_EGF=0.04079
$d_EGF=24.51581
$u_NRG1 = 1
$d_NRG1 = 1
$u_NRG2=0.06359
$d_NRG2=15.72574
$u_NRG3=0.13721
$d_NRG3=7.2881
$u_NRG4=0.21735
$d_NRG4=4.60087
$u_AKT1=0.42756
$d_AKT1=2.33885
$u_AKT2=4.54006
$d_AKT2=0.22026
$u_AKT3=0.15122
$d_AKT3=6.61288
$u_AMOTL2=45.96719
$d_AMOTL2=0.02175
$u_ARAF=15.24829
$d_ARAF=0.06558
$u_ARHGEF1=0.26753
$d_ARHGEF1=3.7379
$u_ARHGEF11=3.36743
$d_ARHGEF11=0.29696
$u_ARHGEF12=0.36158
$d_ARHGEF12=2.76564
$u_ARHGEF6=0.04025
$d_ARHGEF6=24.84472
$u_ATF2 = 1
$d_ATF2 = 1
$u_BAD=0.66185
$d_BAD=1.51092
$u_BCL2=0.01982
$d_BCL2=50.45409
$u_BCL2L1=20.34999
$d_BCL2L1=0.04914
$u_BRAF=29.00513
$d_BRAF=0.03448
$u_CDC42=0.01859
$d_CDC42=53.79236
$u_CDC42BPA=0.05992
$d_CDC42BPA=16.68892
$u_CDK1=1.89314
$d_CDK1=0.52822
$u_CDC25B=38.57085
$d_CDC25B=0.02593
$u_CFL1=4.73295
$d_CFL1=0.21128
$u_CFL2 = 1
$d_CFL2 = 1
$u_CREB1 = 1
$d_CREB1 = 1
$u_CTNNB1=0.15785
$d_CTNNB1=6.33513
$u_CTTN = 1
$d_CTTN = 1
$u_DEPTOR=1.35655
$d_DEPTOR=0.73716
$u_EPHA2=80.48006
$d_EPHA2=0.01243
$u_EGFR=0.0629
$d_EGFR=15.89825
$u_ERBB2=1.39893
$d_ERBB2=0.71483
$u_ERBB3=0.03654
$d_ERBB3=27.36727
$u_ERBB4=0.05197
$d_ERBB4=19.24187
$u_EIF4E=0.17213
$d_EIF4E=5.80956
$u_EIF4EBP1=66.18633
$d_EIF4EBP1=0.01511
$u_FUS=0.89913
$d_FUS=1.11219
$u_GIT1=0.07579
$d_GIT1=13.19435
$u_GNA13 = 1
$d_GNA13 = 1
$u_GRB2 = 1
$d_GRB2 = 1
$u_HRAS = 1
$d_HRAS = 1
$u_ITCH = 1
$d_ITCH = 1
$u_JUN=0.46416
$d_JUN=2.15443
$u_KRAS=0.04449
$d_KRAS=22.47696
$u_LATS1=0.41834
$d_LATS1=2.3904
$u_LATS2=0.04828
$d_LATS2=20.71251
$u_LIMK1=47.44634
$d_LIMK1=0.02108
$u_LIMK2=1.87112
$d_LIMK2=0.53444
$u_MAP2K1=8.50613
$d_MAP2K1=0.11756
$u_MAP2K2=32.66589
$d_MAP2K2=0.03061
$u_MAPK1 = 1
$d_MAPK1 = 1
$u_MAPK3 = 1
$d_MAPK3 = 1
$u_MYC=60.92353
$d_MYC=0.01641
$u_MP = 1
$d_MP = 1
$u_NFE2L2=0.01779
$d_NFE2L2=56.21135
$u_NR4A3=31.10545
$d_NR4A3=0.03215
$u_NRAS=0.77951
$d_NRAS=1.28286
$u_PAK1=2.00839
$d_PAK1=0.49791
$u_PAK2=0.0887
$d_PAK2=11.27396
$u_PAK3=0.04432
$d_PAK3=22.56318
$u_PAK4 = 1
$d_PAK4 = 1
$u_PDPK1 = 1
$d_PDPK1 = 1
$u_PI3K=0.03415
$d_PI3K=29.28258
$u_PLCG1=74.83515
$d_PLCG1=0.01336
$u_PPP1R12A = 1
$d_PPP1R12A = 1
$u_PPP1R12B=83.02999
$d_PPP1R12B=0.01204
$u_PRKACA = 1
$d_PRKACA = 1
$u_PRKCA=0.08101
$d_PRKCA=12.34416
$u_PRKCB=0.0412
$d_PRKCB=24.27184
$u_PRKCG=1.16398
$d_PRKCG=0.85912
$u_PRKCZ=0.29078
$d_PRKCZ=3.43903
$u_PTEN=0.01506
$d_PTEN=66.40106
$u_PTK2B=0.12883
$d_PTK2B=7.76217
$u_PTPN11=0.03166
$d_PTPN11=31.5856
$u_RAC1=0.19648
$d_RAC1=5.08958
$u_RAF1 = 1
$d_RAF1 = 1
$u_RHEB=0.05289
$d_RHEB=18.90717
$u_RHOA = 1
$d_RHOA = 1
$u_ROCK1=15.00125
$d_ROCK1=0.06666
$u_ROCK2=0.06637
$d_ROCK2=15.06705
$u_RPS6KA1=0.03032
$d_RPS6KA1=32.98153
$u_SHC1=2.46223
$d_SHC1=0.40614
$u_SIRT1=0.02937
$d_SIRT1=34.04835
$u_SNAI1=20.93682
$d_SNAI1=0.04776
$u_SPART=0.01014
$d_SPART=98.61933
$u_SOS1 = 1
$d_SOS1 = 1
$u_SRC=7.58592
$d_SRC=0.13182
$u_STMN1 = 1
$d_STMN1 = 1
$u_SYN1=0.0523
$d_SYN1=19.12046
$u_TSC=0.05183
$d_TSC=19.29385
$u_TTL=0.05999
$d_TTL=16.66944
$u_WWTR1=0.13105
$d_WWTR1=7.63068
$u_WWP1=0.04054
$d_WWP1=24.667
$u_YES1=0.7432
$d_YES1=1.34553
$u_YAP1=8.15747
$d_YAP1=0.12259
$u_mTORC2=0.19759
$d_mTORC2=5.06098
$u_mTORC1=0.90469
$d_mTORC1=1.10535
$u_FOXO = 1
$d_FOXO = 1
$u_Tubulin = 1
$d_Tubulin = 1
$u_Microtubule_polimerization = 1
$d_Microtubule_polimerization = 1
$u_Neuron_migration = 1
$d_Neuron_migration = 1
$u_Actin_cytoskeleton_reorganization = 1
$d_Actin_cytoskeleton_reorganization = 1
$u_Cell_migration = 1
$d_Cell_migration = 1
$u_F_actin_dynamics = 1
$d_F_actin_dynamics = 1
$u_Protein_synthesis = 1
$d_Protein_synthesis = 1
$u_Metastasis = 1
$d_Metastasis = 1
$u_Proliferation = 1
$d_Proliferation = 1
$u_Apoptosis = 1
$d_Apoptosis = 1
[ATF2].istate = 1 [0], 0 [1]
[CFL2].istate = 1 [0], 0 [1]
[CREB1].istate = 1 [0], 0 [1]
[CTTN].istate = 1 [0], 0 [1]
[GNA13].istate = 1 [0], 0 [1]
[GRB2].istate = 1 [0], 0 [1]
[HRAS].istate = 1 [0], 0 [1]
[ITCH].istate = 1 [0], 0 [1]
[MAPK1].istate = 1 [0], 0 [1]
[MAPK3].istate = 1 [0], 0 [1]
[MP].istate = 1 [0], 0 [1]
[PAK4].istate = 1 [0], 0 [1]
[PDPK1].istate = 1 [0], 0 [1]
[PPP1R12A].istate = 1 [0], 0 [1]
[PRKACA].istate = 1 [0], 0 [1]
[RAF1].istate = 1 [0], 0 [1]
[RHOA].istate = 1 [0], 0 [1]
[SOS1].istate = 1 [0], 0 [1]
[STMN1].istate = 1 [0], 0 [1]
[FOXO].istate = 1 [0], 0 [1]
[Tubulin].istate = 1 [0], 0 [1]
[Microtubule_polimerization].istate = 1 [0], 0 [1]
[Neuron_migration].istate = 1 [0], 0 [1]
[Actin_cytoskeleton_reorganization].istate = 1 [0], 0 [1]
[Cell_migration].istate = 1 [0], 0 [1]
[F_actin_dynamics].istate = 1 [0], 0 [1]
[Protein_synthesis].istate = 1 [0], 0 [1]
[Metastasis].istate = 1 [0], 0 [1]
[Proliferation].istate = 1 [0], 0 [1]
[Apoptosis].istate = 1 [0], 0 [1]
discrete_time = 0
use_physrandgen = FALSE
seed_pseudorandom = 100
sample_count = 10000
max_time = 60
time_tick = 0.1
thread_count = 1
statdist_traj_count = 100
statdist_cluster_threshold = 1
display_traj = 0
statdist_similarity_cache_max_size = 20000
F2R.is_internal = TRUE
LPAR2.is_internal = TRUE
TACR3.is_internal = TRUE
EGF.is_internal = TRUE
NRG1.is_internal = TRUE
NRG2.is_internal = TRUE
NRG3.is_internal = TRUE
NRG4.is_internal = TRUE
AKT1.is_internal = TRUE
AKT2.is_internal = TRUE
AKT3.is_internal = TRUE
AMOTL2.is_internal = TRUE
ARAF.is_internal = TRUE
ARHGEF1.is_internal = TRUE
ARHGEF11.is_internal = TRUE
ARHGEF12.is_internal = TRUE
ARHGEF6.is_internal = TRUE
ATF2.is_internal = TRUE
BAD.is_internal = TRUE
BCL2.is_internal = TRUE
BCL2L1.is_internal = TRUE
BRAF.is_internal = TRUE
CDC42.is_internal = TRUE
CDC42BPA.is_internal = TRUE
CDK1.is_internal = TRUE
CDC25B.is_internal = TRUE
CFL1.is_internal = TRUE
CFL2.is_internal = TRUE
CREB1.is_internal = TRUE
CTNNB1.is_internal = TRUE
CTTN.is_internal = TRUE
DEPTOR.is_internal = TRUE
EPHA2.is_internal = TRUE
EGFR.is_internal = TRUE
ERBB2.is_internal = TRUE
ERBB3.is_internal = TRUE
ERBB4.is_internal = TRUE
EIF4E.is_internal = TRUE
EIF4EBP1.is_internal = TRUE
FUS.is_internal = TRUE
GIT1.is_internal = TRUE
GNA13.is_internal = TRUE
GRB2.is_internal = TRUE
HRAS.is_internal = TRUE
ITCH.is_internal = TRUE
JUN.is_internal = TRUE
KRAS.is_internal = TRUE
LATS1.is_internal = TRUE
LATS2.is_internal = TRUE
LIMK1.is_internal = TRUE
LIMK2.is_internal = TRUE
MAP2K1.is_internal = TRUE
MAP2K2.is_internal = TRUE
MAPK1.is_internal = TRUE
MAPK3.is_internal = TRUE
MYC.is_internal = TRUE
MP.is_internal = TRUE
NFE2L2.is_internal = TRUE
NR4A3.is_internal = TRUE
NRAS.is_internal = TRUE
PAK1.is_internal = FALSE
PAK2.is_internal = FALSE
PAK3.is_internal = FALSE
PAK4.is_internal = FALSE
PDPK1.is_internal = FALSE
PI3K.is_internal = TRUE
PLCG1.is_internal = FALSE
PPP1R12A.is_internal = FALSE
PPP1R12B.is_internal = FALSE
PRKACA.is_internal = FALSE
PRKCA.is_internal = FALSE
PRKCB.is_internal = FALSE
PRKCG.is_internal = FALSE
PRKCZ.is_internal = FALSE
PTEN.is_internal = FALSE
PTK2B.is_internal = TRUE
PTPN11.is_internal = TRUE
RAC1.is_internal = TRUE
RAF1.is_internal = TRUE
RHEB.is_internal = TRUE
RHOA.is_internal = TRUE
ROCK1.is_internal = TRUE
ROCK2.is_internal = TRUE
RPS6KA1.is_internal = TRUE
SHC1.is_internal = TRUE
SIRT1.is_internal = TRUE
SNAI1.is_internal = TRUE
SPART.is_internal = TRUE
SOS1.is_internal = TRUE
SRC.is_internal = TRUE
STMN1.is_internal = TRUE
SYN1.is_internal = TRUE
TSC.is_internal = TRUE
TTL.is_internal = TRUE
WWTR1.is_internal = TRUE
WWP1.is_internal = TRUE
YES1.is_internal = TRUE
YAP1.is_internal = TRUE
mTORC2.is_internal = TRUE
mTORC1.is_internal = TRUE
FOXO.is_internal = TRUE
Tubulin.is_internal = TRUE
Microtubule_polimerization.is_internal = TRUE
Neuron_migration.is_internal = TRUE
Actin_cytoskeleton_reorganization.is_internal = TRUE
Cell_migration.is_internal = TRUE
F_actin_dynamics.is_internal = TRUE
Protein_synthesis.is_internal = TRUE
Metastasis.is_internal = TRUE
Proliferation.is_internal = TRUE
Apoptosis.is_internal = TRUE
[NRG1].istate = 0.5[1], 0.5[0]
[BAD].istate = 0.45519[1], 0.54481[0]
[SYN1].istate = 0.17962[1], 0.82038[0]
[WWTR1].istate = 0.27936[1], 0.72064[0]
[LPAR2].istate = 0.6438[1], 0.35619999999999996[0]
[ERBB3].istate = 0.1407[1], 0.8593[0]
[PRKCZ].istate = 0.36589[1], 0.63411[0]
[ROCK1].istate = 0.79403[1], 0.20597[0]
[CDC42].istate = 0.06735[1], 0.93265[0]
[ARHGEF1].istate = 0.35684[1], 0.64316[0]
[PPP1R12B].istate = 0.97981[1], 0.02019000000000004[0]
[PAK3].istate = 0.16166[1], 0.83834[0]
[ARAF].istate = 0.79581[1], 0.20418999999999998[0]
[FUS].istate = 0.48846[1], 0.51154[0]
[SIRT1].istate = 0.11699[1], 0.88301[0]
[CDC25B].istate = 0.89656[1], 0.10343999999999998[0]
[AKT2].istate = 0.66427[1], 0.33573[0]
[RHEB].istate = 0.18085[1], 0.81915[0]
[LIMK1].istate = 0.91905[1], 0.08094999999999997[0]
[GIT1].istate = 0.21991[1], 0.78009[0]
[AMOTL2].istate = 0.91561[1], 0.08438999999999997[0]
[TTL].istate = 0.19452[1], 0.80548[0]
[NFE2L2].istate = 0.06255[1], 0.93745[0]
[AKT3].istate = 0.2949[1], 0.7051000000000001[0]
[RPS6KA1].istate = 0.12043[1], 0.87957[0]
[NR4A3].istate = 0.87321[1], 0.12678999999999996[0]
[PTK2B].istate = 0.27751[1], 0.7224900000000001[0]
[WWP1].istate = 0.15197[1], 0.8480300000000001[0]
[PLCG1].istate = 0.96853[1], 0.03147[0]
[SNAI1].istate = 0.83023[1], 0.16976999999999998[0]
[PRKCG].istate = 0.51649[1], 0.48351[0]
[MAP2K2].istate = 0.87852[1], 0.12148000000000003[0]
[ARHGEF6].istate = 0.1512[1], 0.8488[0]
[LATS1].istate = 0.40538[1], 0.5946199999999999[0]
[ARHGEF11].istate = 0.63182[1], 0.36817999999999995[0]
[SPART].istate = 0.00147[1], 0.99853[0]
[KRAS].istate = 0.16208[1], 0.83792[0]
[ROCK2].istate = 0.2055[1], 0.7945[0]
[RAC1].istate = 0.32333[1], 0.67667[0]
[MYC].istate = 0.9462[1], 0.05379999999999996[0]
[YAP1].istate = 0.72789[1], 0.27210999999999996[0]
[EGF].istate = 0.15265[1], 0.84735[0]
[ERBB2].istate = 0.53645[1], 0.46355[0]
[AKT1].istate = 0.40775[1], 0.5922499999999999[0]
[EPHA2].istate = 0.97642[1], 0.023580000000000045[0]
[CDC42BPA].istate = 0.19439[1], 0.8056099999999999[0]
[EGFR].istate = 0.19966[1], 0.80034[0]
[PAK1].istate = 0.57571[1], 0.42428999999999994[0]
[LATS2].istate = 0.17095[1], 0.8290500000000001[0]
[EIF4E].istate = 0.30897[1], 0.69103[0]
[PRKCA].istate = 0.22713[1], 0.77287[0]
[DEPTOR].istate = 0.53311[1], 0.46689[0]
[BRAF].istate = 0.86562[1], 0.13438000000000005[0]
[NRG2].istate = 0.20084[1], 0.79916[0]
[SHC1].istate = 0.59783[1], 0.40217[0]
[PRKCB].istate = 0.15373[1], 0.84627[0]
[CTNNB1].istate = 0.29956[1], 0.70044[0]
[MAP2K1].istate = 0.73243[1], 0.26757[0]
[NRG4].istate = 0.33429[1], 0.66571[0]
[TACR3].istate = 0.57038[1], 0.42962[0]
[CDK1].istate = 0.5693[1], 0.43069999999999997[0]
[BCL2L1].istate = 0.82714[1], 0.17286[0]
[BCL2].istate = 0.07426[1], 0.92574[0]
[PTEN].istate = 0.04442[1], 0.95558[0]
[CFL1].istate = 0.66878[1], 0.33121999999999996[0]
[YES1].istate = 0.46778[1], 0.53222[0]
[JUN].istate = 0.41667[1], 0.58333[0]
[ERBB4].istate = 0.17893[1], 0.82107[0]
[PTPN11].istate = 0.12512[1], 0.87488[0]
[PAK2].istate = 0.23698[1], 0.76302[0]
[F2R].istate = 0.26559[1], 0.73441[0]
[LIMK2].istate = 0.56803[1], 0.43196999999999997[0]
[NRG3].istate = 0.28435[1], 0.71565[0]
[EIF4EBP1].istate = 0.95519[1], 0.044810000000000016[0]
[ARHGEF12].istate = 0.38955[1], 0.6104499999999999[0]
[SRC].istate = 0.72[1], 0.28[0]
[NRAS].istate = 0.47296[1], 0.52704[0]
[mTORC2].istate = 0.32394[1], 0.67606[0]
[mTORC1].istate = 0.48912[1], 0.51088[0]
[PI3K].istate = 0.13333[1], 0.86667[0]
[TSC].istate = 0.17865[1], 0.82135[0]
```
