## Supplementary Dataset 5 for "Explainable Generative AI Uncovers a Molecular Continuum in Medulloblastoma with Implications for Rare Cancer Subtyping and Treatment Equity": MB_list5_RNA_asTransition_208.cfg

```
$u_F2R=8.8134
$d_F2R=0.11346
$u_LPAR2=0.91239
$d_LPAR2=1.09602
$u_TACR3=1.36026
$d_TACR3=0.73515
$u_EGF=0.52463
$d_EGF=1.90611
$u_NRG1 = 1
$d_NRG1 = 1
$u_NRG2=0.22721
$d_NRG2=4.40121
$u_NRG3=0.11847
$d_NRG3=8.44096
$u_NRG4=0.17513
$d_NRG4=5.71004
$u_AKT1=0.49046
$d_AKT1=2.0389
$u_AKT2=0.02916
$d_AKT2=34.29355
$u_AKT3=24.15207
$d_AKT3=0.0414
$u_AMOTL2=1.10616
$d_AMOTL2=0.90403
$u_ARAF=2.09908
$d_ARAF=0.4764
$u_ARHGEF1=0.85876
$d_ARHGEF1=1.16447
$u_ARHGEF11=0.14002
$d_ARHGEF11=7.14184
$u_ARHGEF12=0.53121
$d_ARHGEF12=1.88249
$u_ARHGEF6=14.1646
$d_ARHGEF6=0.0706
$u_ATF2 = 1
$d_ATF2 = 1
$u_BAD=0.0212
$d_BAD=47.16981
$u_BCL2=2.69571
$d_BCL2=0.37096
$u_BCL2L1=0.17166
$d_BCL2L1=5.82547
$u_BRAF=20.07405
$d_BRAF=0.04982
$u_CDC42=3.81724
$d_CDC42=0.26197
$u_CDC42BPA=13.25151
$d_CDC42BPA=0.07546
$u_CDK1=2.68475
$d_CDK1=0.37247
$u_CDC25B=0.77164
$d_CDC25B=1.29594
$u_CFL1=0.68261
$d_CFL1=1.46497
$u_CFL2 = 1
$d_CFL2 = 1
$u_CREB1 = 1
$d_CREB1 = 1
$u_CTNNB1=0.12389
$d_CTNNB1=8.07168
$u_CTTN = 1
$d_CTTN = 1
$u_DEPTOR=0.73819
$d_DEPTOR=1.35466
$u_EPHA2=0.21791
$d_EPHA2=4.58905
$u_EGFR=10.59378
$d_EGFR=0.0944
$u_ERBB2=1.78296
$d_ERBB2=0.56087
$u_ERBB3=4.40677
$d_ERBB3=0.22692
$u_ERBB4=1.49736
$d_ERBB4=0.66784
$u_EIF4E=2.9342
$d_EIF4E=0.34081
$u_EIF4EBP1=44.22924
$d_EIF4EBP1=0.02261
$u_FUS=0.88046
$d_FUS=1.13577
$u_GIT1=12.69482
$d_GIT1=0.07877
$u_GNA13 = 1
$d_GNA13 = 1
$u_GRB2 = 1
$d_GRB2 = 1
$u_HRAS = 1
$d_HRAS = 1
$u_ITCH = 1
$d_ITCH = 1
$u_JUN=0.50742
$d_JUN=1.97075
$u_KRAS=15.36162
$d_KRAS=0.0651
$u_LATS1=1.74037
$d_LATS1=0.57459
$u_LATS2=0.37894
$d_LATS2=2.63894
$u_LIMK1=38.5871
$d_LIMK1=0.02592
$u_LIMK2=0.16446
$d_LIMK2=6.08051
$u_MAP2K1=0.01812
$d_MAP2K1=55.18764
$u_MAP2K2=1.33454
$d_MAP2K2=0.74932
$u_MAPK1 = 1
$d_MAPK1 = 1
$u_MAPK3 = 1
$d_MAPK3 = 1
$u_MYC=0.57322
$d_MYC=1.74453
$u_MP = 1
$d_MP = 1
$u_NFE2L2=0.46958
$d_NFE2L2=2.12956
$u_NR4A3=0.22319
$d_NR4A3=4.48049
$u_NRAS=3.34698
$d_NRAS=0.29878
$u_PAK1=0.23667
$d_PAK1=4.22529
$u_PAK2=0.18637
$d_PAK2=5.36567
$u_PAK3=1.36876
$d_PAK3=0.73059
$u_PAK4 = 1
$d_PAK4 = 1
$u_PDPK1 = 1
$d_PDPK1 = 1
$u_PI3K=0.23194
$d_PI3K=4.31146
$u_PLCG1=4.22002
$d_PLCG1=0.23697
$u_PPP1R12A = 1
$d_PPP1R12A = 1
$u_PPP1R12B=1.53846
$d_PPP1R12B=0.65
$u_PRKACA = 1
$d_PRKACA = 1
$u_PRKCA=2.23948
$d_PRKCA=0.44653
$u_PRKCB=0.93176
$d_PRKCB=1.07324
$u_PRKCG=0.19785
$d_PRKCG=5.05433
$u_PRKCZ=0.83872
$d_PRKCZ=1.19229
$u_PTEN=2.85152
$d_PTEN=0.35069
$u_PTK2B=0.43655
$d_PTK2B=2.29069
$u_PTPN11=20.74513
$d_PTPN11=0.0482
$u_RAC1=6.21497
$d_RAC1=0.1609
$u_RAF1 = 1
$d_RAF1 = 1
$u_RHEB=4.2137
$d_RHEB=0.23732
$u_RHOA = 1
$d_RHOA = 1
$u_ROCK1=0.62456
$d_ROCK1=1.60113
$u_ROCK2=0.05412
$d_ROCK2=18.47746
$u_RPS6KA1=0.20195
$d_RPS6KA1=4.95172
$u_SHC1=0.31161
$d_SHC1=3.20914
$u_SIRT1=0.08936
$d_SIRT1=11.19069
$u_SNAI1=0.20117
$d_SNAI1=4.97092
$u_SPART=2.17561
$d_SPART=0.45964
$u_SOS1 = 1
$d_SOS1 = 1
$u_SRC=4.77172
$d_SRC=0.20957
$u_STMN1 = 1
$d_STMN1 = 1
$u_SYN1=0.41883
$d_SYN1=2.3876
$u_TSC=1.41645
$d_TSC=0.70599
$u_TTL=5.82461
$d_TTL=0.17169
$u_WWTR1=10.27432
$d_WWTR1=0.09733
$u_WWP1=0.07868
$d_WWP1=12.70971
$u_YES1=4.73075
$d_YES1=0.21138
$u_YAP1=2.56769
$d_YAP1=0.38946
$u_mTORC2=0.15385
$d_mTORC2=6.49984
$u_mTORC1=0.58673
$d_mTORC1=1.70436
$u_FOXO = 1
$d_FOXO = 1
$u_Tubulin = 1
$d_Tubulin = 1
$u_Microtubule_polimerization = 1
$d_Microtubule_polimerization = 1
$u_Neuron_migration = 1
$d_Neuron_migration = 1
$u_Actin_cytoskeleton_reorganization = 1
$d_Actin_cytoskeleton_reorganization = 1
$u_Cell_migration = 1
$d_Cell_migration = 1
$u_F_actin_dynamics = 1
$d_F_actin_dynamics = 1
$u_Protein_synthesis = 1
$d_Protein_synthesis = 1
$u_Metastasis = 1
$d_Metastasis = 1
$u_Proliferation = 1
$d_Proliferation = 1
$u_Apoptosis = 1
$d_Apoptosis = 1
[ATF2].istate = 1 [0], 0 [1]
[CFL2].istate = 1 [0], 0 [1]
[CREB1].istate = 1 [0], 0 [1]
[CTTN].istate = 1 [0], 0 [1]
[GNA13].istate = 1 [0], 0 [1]
[GRB2].istate = 1 [0], 0 [1]
[HRAS].istate = 1 [0], 0 [1]
[ITCH].istate = 1 [0], 0 [1]
[MAPK1].istate = 1 [0], 0 [1]
[MAPK3].istate = 1 [0], 0 [1]
[MP].istate = 1 [0], 0 [1]
[PAK4].istate = 1 [0], 0 [1]
[PDPK1].istate = 1 [0], 0 [1]
[PPP1R12A].istate = 1 [0], 0 [1]
[PRKACA].istate = 1 [0], 0 [1]
[RAF1].istate = 1 [0], 0 [1]
[RHOA].istate = 1 [0], 0 [1]
[SOS1].istate = 1 [0], 0 [1]
[STMN1].istate = 1 [0], 0 [1]
[FOXO].istate = 1 [0], 0 [1]
[Tubulin].istate = 1 [0], 0 [1]
[Microtubule_polimerization].istate = 1 [0], 0 [1]
[Neuron_migration].istate = 1 [0], 0 [1]
[Actin_cytoskeleton_reorganization].istate = 1 [0], 0 [1]
[Cell_migration].istate = 1 [0], 0 [1]
[F_actin_dynamics].istate = 1 [0], 0 [1]
[Protein_synthesis].istate = 1 [0], 0 [1]
[Metastasis].istate = 1 [0], 0 [1]
[Proliferation].istate = 1 [0], 0 [1]
[Apoptosis].istate = 1 [0], 0 [1]
discrete_time = 0
use_physrandgen = FALSE
seed_pseudorandom = 100
sample_count = 10000
max_time = 60
time_tick = 0.1
thread_count = 1
statdist_traj_count = 100
statdist_cluster_threshold = 1
display_traj = 0
statdist_similarity_cache_max_size = 20000
F2R.is_internal = TRUE
LPAR2.is_internal = TRUE
TACR3.is_internal = TRUE
EGF.is_internal = TRUE
NRG1.is_internal = TRUE
NRG2.is_internal = TRUE
NRG3.is_internal = TRUE
NRG4.is_internal = TRUE
AKT1.is_internal = TRUE
AKT2.is_internal = TRUE
AKT3.is_internal = TRUE
AMOTL2.is_internal = TRUE
ARAF.is_internal = TRUE
ARHGEF1.is_internal = TRUE
ARHGEF11.is_internal = TRUE
ARHGEF12.is_internal = TRUE
ARHGEF6.is_internal = TRUE
ATF2.is_internal = TRUE
BAD.is_internal = TRUE
BCL2.is_internal = TRUE
BCL2L1.is_internal = TRUE
BRAF.is_internal = TRUE
CDC42.is_internal = TRUE
CDC42BPA.is_internal = TRUE
CDK1.is_internal = TRUE
CDC25B.is_internal = TRUE
CFL1.is_internal = TRUE
CFL2.is_internal = TRUE
CREB1.is_internal = TRUE
CTNNB1.is_internal = TRUE
CTTN.is_internal = TRUE
DEPTOR.is_internal = TRUE
EPHA2.is_internal = TRUE
EGFR.is_internal = TRUE
ERBB2.is_internal = TRUE
ERBB3.is_internal = TRUE
ERBB4.is_internal = TRUE
EIF4E.is_internal = TRUE
EIF4EBP1.is_internal = TRUE
FUS.is_internal = TRUE
GIT1.is_internal = TRUE
GNA13.is_internal = TRUE
GRB2.is_internal = TRUE
HRAS.is_internal = TRUE
ITCH.is_internal = TRUE
JUN.is_internal = TRUE
KRAS.is_internal = TRUE
LATS1.is_internal = TRUE
LATS2.is_internal = TRUE
LIMK1.is_internal = TRUE
LIMK2.is_internal = TRUE
MAP2K1.is_internal = TRUE
MAP2K2.is_internal = TRUE
MAPK1.is_internal = TRUE
MAPK3.is_internal = TRUE
MYC.is_internal = TRUE
MP.is_internal = TRUE
NFE2L2.is_internal = TRUE
NR4A3.is_internal = TRUE
NRAS.is_internal = TRUE
PAK1.is_internal = FALSE
PAK2.is_internal = FALSE
PAK3.is_internal = FALSE
PAK4.is_internal = FALSE
PDPK1.is_internal = FALSE
PI3K.is_internal = TRUE
PLCG1.is_internal = FALSE
PPP1R12A.is_internal = FALSE
PPP1R12B.is_internal = FALSE
PRKACA.is_internal = FALSE
PRKCA.is_internal = FALSE
PRKCB.is_internal = FALSE
PRKCG.is_internal = FALSE
PRKCZ.is_internal = FALSE
PTEN.is_internal = FALSE
PTK2B.is_internal = TRUE
PTPN11.is_internal = TRUE
RAC1.is_internal = TRUE
RAF1.is_internal = TRUE
RHEB.is_internal = TRUE
RHOA.is_internal = TRUE
ROCK1.is_internal = TRUE
ROCK2.is_internal = TRUE
RPS6KA1.is_internal = TRUE
SHC1.is_internal = TRUE
SIRT1.is_internal = TRUE
SNAI1.is_internal = TRUE
SPART.is_internal = TRUE
SOS1.is_internal = TRUE
SRC.is_internal = TRUE
STMN1.is_internal = TRUE
SYN1.is_internal = TRUE
TSC.is_internal = TRUE
TTL.is_internal = TRUE
WWTR1.is_internal = TRUE
WWP1.is_internal = TRUE
YES1.is_internal = TRUE
YAP1.is_internal = TRUE
mTORC2.is_internal = TRUE
mTORC1.is_internal = TRUE
FOXO.is_internal = TRUE
Tubulin.is_internal = TRUE
Microtubule_polimerization.is_internal = TRUE
Neuron_migration.is_internal = TRUE
Actin_cytoskeleton_reorganization.is_internal = TRUE
Cell_migration.is_internal = TRUE
F_actin_dynamics.is_internal = TRUE
Protein_synthesis.is_internal = TRUE
Metastasis.is_internal = TRUE
Proliferation.is_internal = TRUE
Apoptosis.is_internal = TRUE
[NRG1].istate = 0.5[1], 0.5[0]
[BAD].istate = 0.08158[1], 0.91842[0]
[SYN1].istate = 0.40551[1], 0.59449[0]
[WWTR1].istate = 0.75294[1], 0.24705999999999995[0]
[LPAR2].istate = 0.49004[1], 0.50996[0]
[ERBB3].istate = 0.66103[1], 0.33897[0]
[PRKCZ].istate = 0.4809[1], 0.5191[0]
[ROCK1].istate = 0.44889[1], 0.55111[0]
[CDC42].istate = 0.64544[1], 0.35456[0]
[ARHGEF1].istate = 0.48347[1], 0.5165299999999999[0]
[PPP1R12B].istate = 0.54677[1], 0.45323[0]
[PAK3].istate = 0.53408[1], 0.46592[0]
[ARAF].istate = 0.58051[1], 0.41949000000000003[0]
[FUS].istate = 0.48618[1], 0.5138199999999999[0]
[SIRT1].istate = 0.23778[1], 0.76222[0]
[CDC25B].istate = 0.47185[1], 0.52815[0]
[AKT2].istate = 0.11618[1], 0.88382[0]
[RHEB].istate = 0.65617[1], 0.34382999999999997[0]
[LIMK1].istate = 0.89661[1], 0.10338999999999998[0]
[GIT1].istate = 0.77591[1], 0.22409[0]
[AMOTL2].istate = 0.51095[1], 0.48905[0]
[TTL].istate = 0.69132[1], 0.30867999999999995[0]
[NFE2L2].istate = 0.41793[1], 0.58207[0]
[AKT3].istate = 0.84574[1], 0.15425999999999995[0]
[RPS6KA1].istate = 0.32631[1], 0.67369[0]
[NR4A3].istate = 0.33717[1], 0.66283[0]
[PTK2B].istate = 0.41001[1], 0.58999[0]
[WWP1].istate = 0.22397[1], 0.77603[0]
[PLCG1].istate = 0.65633[1], 0.34367000000000003[0]
[SNAI1].istate = 0.32589[1], 0.67411[0]
[PRKCG].istate = 0.32409[1], 0.67591[0]
[MAP2K2].istate = 0.53133[1], 0.46867000000000003[0]
[ARHGEF6].istate = 0.7878[1], 0.21220000000000006[0]
[LATS1].istate = 0.56016[1], 0.43984[0]
[ARHGEF11].istate = 0.28655[1], 0.7134499999999999[0]
[SPART].istate = 0.5844[1], 0.41559999999999997[0]
[KRAS].istate = 0.79661[1], 0.20338999999999996[0]
[ROCK2].istate = 0.18335[1], 0.81665[0]
[RAC1].istate = 0.69836[1], 0.30164[0]
[MYC].istate = 0.43958[1], 0.5604199999999999[0]
[YAP1].istate = 0.60239[1], 0.39761[0]
[EGF].istate = 0.42996[1], 0.57004[0]
[ERBB2].istate = 0.56279[1], 0.43721[0]
[AKT1].istate = 0.42265[1], 0.57735[0]
[EPHA2].istate = 0.33457[1], 0.66543[0]
[CDC42BPA].istate = 0.78057[1], 0.21943000000000001[0]
[EGFR].istate = 0.75626[1], 0.24373999999999996[0]
[PAK1].istate = 0.34353[1], 0.65647[0]
[LATS2].istate = 0.39464[1], 0.60536[0]
[EIF4E].istate = 0.61687[1], 0.38312999999999997[0]
[PRKCA].istate = 0.58754[1], 0.41246000000000005[0]
[DEPTOR].istate = 0.46704[1], 0.53296[0]
[BRAF].istate = 0.82566[1], 0.17434000000000005[0]
[NRG2].istate = 0.3391[1], 0.6609[0]
[SHC1].istate = 0.3734[1], 0.6266[0]
[PRKCB].istate = 0.49233[1], 0.5076700000000001[0]
[CTNNB1].istate = 0.27326[1], 0.7267399999999999[0]
[MAP2K1].istate = 0.06457[1], 0.93543[0]
[NRG4].istate = 0.31084[1], 0.68916[0]
[TACR3].istate = 0.53341[1], 0.46658999999999995[0]
[CDK1].istate = 0.60723[1], 0.39276999999999995[0]
[BCL2L1].istate = 0.30867[1], 0.69133[0]
[BCL2].istate = 0.60767[1], 0.39232999999999996[0]
[PTEN].istate = 0.61377[1], 0.38622999999999996[0]
[CFL1].istate = 0.45854[1], 0.54146[0]
[YES1].istate = 0.66873[1], 0.33126999999999995[0]
[JUN].istate = 0.42634[1], 0.5736600000000001[0]
[ERBB4].istate = 0.54383[1], 0.45616999999999996[0]
[PTPN11].istate = 0.82923[1], 0.17076999999999998[0]
[PAK2].istate = 0.3176[1], 0.6824[0]
[F2R].istate = 0.73629[1], 0.26371[0]
[LIMK2].istate = 0.30401[1], 0.69599[0]
[NRG3].istate = 0.2684[1], 0.7316[0]
[EIF4EBP1].istate = 0.91143[1], 0.08857000000000004[0]
[ARHGEF12].istate = 0.43132[1], 0.5686800000000001[0]
[SRC].istate = 0.66967[1], 0.33033[0]
[NRAS].istate = 0.63116[1], 0.36883999999999995[0]
[mTORC2].istate = 0.29678[1], 0.70322[0]
[mTORC1].istate = 0.44211[1], 0.55789[0]
[PI3K].istate = 0.34134[1], 0.65866[0]
[TSC].istate = 0.5378[1], 0.46220000000000006[0]
```
