## Supplementary Dataset 5 for "Explainable Generative AI Uncovers a Molecular Continuum in Medulloblastoma with Implications for Rare Cancer Subtyping and Treatment Equity": MB_list5_RNA_asTransition_209.cfg

```
$u_F2R=5.99958
$d_F2R=0.16668
$u_LPAR2=7.99127
$d_LPAR2=0.12514
$u_TACR3=0.34534
$d_TACR3=2.8957
$u_EGF=31.51743
$d_EGF=0.03173
$u_NRG1 = 1
$d_NRG1 = 1
$u_NRG2=3.31751
$d_NRG2=0.30143
$u_NRG3=0.53036
$d_NRG3=1.88551
$u_NRG4=0.62203
$d_NRG4=1.60764
$u_AKT1=1.99542
$d_AKT1=0.50115
$u_AKT2=0.14082
$d_AKT2=7.10126
$u_AKT3=39.24198
$d_AKT3=0.02548
$u_AMOTL2=3.99721
$d_AMOTL2=0.25017
$u_ARAF=3.61111
$d_ARAF=0.27692
$u_ARHGEF1=8.9212
$d_ARHGEF1=0.11209
$u_ARHGEF11=0.44465
$d_ARHGEF11=2.24896
$u_ARHGEF12=0.98438
$d_ARHGEF12=1.01587
$u_ARHGEF6=0.33937
$d_ARHGEF6=2.94664
$u_ATF2 = 1
$d_ATF2 = 1
$u_BAD=5.20393
$d_BAD=0.19216
$u_BCL2=4.25835
$d_BCL2=0.23483
$u_BCL2L1=9.78627
$d_BCL2L1=0.10218
$u_BRAF=0.74241
$d_BRAF=1.34696
$u_CDC42=0.35758
$d_CDC42=2.79658
$u_CDC42BPA=1.69904
$d_CDC42BPA=0.58857
$u_CDK1=1.08261
$d_CDK1=0.92369
$u_CDC25B=0.23899
$d_CDC25B=4.18428
$u_CFL1=1.84421
$d_CFL1=0.54224
$u_CFL2 = 1
$d_CFL2 = 1
$u_CREB1 = 1
$d_CREB1 = 1
$u_CTNNB1=0.43462
$d_CTNNB1=2.30086
$u_CTTN = 1
$d_CTTN = 1
$u_DEPTOR=0.14454
$d_DEPTOR=6.9185
$u_EPHA2=0.29036
$d_EPHA2=3.444
$u_EGFR=4.73071
$d_EGFR=0.21138
$u_ERBB2=0.73603
$d_ERBB2=1.35864
$u_ERBB3=0.61903
$d_ERBB3=1.61543
$u_ERBB4=0.754
$d_ERBB4=1.32626
$u_EIF4E=5.59337
$d_EIF4E=0.17878
$u_EIF4EBP1=0.07345
$d_EIF4EBP1=13.6147
$u_FUS=0.01169
$d_FUS=85.5432
$u_GIT1=6.69171
$d_GIT1=0.14944
$u_GNA13 = 1
$d_GNA13 = 1
$u_GRB2 = 1
$d_GRB2 = 1
$u_HRAS = 1
$d_HRAS = 1
$u_ITCH = 1
$d_ITCH = 1
$u_JUN=0.02439
$d_JUN=41.00041
$u_KRAS=0.5616
$d_KRAS=1.78063
$u_LATS1=3.81173
$d_LATS1=0.26235
$u_LATS2=0.20052
$d_LATS2=4.98703
$u_LIMK1=0.64495
$d_LIMK1=1.55051
$u_LIMK2=0.06437
$d_LIMK2=15.53519
$u_MAP2K1=0.4668
$d_MAP2K1=2.14225
$u_MAP2K2=0.46034
$d_MAP2K2=2.17231
$u_MAPK1 = 1
$d_MAPK1 = 1
$u_MAPK3 = 1
$d_MAPK3 = 1
$u_MYC=0.63725
$d_MYC=1.56924
$u_MP = 1
$d_MP = 1
$u_NFE2L2=0.03584
$d_NFE2L2=27.90179
$u_NR4A3=1.34496
$d_NR4A3=0.74352
$u_NRAS=1.13939
$d_NRAS=0.87766
$u_PAK1=1.07394
$d_PAK1=0.93115
$u_PAK2=20.60224
$d_PAK2=0.04854
$u_PAK3=11.95184
$d_PAK3=0.08367
$u_PAK4 = 1
$d_PAK4 = 1
$u_PDPK1 = 1
$d_PDPK1 = 1
$u_PI3K=0.53444
$d_PI3K=1.87112
$u_PLCG1=16.53975
$d_PLCG1=0.06046
$u_PPP1R12A = 1
$d_PPP1R12A = 1
$u_PPP1R12B=0.36085
$d_PPP1R12B=2.77123
$u_PRKACA = 1
$d_PRKACA = 1
$u_PRKCA=1.89258
$d_PRKCA=0.52838
$u_PRKCB=6.2151
$d_PRKCB=0.1609
$u_PRKCG=0.45627
$d_PRKCG=2.19168
$u_PRKCZ=0.04523
$d_PRKCZ=22.10922
$u_PTEN=0.26669
$d_PTEN=3.74967
$u_PTK2B=1.68922
$d_PTK2B=0.59199
$u_PTPN11=3.49875
$d_PTPN11=0.28582
$u_RAC1=9.72546
$d_RAC1=0.10282
$u_RAF1 = 1
$d_RAF1 = 1
$u_RHEB=0.88985
$d_RHEB=1.12378
$u_RHOA = 1
$d_RHOA = 1
$u_ROCK1=6.67642
$d_ROCK1=0.14978
$u_ROCK2=22.93106
$d_ROCK2=0.04361
$u_RPS6KA1=10.0747
$d_RPS6KA1=0.09926
$u_SHC1=0.03589
$d_SHC1=27.86291
$u_SIRT1=2.3333
$d_SIRT1=0.42858
$u_SNAI1=0.39202
$d_SNAI1=2.55089
$u_SPART=0.23696
$d_SPART=4.22012
$u_SOS1 = 1
$d_SOS1 = 1
$u_SRC=52.62564
$d_SRC=0.019
$u_STMN1 = 1
$d_STMN1 = 1
$u_SYN1=7.25309
$d_SYN1=0.13787
$u_TSC=1.45738
$d_TSC=0.68616
$u_TTL=15.62283
$d_TTL=0.06401
$u_WWTR1=1.72465
$d_WWTR1=0.57983
$u_WWP1=3.21395
$d_WWP1=0.31114
$u_YES1=4.60345
$d_YES1=0.21723
$u_YAP1=0.09379
$d_YAP1=10.66212
$u_mTORC2=0.18304
$d_mTORC2=5.46329
$u_mTORC1=1.00876
$d_mTORC1=0.99132
$u_FOXO = 1
$d_FOXO = 1
$u_Tubulin = 1
$d_Tubulin = 1
$u_Microtubule_polimerization = 1
$d_Microtubule_polimerization = 1
$u_Neuron_migration = 1
$d_Neuron_migration = 1
$u_Actin_cytoskeleton_reorganization = 1
$d_Actin_cytoskeleton_reorganization = 1
$u_Cell_migration = 1
$d_Cell_migration = 1
$u_F_actin_dynamics = 1
$d_F_actin_dynamics = 1
$u_Protein_synthesis = 1
$d_Protein_synthesis = 1
$u_Metastasis = 1
$d_Metastasis = 1
$u_Proliferation = 1
$d_Proliferation = 1
$u_Apoptosis = 1
$d_Apoptosis = 1
[ATF2].istate = 1 [0], 0 [1]
[CFL2].istate = 1 [0], 0 [1]
[CREB1].istate = 1 [0], 0 [1]
[CTTN].istate = 1 [0], 0 [1]
[GNA13].istate = 1 [0], 0 [1]
[GRB2].istate = 1 [0], 0 [1]
[HRAS].istate = 1 [0], 0 [1]
[ITCH].istate = 1 [0], 0 [1]
[MAPK1].istate = 1 [0], 0 [1]
[MAPK3].istate = 1 [0], 0 [1]
[MP].istate = 1 [0], 0 [1]
[PAK4].istate = 1 [0], 0 [1]
[PDPK1].istate = 1 [0], 0 [1]
[PPP1R12A].istate = 1 [0], 0 [1]
[PRKACA].istate = 1 [0], 0 [1]
[RAF1].istate = 1 [0], 0 [1]
[RHOA].istate = 1 [0], 0 [1]
[SOS1].istate = 1 [0], 0 [1]
[STMN1].istate = 1 [0], 0 [1]
[FOXO].istate = 1 [0], 0 [1]
[Tubulin].istate = 1 [0], 0 [1]
[Microtubule_polimerization].istate = 1 [0], 0 [1]
[Neuron_migration].istate = 1 [0], 0 [1]
[Actin_cytoskeleton_reorganization].istate = 1 [0], 0 [1]
[Cell_migration].istate = 1 [0], 0 [1]
[F_actin_dynamics].istate = 1 [0], 0 [1]
[Protein_synthesis].istate = 1 [0], 0 [1]
[Metastasis].istate = 1 [0], 0 [1]
[Proliferation].istate = 1 [0], 0 [1]
[Apoptosis].istate = 1 [0], 0 [1]
discrete_time = 0
use_physrandgen = FALSE
seed_pseudorandom = 100
sample_count = 10000
max_time = 60
time_tick = 0.1
thread_count = 1
statdist_traj_count = 100
statdist_cluster_threshold = 1
display_traj = 0
statdist_similarity_cache_max_size = 20000
F2R.is_internal = TRUE
LPAR2.is_internal = TRUE
TACR3.is_internal = TRUE
EGF.is_internal = TRUE
NRG1.is_internal = TRUE
NRG2.is_internal = TRUE
NRG3.is_internal = TRUE
NRG4.is_internal = TRUE
AKT1.is_internal = TRUE
AKT2.is_internal = TRUE
AKT3.is_internal = TRUE
AMOTL2.is_internal = TRUE
ARAF.is_internal = TRUE
ARHGEF1.is_internal = TRUE
ARHGEF11.is_internal = TRUE
ARHGEF12.is_internal = TRUE
ARHGEF6.is_internal = TRUE
ATF2.is_internal = TRUE
BAD.is_internal = TRUE
BCL2.is_internal = TRUE
BCL2L1.is_internal = TRUE
BRAF.is_internal = TRUE
CDC42.is_internal = TRUE
CDC42BPA.is_internal = TRUE
CDK1.is_internal = TRUE
CDC25B.is_internal = TRUE
CFL1.is_internal = TRUE
CFL2.is_internal = TRUE
CREB1.is_internal = TRUE
CTNNB1.is_internal = TRUE
CTTN.is_internal = TRUE
DEPTOR.is_internal = TRUE
EPHA2.is_internal = TRUE
EGFR.is_internal = TRUE
ERBB2.is_internal = TRUE
ERBB3.is_internal = TRUE
ERBB4.is_internal = TRUE
EIF4E.is_internal = TRUE
EIF4EBP1.is_internal = TRUE
FUS.is_internal = TRUE
GIT1.is_internal = TRUE
GNA13.is_internal = TRUE
GRB2.is_internal = TRUE
HRAS.is_internal = TRUE
ITCH.is_internal = TRUE
JUN.is_internal = TRUE
KRAS.is_internal = TRUE
LATS1.is_internal = TRUE
LATS2.is_internal = TRUE
LIMK1.is_internal = TRUE
LIMK2.is_internal = TRUE
MAP2K1.is_internal = TRUE
MAP2K2.is_internal = TRUE
MAPK1.is_internal = TRUE
MAPK3.is_internal = TRUE
MYC.is_internal = TRUE
MP.is_internal = TRUE
NFE2L2.is_internal = TRUE
NR4A3.is_internal = TRUE
NRAS.is_internal = TRUE
PAK1.is_internal = FALSE
PAK2.is_internal = FALSE
PAK3.is_internal = FALSE
PAK4.is_internal = FALSE
PDPK1.is_internal = FALSE
PI3K.is_internal = TRUE
PLCG1.is_internal = FALSE
PPP1R12A.is_internal = FALSE
PPP1R12B.is_internal = FALSE
PRKACA.is_internal = FALSE
PRKCA.is_internal = FALSE
PRKCB.is_internal = FALSE
PRKCG.is_internal = FALSE
PRKCZ.is_internal = FALSE
PTEN.is_internal = FALSE
PTK2B.is_internal = TRUE
PTPN11.is_internal = TRUE
RAC1.is_internal = TRUE
RAF1.is_internal = TRUE
RHEB.is_internal = TRUE
RHOA.is_internal = TRUE
ROCK1.is_internal = TRUE
ROCK2.is_internal = TRUE
RPS6KA1.is_internal = TRUE
SHC1.is_internal = TRUE
SIRT1.is_internal = TRUE
SNAI1.is_internal = TRUE
SPART.is_internal = TRUE
SOS1.is_internal = TRUE
SRC.is_internal = TRUE
STMN1.is_internal = TRUE
SYN1.is_internal = TRUE
TSC.is_internal = TRUE
TTL.is_internal = TRUE
WWTR1.is_internal = TRUE
WWP1.is_internal = TRUE
YES1.is_internal = TRUE
YAP1.is_internal = TRUE
mTORC2.is_internal = TRUE
mTORC1.is_internal = TRUE
FOXO.is_internal = TRUE
Tubulin.is_internal = TRUE
Microtubule_polimerization.is_internal = TRUE
Neuron_migration.is_internal = TRUE
Actin_cytoskeleton_reorganization.is_internal = TRUE
Cell_migration.is_internal = TRUE
F_actin_dynamics.is_internal = TRUE
Protein_synthesis.is_internal = TRUE
Metastasis.is_internal = TRUE
Proliferation.is_internal = TRUE
Apoptosis.is_internal = TRUE
[NRG1].istate = 0.5[1], 0.5[0]
[BAD].istate = 0.67908[1], 0.32092[0]
[SYN1].istate = 0.71513[1], 0.28486999999999996[0]
[WWTR1].istate = 0.55918[1], 0.44082[0]
[LPAR2].istate = 0.72565[1], 0.27435[0]
[ERBB3].istate = 0.44793[1], 0.5520700000000001[0]
[PRKCZ].istate = 0.16387[1], 0.83613[0]
[ROCK1].istate = 0.70614[1], 0.29386[0]
[CDC42].istate = 0.38834[1], 0.61166[0]
[ARHGEF1].istate = 0.73761[1], 0.26239[0]
[PPP1R12B].istate = 0.38933[1], 0.61067[0]
[PAK3].istate = 0.76936[1], 0.23063999999999996[0]
[ARAF].istate = 0.63941[1], 0.36058999999999997[0]
[FUS].istate = 0.01695[1], 0.98305[0]
[SIRT1].istate = 0.59199[1], 0.40801[0]
[CDC25B].istate = 0.3446[1], 0.6554[0]
[AKT2].istate = 0.28716[1], 0.7128399999999999[0]
[RHEB].istate = 0.48733[1], 0.51267[0]
[LIMK1].istate = 0.45238[1], 0.54762[0]
[GIT1].istate = 0.70638[1], 0.29362[0]
[AMOTL2].istate = 0.65044[1], 0.34956[0]
[TTL].istate = 0.79844[1], 0.20155999999999996[0]
[NFE2L2].istate = 0.1386[1], 0.8613999999999999[0]
[AKT3].istate = 0.89844[1], 0.10155999999999998[0]
[RPS6KA1].istate = 0.75081[1], 0.24919000000000002[0]
[NR4A3].istate = 0.53218[1], 0.46782[0]
[PTK2B].istate = 0.55692[1], 0.44308000000000003[0]
[WWP1].istate = 0.62676[1], 0.37324[0]
[PLCG1].istate = 0.80463[1], 0.19537000000000004[0]
[SNAI1].istate = 0.39833[1], 0.6016699999999999[0]
[PRKCG].istate = 0.41481[1], 0.58519[0]
[MAP2K2].istate = 0.41577[1], 0.58423[0]
[ARHGEF6].istate = 0.38267[1], 0.6173299999999999[0]
[LATS1].istate = 0.64528[1], 0.35472000000000004[0]
[ARHGEF11].istate = 0.412[1], 0.5880000000000001[0]
[SPART].istate = 0.34367[1], 0.6563300000000001[0]
[KRAS].istate = 0.43736[1], 0.56264[0]
[ROCK2].istate = 0.84011[1], 0.15988999999999998[0]
[RAC1].istate = 0.74698[1], 0.25302[0]
[MYC].istate = 0.45108[1], 0.5489200000000001[0]
[YAP1].istate = 0.24304[1], 0.75696[0]
[EGF].istate = 0.87464[1], 0.12536000000000003[0]
[ERBB2].istate = 0.46672[1], 0.53328[0]
[AKT1].istate = 0.57501[1], 0.42499[0]
[EPHA2].istate = 0.36573[1], 0.63427[0]
[CDC42BPA].istate = 0.55755[1], 0.44245[0]
[EGFR].istate = 0.66873[1], 0.33126999999999995[0]
[PAK1].istate = 0.50774[1], 0.49226000000000003[0]
[LATS2].istate = 0.32554[1], 0.6744600000000001[0]
[EIF4E].istate = 0.68692[1], 0.31308[0]
[PRKCA].istate = 0.56926[1], 0.43074[0]
[DEPTOR].istate = 0.28999[1], 0.71001[0]
[BRAF].istate = 0.46766[1], 0.53234[0]
[NRG2].istate = 0.6302[1], 0.3698[0]
[SHC1].istate = 0.13873[1], 0.86127[0]
[PRKCB].istate = 0.69836[1], 0.30164[0]
[CTNNB1].istate = 0.40953[1], 0.59047[0]
[MAP2K1].istate = 0.41728[1], 0.58272[0]
[NRG4].istate = 0.44845[1], 0.55155[0]
[TACR3].istate = 0.38456[1], 0.61544[0]
[CDK1].istate = 0.50862[1], 0.49138000000000004[0]
[BCL2L1].istate = 0.74765[1], 0.25234999999999996[0]
[BCL2].istate = 0.65731[1], 0.34269000000000005[0]
[PTEN].istate = 0.3565[1], 0.6435[0]
[CFL1].istate = 0.56645[1], 0.43355[0]
[YES1].istate = 0.66577[1], 0.33423[0]
[JUN].istate = 0.09679[1], 0.90321[0]
[ERBB4].istate = 0.46934[1], 0.53066[0]
[PTPN11].istate = 0.63598[1], 0.36402[0]
[PAK2].istate = 0.82848[1], 0.17152[0]
[F2R].istate = 0.69453[1], 0.30547[0]
[LIMK2].istate = 0.20217[1], 0.79783[0]
[NRG3].istate = 0.43114[1], 0.5688599999999999[0]
[EIF4EBP1].istate = 0.21649[1], 0.78351[0]
[ARHGEF12].istate = 0.49829[1], 0.50171[0]
[SRC].istate = 0.9303[1], 0.06969999999999998[0]
[NRAS].istate = 0.51417[1], 0.48583[0]
[mTORC2].istate = 0.31564[1], 0.6843600000000001[0]
[mTORC1].istate = 0.50095[1], 0.49905[0]
[PI3K].istate = 0.43197[1], 0.56803[0]
[TSC].istate = 0.54089[1], 0.45911[0]
```
