## Supplementary Dataset 5 for "Explainable Generative AI Uncovers a Molecular Continuum in Medulloblastoma with Implications for Rare Cancer Subtyping and Treatment Equity": MB_list5_RNA_asTransition_218.cfg

```
$u_F2R=2.50361
$d_F2R=0.39942
$u_LPAR2=0.1268
$d_LPAR2=7.88644
$u_TACR3=1.66784
$d_TACR3=0.59958
$u_EGF=59.24843
$d_EGF=0.01688
$u_NRG1 = 1
$d_NRG1 = 1
$u_NRG2=51.18487
$d_NRG2=0.01954
$u_NRG3=0.3047
$d_NRG3=3.28192
$u_NRG4=19.80878
$d_NRG4=0.05048
$u_AKT1=0.09839
$d_AKT1=10.16363
$u_AKT2=0.092
$d_AKT2=10.86957
$u_AKT3=6.50935
$d_AKT3=0.15363
$u_AMOTL2=2.1129
$d_AMOTL2=0.47328
$u_ARAF=0.44168
$d_ARAF=2.26408
$u_ARHGEF1=3.45246
$d_ARHGEF1=0.28965
$u_ARHGEF11=0.26457
$d_ARHGEF11=3.77972
$u_ARHGEF12=2.41103
$d_ARHGEF12=0.41476
$u_ARHGEF6=0.14727
$d_ARHGEF6=6.79025
$u_ATF2 = 1
$d_ATF2 = 1
$u_BAD=0.01934
$d_BAD=51.70631
$u_BCL2=0.33029
$d_BCL2=3.02764
$u_BCL2L1=1.2788
$d_BCL2L1=0.78198
$u_BRAF=24.41342
$d_BRAF=0.04096
$u_CDC42=0.59498
$d_CDC42=1.68073
$u_CDC42BPA=0.31826
$d_CDC42BPA=3.14209
$u_CDK1=2.82078
$d_CDK1=0.35451
$u_CDC25B=0.3471
$d_CDC25B=2.88101
$u_CFL1=0.27386
$d_CFL1=3.6515
$u_CFL2 = 1
$d_CFL2 = 1
$u_CREB1 = 1
$d_CREB1 = 1
$u_CTNNB1=0.1357
$d_CTNNB1=7.3692
$u_CTTN = 1
$d_CTTN = 1
$u_DEPTOR=1.08676
$d_DEPTOR=0.92017
$u_EPHA2=1.27545
$d_EPHA2=0.78404
$u_EGFR=1.4055
$d_EGFR=0.71149
$u_ERBB2=0.55842
$d_ERBB2=1.79077
$u_ERBB3=0.03351
$d_ERBB3=29.84184
$u_ERBB4=2.19832
$d_ERBB4=0.45489
$u_EIF4E=6.88232
$d_EIF4E=0.1453
$u_EIF4EBP1=0.12025
$d_EIF4EBP1=8.31601
$u_FUS=8.70514
$d_FUS=0.11487
$u_GIT1=0.75942
$d_GIT1=1.31679
$u_GNA13 = 1
$d_GNA13 = 1
$u_GRB2 = 1
$d_GRB2 = 1
$u_HRAS = 1
$d_HRAS = 1
$u_ITCH = 1
$d_ITCH = 1
$u_JUN=10.50654
$d_JUN=0.09518
$u_KRAS=1.22367
$d_KRAS=0.81721
$u_LATS1=42.00207
$d_LATS1=0.02381
$u_LATS2=0.29686
$d_LATS2=3.36859
$u_LIMK1=0.0301
$d_LIMK1=33.22259
$u_LIMK2=0.34065
$d_LIMK2=2.93556
$u_MAP2K1=1.34354
$d_MAP2K1=0.7443
$u_MAP2K2=0.03037
$d_MAP2K2=32.92723
$u_MAPK1 = 1
$d_MAPK1 = 1
$u_MAPK3 = 1
$d_MAPK3 = 1
$u_MYC=0.20529
$d_MYC=4.87116
$u_MP = 1
$d_MP = 1
$u_NFE2L2=3.86359
$d_NFE2L2=0.25883
$u_NR4A3=1.24591
$d_NR4A3=0.80263
$u_NRAS=16.79679
$d_NRAS=0.05954
$u_PAK1=0.09724
$d_PAK1=10.28383
$u_PAK2=0.06466
$d_PAK2=15.46551
$u_PAK3=6.43516
$d_PAK3=0.1554
$u_PAK4 = 1
$d_PAK4 = 1
$u_PDPK1 = 1
$d_PDPK1 = 1
$u_PI3K=1.80486
$d_PI3K=0.55406
$u_PLCG1=0.14485
$d_PLCG1=6.90369
$u_PPP1R12A = 1
$d_PPP1R12A = 1
$u_PPP1R12B=2.11634
$d_PPP1R12B=0.47251
$u_PRKACA = 1
$d_PRKACA = 1
$u_PRKCA=0.39434
$d_PRKCA=2.53588
$u_PRKCB=26.5165
$d_PRKCB=0.03771
$u_PRKCG=89.62624
$d_PRKCG=0.01116
$u_PRKCZ=2.57174
$d_PRKCZ=0.38884
$u_PTEN=3.25042
$d_PTEN=0.30765
$u_PTK2B=3.25684
$d_PTK2B=0.30705
$u_PTPN11=0.93981
$d_PTPN11=1.06404
$u_RAC1=4.35221
$d_RAC1=0.22977
$u_RAF1 = 1
$d_RAF1 = 1
$u_RHEB=9.16099
$d_RHEB=0.10916
$u_RHOA = 1
$d_RHOA = 1
$u_ROCK1=7.96168
$d_ROCK1=0.1256
$u_ROCK2=6.80312
$d_ROCK2=0.14699
$u_RPS6KA1=21.33806
$d_RPS6KA1=0.04686
$u_SHC1=0.09766
$d_SHC1=10.23961
$u_SIRT1=0.15478
$d_SIRT1=6.46078
$u_SNAI1=0.11126
$d_SNAI1=8.98796
$u_SPART=0.39115
$d_SPART=2.55656
$u_SOS1 = 1
$d_SOS1 = 1
$u_SRC=2.72466
$d_SRC=0.36702
$u_STMN1 = 1
$d_STMN1 = 1
$u_SYN1=1.68233
$d_SYN1=0.59441
$u_TSC=1.32906
$d_TSC=0.75241
$u_TTL=0.06251
$d_TTL=15.99744
$u_WWTR1=0.1625
$d_WWTR1=6.15385
$u_WWP1=0.14159
$d_WWP1=7.06265
$u_YES1=14.11306
$d_YES1=0.07086
$u_YAP1=0.07832
$d_YAP1=12.76813
$u_mTORC2=0.30623
$d_mTORC2=3.26552
$u_mTORC1=0.11586
$d_mTORC1=8.63111
$u_FOXO = 1
$d_FOXO = 1
$u_Tubulin = 1
$d_Tubulin = 1
$u_Microtubule_polimerization = 1
$d_Microtubule_polimerization = 1
$u_Neuron_migration = 1
$d_Neuron_migration = 1
$u_Actin_cytoskeleton_reorganization = 1
$d_Actin_cytoskeleton_reorganization = 1
$u_Cell_migration = 1
$d_Cell_migration = 1
$u_F_actin_dynamics = 1
$d_F_actin_dynamics = 1
$u_Protein_synthesis = 1
$d_Protein_synthesis = 1
$u_Metastasis = 1
$d_Metastasis = 1
$u_Proliferation = 1
$d_Proliferation = 1
$u_Apoptosis = 1
$d_Apoptosis = 1
[ATF2].istate = 1 [0], 0 [1]
[CFL2].istate = 1 [0], 0 [1]
[CREB1].istate = 1 [0], 0 [1]
[CTTN].istate = 1 [0], 0 [1]
[GNA13].istate = 1 [0], 0 [1]
[GRB2].istate = 1 [0], 0 [1]
[HRAS].istate = 1 [0], 0 [1]
[ITCH].istate = 1 [0], 0 [1]
[MAPK1].istate = 1 [0], 0 [1]
[MAPK3].istate = 1 [0], 0 [1]
[MP].istate = 1 [0], 0 [1]
[PAK4].istate = 1 [0], 0 [1]
[PDPK1].istate = 1 [0], 0 [1]
[PPP1R12A].istate = 1 [0], 0 [1]
[PRKACA].istate = 1 [0], 0 [1]
[RAF1].istate = 1 [0], 0 [1]
[RHOA].istate = 1 [0], 0 [1]
[SOS1].istate = 1 [0], 0 [1]
[STMN1].istate = 1 [0], 0 [1]
[FOXO].istate = 1 [0], 0 [1]
[Tubulin].istate = 1 [0], 0 [1]
[Microtubule_polimerization].istate = 1 [0], 0 [1]
[Neuron_migration].istate = 1 [0], 0 [1]
[Actin_cytoskeleton_reorganization].istate = 1 [0], 0 [1]
[Cell_migration].istate = 1 [0], 0 [1]
[F_actin_dynamics].istate = 1 [0], 0 [1]
[Protein_synthesis].istate = 1 [0], 0 [1]
[Metastasis].istate = 1 [0], 0 [1]
[Proliferation].istate = 1 [0], 0 [1]
[Apoptosis].istate = 1 [0], 0 [1]
discrete_time = 0
use_physrandgen = FALSE
seed_pseudorandom = 100
sample_count = 10000
max_time = 60
time_tick = 0.1
thread_count = 1
statdist_traj_count = 100
statdist_cluster_threshold = 1
display_traj = 0
statdist_similarity_cache_max_size = 20000
F2R.is_internal = TRUE
LPAR2.is_internal = TRUE
TACR3.is_internal = TRUE
EGF.is_internal = TRUE
NRG1.is_internal = TRUE
NRG2.is_internal = TRUE
NRG3.is_internal = TRUE
NRG4.is_internal = TRUE
AKT1.is_internal = TRUE
AKT2.is_internal = TRUE
AKT3.is_internal = TRUE
AMOTL2.is_internal = TRUE
ARAF.is_internal = TRUE
ARHGEF1.is_internal = TRUE
ARHGEF11.is_internal = TRUE
ARHGEF12.is_internal = TRUE
ARHGEF6.is_internal = TRUE
ATF2.is_internal = TRUE
BAD.is_internal = TRUE
BCL2.is_internal = TRUE
BCL2L1.is_internal = TRUE
BRAF.is_internal = TRUE
CDC42.is_internal = TRUE
CDC42BPA.is_internal = TRUE
CDK1.is_internal = TRUE
CDC25B.is_internal = TRUE
CFL1.is_internal = TRUE
CFL2.is_internal = TRUE
CREB1.is_internal = TRUE
CTNNB1.is_internal = TRUE
CTTN.is_internal = TRUE
DEPTOR.is_internal = TRUE
EPHA2.is_internal = TRUE
EGFR.is_internal = TRUE
ERBB2.is_internal = TRUE
ERBB3.is_internal = TRUE
ERBB4.is_internal = TRUE
EIF4E.is_internal = TRUE
EIF4EBP1.is_internal = TRUE
FUS.is_internal = TRUE
GIT1.is_internal = TRUE
GNA13.is_internal = TRUE
GRB2.is_internal = TRUE
HRAS.is_internal = TRUE
ITCH.is_internal = TRUE
JUN.is_internal = TRUE
KRAS.is_internal = TRUE
LATS1.is_internal = TRUE
LATS2.is_internal = TRUE
LIMK1.is_internal = TRUE
LIMK2.is_internal = TRUE
MAP2K1.is_internal = TRUE
MAP2K2.is_internal = TRUE
MAPK1.is_internal = TRUE
MAPK3.is_internal = TRUE
MYC.is_internal = TRUE
MP.is_internal = TRUE
NFE2L2.is_internal = TRUE
NR4A3.is_internal = TRUE
NRAS.is_internal = TRUE
PAK1.is_internal = FALSE
PAK2.is_internal = FALSE
PAK3.is_internal = FALSE
PAK4.is_internal = FALSE
PDPK1.is_internal = FALSE
PI3K.is_internal = TRUE
PLCG1.is_internal = FALSE
PPP1R12A.is_internal = FALSE
PPP1R12B.is_internal = FALSE
PRKACA.is_internal = FALSE
PRKCA.is_internal = FALSE
PRKCB.is_internal = FALSE
PRKCG.is_internal = FALSE
PRKCZ.is_internal = FALSE
PTEN.is_internal = FALSE
PTK2B.is_internal = TRUE
PTPN11.is_internal = TRUE
RAC1.is_internal = TRUE
RAF1.is_internal = TRUE
RHEB.is_internal = TRUE
RHOA.is_internal = TRUE
ROCK1.is_internal = TRUE
ROCK2.is_internal = TRUE
RPS6KA1.is_internal = TRUE
SHC1.is_internal = TRUE
SIRT1.is_internal = TRUE
SNAI1.is_internal = TRUE
SPART.is_internal = TRUE
SOS1.is_internal = TRUE
SRC.is_internal = TRUE
STMN1.is_internal = TRUE
SYN1.is_internal = TRUE
TSC.is_internal = TRUE
TTL.is_internal = TRUE
WWTR1.is_internal = TRUE
WWP1.is_internal = TRUE
YES1.is_internal = TRUE
YAP1.is_internal = TRUE
mTORC2.is_internal = TRUE
mTORC1.is_internal = TRUE
FOXO.is_internal = TRUE
Tubulin.is_internal = TRUE
Microtubule_polimerization.is_internal = TRUE
Neuron_migration.is_internal = TRUE
Actin_cytoskeleton_reorganization.is_internal = TRUE
Cell_migration.is_internal = TRUE
F_actin_dynamics.is_internal = TRUE
Protein_synthesis.is_internal = TRUE
Metastasis.is_internal = TRUE
Proliferation.is_internal = TRUE
Apoptosis.is_internal = TRUE
[NRG1].istate = 0.5[1], 0.5[0]
[BAD].istate = 0.07161[1], 0.92839[0]
[SYN1].istate = 0.55648[1], 0.44352[0]
[WWTR1].istate = 0.30271[1], 0.69729[0]
[LPAR2].istate = 0.27578[1], 0.72422[0]
[ERBB3].istate = 0.13131[1], 0.86869[0]
[PRKCZ].istate = 0.60256[1], 0.39744[0]
[ROCK1].istate = 0.72525[1], 0.27475000000000005[0]
[CDC42].istate = 0.44363[1], 0.55637[0]
[ARHGEF1].istate = 0.63453[1], 0.36546999999999996[0]
[PPP1R12B].istate = 0.5814[1], 0.41859999999999997[0]
[PAK3].istate = 0.70214[1], 0.29786[0]
[ARAF].istate = 0.41128[1], 0.58872[0]
[FUS].istate = 0.73494[1], 0.26505999999999996[0]
[SIRT1].istate = 0.29743[1], 0.7025699999999999[0]
[CDC25B].istate = 0.38511[1], 0.6148899999999999[0]
[AKT2].istate = 0.24095[1], 0.75905[0]
[RHEB].istate = 0.74049[1], 0.25951[0]
[LIMK1].istate = 0.11964[1], 0.88036[0]
[GIT1].istate = 0.47012[1], 0.52988[0]
[AMOTL2].istate = 0.58122[1], 0.41878000000000004[0]
[TTL].istate = 0.19899[1], 0.80101[0]
[NFE2L2].istate = 0.64675[1], 0.35324999999999995[0]
[AKT3].istate = 0.70338[1], 0.29662[0]
[RPS6KA1].istate = 0.83229[1], 0.16771000000000003[0]
[NR4A3].istate = 0.52387[1], 0.47613000000000005[0]
[PTK2B].istate = 0.6282[1], 0.3718[0]
[WWP1].istate = 0.28776[1], 0.71224[0]
[PLCG1].istate = 0.29023[1], 0.70977[0]
[SNAI1].istate = 0.26159[1], 0.73841[0]
[PRKCG].istate = 0.98811[1], 0.011889999999999956[0]
[MAP2K2].istate = 0.12062[1], 0.87938[0]
[ARHGEF6].istate = 0.29203[1], 0.70797[0]
[LATS1].istate = 0.90582[1], 0.09418000000000004[0]
[ARHGEF11].istate = 0.35564[1], 0.64436[0]
[SPART].istate = 0.39809[1], 0.60191[0]
[KRAS].istate = 0.52192[1], 0.47807999999999995[0]
[ROCK2].istate = 0.70818[1], 0.29181999999999997[0]
[RAC1].istate = 0.65968[1], 0.34031999999999996[0]
[MYC].istate = 0.32809[1], 0.67191[0]
[YAP1].istate = 0.22347[1], 0.7765299999999999[0]
[EGF].istate = 0.94317[1], 0.05683000000000005[0]
[ERBB2].istate = 0.43674[1], 0.56326[0]
[AKT1].istate = 0.24824[1], 0.75176[0]
[EPHA2].istate = 0.52642[1], 0.47358[0]
[CDC42BPA].istate = 0.37569[1], 0.6243099999999999[0]
[EGFR].istate = 0.53696[1], 0.46304[0]
[PAK1].istate = 0.24696[1], 0.7530399999999999[0]
[LATS2].istate = 0.36814[1], 0.63186[0]
[EIF4E].istate = 0.70943[1], 0.29057[0]
[PRKCA].istate = 0.39897[1], 0.60103[0]
[DEPTOR].istate = 0.50903[1], 0.49097[0]
[BRAF].istate = 0.84691[1], 0.15308999999999995[0]
[NRG2].istate = 0.92729[1], 0.07271000000000005[0]
[SHC1].istate = 0.24743[1], 0.75257[0]
[PRKCB].istate = 0.85588[1], 0.14412000000000003[0]
[CTNNB1].istate = 0.28315[1], 0.71685[0]
[MAP2K1].istate = 0.53206[1], 0.46794[0]
[NRG4].istate = 0.82421[1], 0.17579[0]
[TACR3].istate = 0.55554[1], 0.44445999999999997[0]
[CDK1].istate = 0.61259[1], 0.38741000000000003[0]
[BCL2L1].istate = 0.5267[1], 0.47330000000000005[0]
[BCL2].istate = 0.37972[1], 0.6202799999999999[0]
[PTEN].istate = 0.62798[1], 0.37202[0]
[CFL1].istate = 0.35938[1], 0.64062[0]
[YES1].istate = 0.78741[1], 0.21258999999999995[0]
[JUN].istate = 0.75536[1], 0.24463999999999997[0]
[ERBB4].istate = 0.58552[1], 0.41447999999999996[0]
[PTPN11].istate = 0.49326[1], 0.50674[0]
[PAK2].istate = 0.20266[1], 0.7973399999999999[0]
[F2R].istate = 0.59964[1], 0.40036000000000005[0]
[LIMK2].istate = 0.38308[1], 0.61692[0]
[NRG3].istate = 0.37097[1], 0.62903[0]
[EIF4EBP1].istate = 0.27003[1], 0.72997[0]
[ARHGEF12].istate = 0.59555[1], 0.40445[0]
[SRC].istate = 0.60883[1], 0.39117[0]
[NRAS].istate = 0.80631[1], 0.19369000000000003[0]
[mTORC2].istate = 0.37151[1], 0.62849[0]
[mTORC1].istate = 0.26599[1], 0.73401[0]
[PI3K].istate = 0.56411[1], 0.43589[0]
[TSC].istate = 0.53089[1], 0.46911[0]
```
