## Supplementary Dataset 5 for "Explainable Generative AI Uncovers a Molecular Continuum in Medulloblastoma with Implications for Rare Cancer Subtyping and Treatment Equity": MB_list5_RNA_asTransition_226.cfg

```
$u_F2R=0.0486
$d_F2R=20.57613
$u_LPAR2=1.72583
$d_LPAR2=0.57943
$u_TACR3=0.55041
$d_TACR3=1.81683
$u_EGF=1.59268
$d_EGF=0.62787
$u_NRG1 = 1
$d_NRG1 = 1
$u_NRG2=3.43265
$d_NRG2=0.29132
$u_NRG3=1.40744
$d_NRG3=0.71051
$u_NRG4=19.84816
$d_NRG4=0.05038
$u_AKT1=0.09937
$d_AKT1=10.0634
$u_AKT2=0.23701
$d_AKT2=4.21923
$u_AKT3=0.09927
$d_AKT3=10.07354
$u_AMOTL2=2.43134
$d_AMOTL2=0.4113
$u_ARAF=0.16503
$d_ARAF=6.0595
$u_ARHGEF1=6.24958
$d_ARHGEF1=0.16001
$u_ARHGEF11=2.97017
$d_ARHGEF11=0.33668
$u_ARHGEF12=1.53251
$d_ARHGEF12=0.65252
$u_ARHGEF6=2.51908
$d_ARHGEF6=0.39697
$u_ATF2 = 1
$d_ATF2 = 1
$u_BAD=0.74813
$d_BAD=1.33667
$u_BCL2=15.45394
$d_BCL2=0.06471
$u_BCL2L1=2.11373
$d_BCL2L1=0.4731
$u_BRAF=1.50882
$d_BRAF=0.66277
$u_CDC42=1.48783
$d_CDC42=0.67212
$u_CDC42BPA=0.99153
$d_CDC42BPA=1.00854
$u_CDK1=0.17576
$d_CDK1=5.68958
$u_CDC25B=3.9867
$d_CDC25B=0.25083
$u_CFL1=0.06157
$d_CFL1=16.24168
$u_CFL2 = 1
$d_CFL2 = 1
$u_CREB1 = 1
$d_CREB1 = 1
$u_CTNNB1=0.17005
$d_CTNNB1=5.88062
$u_CTTN = 1
$d_CTTN = 1
$u_DEPTOR=2.15633
$d_DEPTOR=0.46375
$u_EPHA2=1.39376
$d_EPHA2=0.71748
$u_EGFR=0.81425
$d_EGFR=1.22812
$u_ERBB2=0.35687
$d_ERBB2=2.80214
$u_ERBB3=39.1916
$d_ERBB3=0.02552
$u_ERBB4=9.736
$d_ERBB4=0.10271
$u_EIF4E=3.70711
$d_EIF4E=0.26975
$u_EIF4EBP1=0.01963
$d_EIF4EBP1=50.94244
$u_FUS=0.05025
$d_FUS=19.9005
$u_GIT1=0.10346
$d_GIT1=9.66557
$u_GNA13 = 1
$d_GNA13 = 1
$u_GRB2 = 1
$d_GRB2 = 1
$u_HRAS = 1
$d_HRAS = 1
$u_ITCH = 1
$d_ITCH = 1
$u_JUN=0.08662
$d_JUN=11.54468
$u_KRAS=4.09212
$d_KRAS=0.24437
$u_LATS1=11.04796
$d_LATS1=0.09051
$u_LATS2=1.0266
$d_LATS2=0.97409
$u_LIMK1=0.25323
$d_LIMK1=3.94898
$u_LIMK2=1.10328
$d_LIMK2=0.90639
$u_MAP2K1=0.1364
$d_MAP2K1=7.33138
$u_MAP2K2=0.27527
$d_MAP2K2=3.6328
$u_MAPK1 = 1
$d_MAPK1 = 1
$u_MAPK3 = 1
$d_MAPK3 = 1
$u_MYC=0.05453
$d_MYC=18.33853
$u_MP = 1
$d_MP = 1
$u_NFE2L2=2.69167
$d_NFE2L2=0.37152
$u_NR4A3=0.41555
$d_NR4A3=2.40645
$u_NRAS=0.1387
$d_NRAS=7.20981
$u_PAK1=12.40622
$d_PAK1=0.0806
$u_PAK2=5.11518
$d_PAK2=0.1955
$u_PAK3=5.07242
$d_PAK3=0.19714
$u_PAK4 = 1
$d_PAK4 = 1
$u_PDPK1 = 1
$d_PDPK1 = 1
$u_PI3K=0.20548
$d_PI3K=4.86665
$u_PLCG1=1.74555
$d_PLCG1=0.57289
$u_PPP1R12A = 1
$d_PPP1R12A = 1
$u_PPP1R12B=1.01022
$d_PPP1R12B=0.98988
$u_PRKACA = 1
$d_PRKACA = 1
$u_PRKCA=7.32533
$d_PRKCA=0.13651
$u_PRKCB=1.82063
$d_PRKCB=0.54926
$u_PRKCG=7.96499
$d_PRKCG=0.12555
$u_PRKCZ=13.056
$d_PRKCZ=0.07659
$u_PTEN=2.10935
$d_PTEN=0.47408
$u_PTK2B=3.43515
$d_PTK2B=0.29111
$u_PTPN11=0.81284
$d_PTPN11=1.23025
$u_RAC1=0.2227
$d_RAC1=4.49035
$u_RAF1 = 1
$d_RAF1 = 1
$u_RHEB=0.02744
$d_RHEB=36.44315
$u_RHOA = 1
$d_RHOA = 1
$u_ROCK1=0.11932
$d_ROCK1=8.38082
$u_ROCK2=0.64693
$d_ROCK2=1.54576
$u_RPS6KA1=1.71952
$d_RPS6KA1=0.58156
$u_SHC1=0.09337
$d_SHC1=10.71008
$u_SIRT1=0.56584
$d_SIRT1=1.76728
$u_SNAI1=0.03632
$d_SNAI1=27.53304
$u_SPART=0.1688
$d_SPART=5.92417
$u_SOS1 = 1
$d_SOS1 = 1
$u_SRC=9.67508
$d_SRC=0.10336
$u_STMN1 = 1
$d_STMN1 = 1
$u_SYN1=2.95804
$d_SYN1=0.33806
$u_TSC=0.27033
$d_TSC=3.69918
$u_TTL=1.14048
$d_TTL=0.87682
$u_WWTR1=0.17874
$d_WWTR1=5.59472
$u_WWP1=0.31599
$d_WWP1=3.16466
$u_YES1=0.04142
$d_YES1=24.14293
$u_YAP1=0.09292
$d_YAP1=10.76195
$u_mTORC2=0.2937
$d_mTORC2=3.40483
$u_mTORC1=0.39217
$d_mTORC1=2.54991
$u_FOXO = 1
$d_FOXO = 1
$u_Tubulin = 1
$d_Tubulin = 1
$u_Microtubule_polimerization = 1
$d_Microtubule_polimerization = 1
$u_Neuron_migration = 1
$d_Neuron_migration = 1
$u_Actin_cytoskeleton_reorganization = 1
$d_Actin_cytoskeleton_reorganization = 1
$u_Cell_migration = 1
$d_Cell_migration = 1
$u_F_actin_dynamics = 1
$d_F_actin_dynamics = 1
$u_Protein_synthesis = 1
$d_Protein_synthesis = 1
$u_Metastasis = 1
$d_Metastasis = 1
$u_Proliferation = 1
$d_Proliferation = 1
$u_Apoptosis = 1
$d_Apoptosis = 1
[ATF2].istate = 1 [0], 0 [1]
[CFL2].istate = 1 [0], 0 [1]
[CREB1].istate = 1 [0], 0 [1]
[CTTN].istate = 1 [0], 0 [1]
[GNA13].istate = 1 [0], 0 [1]
[GRB2].istate = 1 [0], 0 [1]
[HRAS].istate = 1 [0], 0 [1]
[ITCH].istate = 1 [0], 0 [1]
[MAPK1].istate = 1 [0], 0 [1]
[MAPK3].istate = 1 [0], 0 [1]
[MP].istate = 1 [0], 0 [1]
[PAK4].istate = 1 [0], 0 [1]
[PDPK1].istate = 1 [0], 0 [1]
[PPP1R12A].istate = 1 [0], 0 [1]
[PRKACA].istate = 1 [0], 0 [1]
[RAF1].istate = 1 [0], 0 [1]
[RHOA].istate = 1 [0], 0 [1]
[SOS1].istate = 1 [0], 0 [1]
[STMN1].istate = 1 [0], 0 [1]
[FOXO].istate = 1 [0], 0 [1]
[Tubulin].istate = 1 [0], 0 [1]
[Microtubule_polimerization].istate = 1 [0], 0 [1]
[Neuron_migration].istate = 1 [0], 0 [1]
[Actin_cytoskeleton_reorganization].istate = 1 [0], 0 [1]
[Cell_migration].istate = 1 [0], 0 [1]
[F_actin_dynamics].istate = 1 [0], 0 [1]
[Protein_synthesis].istate = 1 [0], 0 [1]
[Metastasis].istate = 1 [0], 0 [1]
[Proliferation].istate = 1 [0], 0 [1]
[Apoptosis].istate = 1 [0], 0 [1]
discrete_time = 0
use_physrandgen = FALSE
seed_pseudorandom = 100
sample_count = 10000
max_time = 60
time_tick = 0.1
thread_count = 1
statdist_traj_count = 100
statdist_cluster_threshold = 1
display_traj = 0
statdist_similarity_cache_max_size = 20000
F2R.is_internal = TRUE
LPAR2.is_internal = TRUE
TACR3.is_internal = TRUE
EGF.is_internal = TRUE
NRG1.is_internal = TRUE
NRG2.is_internal = TRUE
NRG3.is_internal = TRUE
NRG4.is_internal = TRUE
AKT1.is_internal = TRUE
AKT2.is_internal = TRUE
AKT3.is_internal = TRUE
AMOTL2.is_internal = TRUE
ARAF.is_internal = TRUE
ARHGEF1.is_internal = TRUE
ARHGEF11.is_internal = TRUE
ARHGEF12.is_internal = TRUE
ARHGEF6.is_internal = TRUE
ATF2.is_internal = TRUE
BAD.is_internal = TRUE
BCL2.is_internal = TRUE
BCL2L1.is_internal = TRUE
BRAF.is_internal = TRUE
CDC42.is_internal = TRUE
CDC42BPA.is_internal = TRUE
CDK1.is_internal = TRUE
CDC25B.is_internal = TRUE
CFL1.is_internal = TRUE
CFL2.is_internal = TRUE
CREB1.is_internal = TRUE
CTNNB1.is_internal = TRUE
CTTN.is_internal = TRUE
DEPTOR.is_internal = TRUE
EPHA2.is_internal = TRUE
EGFR.is_internal = TRUE
ERBB2.is_internal = TRUE
ERBB3.is_internal = TRUE
ERBB4.is_internal = TRUE
EIF4E.is_internal = TRUE
EIF4EBP1.is_internal = TRUE
FUS.is_internal = TRUE
GIT1.is_internal = TRUE
GNA13.is_internal = TRUE
GRB2.is_internal = TRUE
HRAS.is_internal = TRUE
ITCH.is_internal = TRUE
JUN.is_internal = TRUE
KRAS.is_internal = TRUE
LATS1.is_internal = TRUE
LATS2.is_internal = TRUE
LIMK1.is_internal = TRUE
LIMK2.is_internal = TRUE
MAP2K1.is_internal = TRUE
MAP2K2.is_internal = TRUE
MAPK1.is_internal = TRUE
MAPK3.is_internal = TRUE
MYC.is_internal = TRUE
MP.is_internal = TRUE
NFE2L2.is_internal = TRUE
NR4A3.is_internal = TRUE
NRAS.is_internal = TRUE
PAK1.is_internal = FALSE
PAK2.is_internal = FALSE
PAK3.is_internal = FALSE
PAK4.is_internal = FALSE
PDPK1.is_internal = FALSE
PI3K.is_internal = TRUE
PLCG1.is_internal = FALSE
PPP1R12A.is_internal = FALSE
PPP1R12B.is_internal = FALSE
PRKACA.is_internal = FALSE
PRKCA.is_internal = FALSE
PRKCB.is_internal = FALSE
PRKCG.is_internal = FALSE
PRKCZ.is_internal = FALSE
PTEN.is_internal = FALSE
PTK2B.is_internal = TRUE
PTPN11.is_internal = TRUE
RAC1.is_internal = TRUE
RAF1.is_internal = TRUE
RHEB.is_internal = TRUE
RHOA.is_internal = TRUE
ROCK1.is_internal = TRUE
ROCK2.is_internal = TRUE
RPS6KA1.is_internal = TRUE
SHC1.is_internal = TRUE
SIRT1.is_internal = TRUE
SNAI1.is_internal = TRUE
SPART.is_internal = TRUE
SOS1.is_internal = TRUE
SRC.is_internal = TRUE
STMN1.is_internal = TRUE
SYN1.is_internal = TRUE
TSC.is_internal = TRUE
TTL.is_internal = TRUE
WWTR1.is_internal = TRUE
WWP1.is_internal = TRUE
YES1.is_internal = TRUE
YAP1.is_internal = TRUE
mTORC2.is_internal = TRUE
mTORC1.is_internal = TRUE
FOXO.is_internal = TRUE
Tubulin.is_internal = TRUE
Microtubule_polimerization.is_internal = TRUE
Neuron_migration.is_internal = TRUE
Actin_cytoskeleton_reorganization.is_internal = TRUE
Cell_migration.is_internal = TRUE
F_actin_dynamics.is_internal = TRUE
Protein_synthesis.is_internal = TRUE
Metastasis.is_internal = TRUE
Proliferation.is_internal = TRUE
Apoptosis.is_internal = TRUE
[NRG1].istate = 0.5[1], 0.5[0]
[BAD].istate = 0.46849[1], 0.5315099999999999[0]
[SYN1].istate = 0.61775[1], 0.38225[0]
[WWTR1].istate = 0.31305[1], 0.68695[0]
[LPAR2].istate = 0.55925[1], 0.44075[0]
[ERBB3].istate = 0.8983[1], 0.10170000000000001[0]
[PRKCZ].istate = 0.77895[1], 0.22104999999999997[0]
[ROCK1].istate = 0.26918[1], 0.73082[0]
[CDC42].istate = 0.54314[1], 0.45686000000000004[0]
[ARHGEF1].istate = 0.69896[1], 0.30104[0]
[PPP1R12B].istate = 0.5011[1], 0.4989[0]
[PAK3].istate = 0.6763[1], 0.3237[0]
[ARAF].istate = 0.30439[1], 0.6956100000000001[0]
[FUS].istate = 0.17528[1], 0.82472[0]
[SIRT1].istate = 0.43817[1], 0.56183[0]
[CDC25B].istate = 0.65015[1], 0.34985[0]
[AKT2].istate = 0.34369[1], 0.65631[0]
[RHEB].istate = 0.10958[1], 0.89042[0]
[LIMK1].istate = 0.35088[1], 0.6491199999999999[0]
[GIT1].istate = 0.25369[1], 0.74631[0]
[AMOTL2].istate = 0.59646[1], 0.40354[0]
[TTL].istate = 0.51427[1], 0.48573[0]
[NFE2L2].istate = 0.60751[1], 0.39249[0]
[AKT3].istate = 0.2492[1], 0.7508[0]
[RPS6KA1].istate = 0.55885[1], 0.44115000000000004[0]
[NR4A3].istate = 0.40466[1], 0.59534[0]
[PTK2B].istate = 0.63399[1], 0.36600999999999995[0]
[WWP1].istate = 0.37492[1], 0.6250800000000001[0]
[PLCG1].istate = 0.56048[1], 0.43952[0]
[SNAI1].istate = 0.14003[1], 0.85997[0]
[PRKCG].istate = 0.7253[1], 0.27470000000000006[0]
[MAP2K2].istate = 0.35994[1], 0.6400600000000001[0]
[ARHGEF6].istate = 0.60031[1], 0.39969[0]
[LATS1].istate = 0.76082[1], 0.23917999999999995[0]
[ARHGEF11].istate = 0.6182[1], 0.38180000000000003[0]
[SPART].istate = 0.30684[1], 0.69316[0]
[KRAS].istate = 0.65299[1], 0.34701000000000004[0]
[ROCK2].istate = 0.45271[1], 0.54729[0]
[RAC1].istate = 0.33693[1], 0.66307[0]
[MYC].istate = 0.18417[1], 0.81583[0]
[YAP1].istate = 0.24202[1], 0.75798[0]
[EGF].istate = 0.55053[1], 0.44947000000000004[0]
[ERBB2].istate = 0.38813[1], 0.61187[0]
[AKT1].istate = 0.24931[1], 0.75069[0]
[EPHA2].istate = 0.53605[1], 0.46395[0]
[CDC42BPA].istate = 0.49908[1], 0.50092[0]
[EGFR].istate = 0.47769[1], 0.52231[0]
[PAK1].istate = 0.77341[1], 0.22658999999999996[0]
[LATS2].istate = 0.50285[1], 0.49715[0]
[EIF4E].istate = 0.64226[1], 0.35773999999999995[0]
[PRKCA].istate = 0.71621[1], 0.28379[0]
[DEPTOR].istate = 0.58343[1], 0.41657[0]
[BRAF].istate = 0.54466[1], 0.45533999999999997[0]
[NRG2].istate = 0.63391[1], 0.36609[0]
[SHC1].istate = 0.24255[1], 0.75745[0]
[PRKCB].istate = 0.56506[1], 0.43494[0]
[CTNNB1].istate = 0.30765[1], 0.69235[0]
[MAP2K1].istate = 0.2837[1], 0.7162999999999999[0]
[NRG4].istate = 0.82443[1], 0.17557[0]
[TACR3].istate = 0.43517[1], 0.5648299999999999[0]
[CDK1].istate = 0.31123[1], 0.68877[0]
[BCL2L1].istate = 0.58126[1], 0.41874[0]
[BCL2].istate = 0.79726[1], 0.20274000000000003[0]
[PTEN].istate = 0.58104[1], 0.41896[0]
[CFL1].istate = 0.19735[1], 0.80265[0]
[YES1].istate = 0.1543[1], 0.8457[0]
[JUN].istate = 0.2344[1], 0.7656000000000001[0]
[ERBB4].istate = 0.7471[1], 0.2529[0]
[PTPN11].istate = 0.4775[1], 0.5225[0]
[PAK2].istate = 0.67722[1], 0.32277999999999996[0]
[F2R].istate = 0.17166[1], 0.82834[0]
[LIMK2].istate = 0.51067[1], 0.48933000000000004[0]
[NRG3].istate = 0.53711[1], 0.46289[0]
[EIF4EBP1].istate = 0.07322[1], 0.92678[0]
[ARHGEF12].istate = 0.54635[1], 0.45365[0]
[SRC].istate = 0.74641[1], 0.25359[0]
[NRAS].istate = 0.28552[1], 0.71448[0]
[mTORC2].istate = 0.36698[1], 0.63302[0]
[mTORC1].istate = 0.39837[1], 0.60163[0]
[PI3K].istate = 0.32819[1], 0.67181[0]
[TSC].istate = 0.35797[1], 0.64203[0]
```
