## Supplementary Dataset 5 for "Explainable Generative AI Uncovers a Molecular Continuum in Medulloblastoma with Implications for Rare Cancer Subtyping and Treatment Equity": MB_list5_RNA_asTransition_232.cfg

```
$u_F2R=0.2802
$d_F2R=3.56888
$u_LPAR2=0.02502
$d_LPAR2=39.96803
$u_TACR3=0.47871
$d_TACR3=2.08895
$u_EGF=0.03663
$d_EGF=27.30003
$u_NRG1 = 1
$d_NRG1 = 1
$u_NRG2=0.31687
$d_NRG2=3.15587
$u_NRG3=0.0675
$d_NRG3=14.81481
$u_NRG4=15.32057
$d_NRG4=0.06527
$u_AKT1=4.09979
$d_AKT1=0.24391
$u_AKT2=0.0134
$d_AKT2=74.62687
$u_AKT3=31.8768
$d_AKT3=0.03137
$u_AMOTL2=8.11794
$d_AMOTL2=0.12318
$u_ARAF=0.03638
$d_ARAF=27.48763
$u_ARHGEF1=0.01837
$d_ARHGEF1=54.43658
$u_ARHGEF11=1.43423
$d_ARHGEF11=0.69724
$u_ARHGEF12=7.21173
$d_ARHGEF12=0.13866
$u_ARHGEF6=0.84543
$d_ARHGEF6=1.18283
$u_ATF2 = 1
$d_ATF2 = 1
$u_BAD=16.63076
$d_BAD=0.06013
$u_BCL2=0.20161
$d_BCL2=4.96007
$u_BCL2L1=0.07247
$d_BCL2L1=13.79881
$u_BRAF=1.63162
$d_BRAF=0.61289
$u_CDC42=16.61025
$d_CDC42=0.0602
$u_CDC42BPA=24.62243
$d_CDC42BPA=0.04061
$u_CDK1=0.61884
$d_CDK1=1.61593
$u_CDC25B=0.07821
$d_CDC25B=12.78609
$u_CFL1=0.05857
$d_CFL1=17.07359
$u_CFL2 = 1
$d_CFL2 = 1
$u_CREB1 = 1
$d_CREB1 = 1
$u_CTNNB1=5.29116
$d_CTNNB1=0.18899
$u_CTTN = 1
$d_CTTN = 1
$u_DEPTOR=0.03962
$d_DEPTOR=25.23978
$u_EPHA2=2.55767
$d_EPHA2=0.39098
$u_EGFR=0.07744
$d_EGFR=12.91322
$u_ERBB2=3.77933
$d_ERBB2=0.2646
$u_ERBB3=0.03963
$d_ERBB3=25.23341
$u_ERBB4=1.7716
$d_ERBB4=0.56446
$u_EIF4E=5.6609
$d_EIF4E=0.17665
$u_EIF4EBP1=0.23082
$d_EIF4EBP1=4.33238
$u_FUS=68.94182
$d_FUS=0.0145
$u_GIT1=1.46536
$d_GIT1=0.68243
$u_GNA13 = 1
$d_GNA13 = 1
$u_GRB2 = 1
$d_GRB2 = 1
$u_HRAS = 1
$d_HRAS = 1
$u_ITCH = 1
$d_ITCH = 1
$u_JUN=51.26985
$d_JUN=0.0195
$u_KRAS=55.75934
$d_KRAS=0.01793
$u_LATS1=0.15482
$d_LATS1=6.45911
$u_LATS2=0.51718
$d_LATS2=1.93356
$u_LIMK1=0.26672
$d_LIMK1=3.74925
$u_LIMK2=5.43932
$d_LIMK2=0.18385
$u_MAP2K1=10.20512
$d_MAP2K1=0.09799
$u_MAP2K2=0.01096
$d_MAP2K2=91.24088
$u_MAPK1 = 1
$d_MAPK1 = 1
$u_MAPK3 = 1
$d_MAPK3 = 1
$u_MYC=0.11445
$d_MYC=8.73744
$u_MP = 1
$d_MP = 1
$u_NFE2L2=10.87648
$d_NFE2L2=0.09194
$u_NR4A3=0.32455
$d_NR4A3=3.08119
$u_NRAS=9.51818
$d_NRAS=0.10506
$u_PAK1=11.68674
$d_PAK1=0.08557
$u_PAK2=0.14889
$d_PAK2=6.71637
$u_PAK3=2.14261
$d_PAK3=0.46672
$u_PAK4 = 1
$d_PAK4 = 1
$u_PDPK1 = 1
$d_PDPK1 = 1
$u_PI3K=0.44093
$d_PI3K=2.26793
$u_PLCG1=0.03939
$d_PLCG1=25.38715
$u_PPP1R12A = 1
$d_PPP1R12A = 1
$u_PPP1R12B=0.16574
$d_PPP1R12B=6.03355
$u_PRKACA = 1
$d_PRKACA = 1
$u_PRKCA=0.72234
$d_PRKCA=1.38439
$u_PRKCB=6.22188
$d_PRKCB=0.16072
$u_PRKCG=6.45075
$d_PRKCG=0.15502
$u_PRKCZ=13.03185
$d_PRKCZ=0.07674
$u_PTEN=2.63833
$d_PTEN=0.37903
$u_PTK2B=7.28406
$d_PTK2B=0.13729
$u_PTPN11=4.17777
$d_PTPN11=0.23936
$u_RAC1=0.52572
$d_RAC1=1.90215
$u_RAF1 = 1
$d_RAF1 = 1
$u_RHEB=28.05221
$d_RHEB=0.03565
$u_RHOA = 1
$d_RHOA = 1
$u_ROCK1=36.56402
$d_ROCK1=0.02735
$u_ROCK2=1.74631
$d_ROCK2=0.57264
$u_RPS6KA1=33.79218
$d_RPS6KA1=0.02959
$u_SHC1=0.039
$d_SHC1=25.64103
$u_SIRT1=43.31975
$d_SIRT1=0.02308
$u_SNAI1=0.02488
$d_SNAI1=40.19293
$u_SPART=10.83604
$d_SPART=0.09228
$u_SOS1 = 1
$d_SOS1 = 1
$u_SRC=3.20018
$d_SRC=0.31248
$u_STMN1 = 1
$d_STMN1 = 1
$u_SYN1=0.3603
$d_SYN1=2.77546
$u_TSC=0.02527
$d_TSC=39.57262
$u_TTL=0.05036
$d_TTL=19.85703
$u_WWTR1=0.01929
$d_WWTR1=51.84033
$u_WWP1=0.18826
$d_WWP1=5.3118
$u_YES1=8.8373
$d_YES1=0.11316
$u_YAP1=0.04938
$d_YAP1=20.25111
$u_mTORC2=0.10644
$d_mTORC2=9.39496
$u_mTORC1=0.01163
$d_mTORC1=85.98452
$u_FOXO = 1
$d_FOXO = 1
$u_Tubulin = 1
$d_Tubulin = 1
$u_Microtubule_polimerization = 1
$d_Microtubule_polimerization = 1
$u_Neuron_migration = 1
$d_Neuron_migration = 1
$u_Actin_cytoskeleton_reorganization = 1
$d_Actin_cytoskeleton_reorganization = 1
$u_Cell_migration = 1
$d_Cell_migration = 1
$u_F_actin_dynamics = 1
$d_F_actin_dynamics = 1
$u_Protein_synthesis = 1
$d_Protein_synthesis = 1
$u_Metastasis = 1
$d_Metastasis = 1
$u_Proliferation = 1
$d_Proliferation = 1
$u_Apoptosis = 1
$d_Apoptosis = 1
[ATF2].istate = 1 [0], 0 [1]
[CFL2].istate = 1 [0], 0 [1]
[CREB1].istate = 1 [0], 0 [1]
[CTTN].istate = 1 [0], 0 [1]
[GNA13].istate = 1 [0], 0 [1]
[GRB2].istate = 1 [0], 0 [1]
[HRAS].istate = 1 [0], 0 [1]
[ITCH].istate = 1 [0], 0 [1]
[MAPK1].istate = 1 [0], 0 [1]
[MAPK3].istate = 1 [0], 0 [1]
[MP].istate = 1 [0], 0 [1]
[PAK4].istate = 1 [0], 0 [1]
[PDPK1].istate = 1 [0], 0 [1]
[PPP1R12A].istate = 1 [0], 0 [1]
[PRKACA].istate = 1 [0], 0 [1]
[RAF1].istate = 1 [0], 0 [1]
[RHOA].istate = 1 [0], 0 [1]
[SOS1].istate = 1 [0], 0 [1]
[STMN1].istate = 1 [0], 0 [1]
[FOXO].istate = 1 [0], 0 [1]
[Tubulin].istate = 1 [0], 0 [1]
[Microtubule_polimerization].istate = 1 [0], 0 [1]
[Neuron_migration].istate = 1 [0], 0 [1]
[Actin_cytoskeleton_reorganization].istate = 1 [0], 0 [1]
[Cell_migration].istate = 1 [0], 0 [1]
[F_actin_dynamics].istate = 1 [0], 0 [1]
[Protein_synthesis].istate = 1 [0], 0 [1]
[Metastasis].istate = 1 [0], 0 [1]
[Proliferation].istate = 1 [0], 0 [1]
[Apoptosis].istate = 1 [0], 0 [1]
discrete_time = 0
use_physrandgen = FALSE
seed_pseudorandom = 100
sample_count = 10000
max_time = 60
time_tick = 0.1
thread_count = 1
statdist_traj_count = 100
statdist_cluster_threshold = 1
display_traj = 0
statdist_similarity_cache_max_size = 20000
F2R.is_internal = TRUE
LPAR2.is_internal = TRUE
TACR3.is_internal = TRUE
EGF.is_internal = TRUE
NRG1.is_internal = TRUE
NRG2.is_internal = TRUE
NRG3.is_internal = TRUE
NRG4.is_internal = TRUE
AKT1.is_internal = TRUE
AKT2.is_internal = TRUE
AKT3.is_internal = TRUE
AMOTL2.is_internal = TRUE
ARAF.is_internal = TRUE
ARHGEF1.is_internal = TRUE
ARHGEF11.is_internal = TRUE
ARHGEF12.is_internal = TRUE
ARHGEF6.is_internal = TRUE
ATF2.is_internal = TRUE
BAD.is_internal = TRUE
BCL2.is_internal = TRUE
BCL2L1.is_internal = TRUE
BRAF.is_internal = TRUE
CDC42.is_internal = TRUE
CDC42BPA.is_internal = TRUE
CDK1.is_internal = TRUE
CDC25B.is_internal = TRUE
CFL1.is_internal = TRUE
CFL2.is_internal = TRUE
CREB1.is_internal = TRUE
CTNNB1.is_internal = TRUE
CTTN.is_internal = TRUE
DEPTOR.is_internal = TRUE
EPHA2.is_internal = TRUE
EGFR.is_internal = TRUE
ERBB2.is_internal = TRUE
ERBB3.is_internal = TRUE
ERBB4.is_internal = TRUE
EIF4E.is_internal = TRUE
EIF4EBP1.is_internal = TRUE
FUS.is_internal = TRUE
GIT1.is_internal = TRUE
GNA13.is_internal = TRUE
GRB2.is_internal = TRUE
HRAS.is_internal = TRUE
ITCH.is_internal = TRUE
JUN.is_internal = TRUE
KRAS.is_internal = TRUE
LATS1.is_internal = TRUE
LATS2.is_internal = TRUE
LIMK1.is_internal = TRUE
LIMK2.is_internal = TRUE
MAP2K1.is_internal = TRUE
MAP2K2.is_internal = TRUE
MAPK1.is_internal = TRUE
MAPK3.is_internal = TRUE
MYC.is_internal = TRUE
MP.is_internal = TRUE
NFE2L2.is_internal = TRUE
NR4A3.is_internal = TRUE
NRAS.is_internal = TRUE
PAK1.is_internal = FALSE
PAK2.is_internal = FALSE
PAK3.is_internal = FALSE
PAK4.is_internal = FALSE
PDPK1.is_internal = FALSE
PI3K.is_internal = TRUE
PLCG1.is_internal = FALSE
PPP1R12A.is_internal = FALSE
PPP1R12B.is_internal = FALSE
PRKACA.is_internal = FALSE
PRKCA.is_internal = FALSE
PRKCB.is_internal = FALSE
PRKCG.is_internal = FALSE
PRKCZ.is_internal = FALSE
PTEN.is_internal = FALSE
PTK2B.is_internal = TRUE
PTPN11.is_internal = TRUE
RAC1.is_internal = TRUE
RAF1.is_internal = TRUE
RHEB.is_internal = TRUE
RHOA.is_internal = TRUE
ROCK1.is_internal = TRUE
ROCK2.is_internal = TRUE
RPS6KA1.is_internal = TRUE
SHC1.is_internal = TRUE
SIRT1.is_internal = TRUE
SNAI1.is_internal = TRUE
SPART.is_internal = TRUE
SOS1.is_internal = TRUE
SRC.is_internal = TRUE
STMN1.is_internal = TRUE
SYN1.is_internal = TRUE
TSC.is_internal = TRUE
TTL.is_internal = TRUE
WWTR1.is_internal = TRUE
WWP1.is_internal = TRUE
YES1.is_internal = TRUE
YAP1.is_internal = TRUE
mTORC2.is_internal = TRUE
mTORC1.is_internal = TRUE
FOXO.is_internal = TRUE
Tubulin.is_internal = TRUE
Microtubule_polimerization.is_internal = TRUE
Neuron_migration.is_internal = TRUE
Actin_cytoskeleton_reorganization.is_internal = TRUE
Cell_migration.is_internal = TRUE
F_actin_dynamics.is_internal = TRUE
Protein_synthesis.is_internal = TRUE
Metastasis.is_internal = TRUE
Proliferation.is_internal = TRUE
Apoptosis.is_internal = TRUE
[NRG1].istate = 0.5[1], 0.5[0]
[BAD].istate = 0.80523[1], 0.19477[0]
[SYN1].istate = 0.38917[1], 0.61083[0]
[WWTR1].istate = 0.07134[1], 0.92866[0]
[LPAR2].istate = 0.09957[1], 0.90043[0]
[ERBB3].istate = 0.14951[1], 0.85049[0]
[PRKCZ].istate = 0.77875[1], 0.22124999999999995[0]
[ROCK1].istate = 0.89076[1], 0.10924[0]
[CDC42].istate = 0.80509[1], 0.19491000000000003[0]
[ARHGEF1].istate = 0.06601[1], 0.93399[0]
[PPP1R12B].istate = 0.30486[1], 0.69514[0]
[PAK3].istate = 0.58274[1], 0.41725999999999996[0]
[ARAF].istate = 0.14021[1], 0.85979[0]
[FUS].istate = 0.95962[1], 0.04037999999999997[0]
[SIRT1].istate = 0.90917[1], 0.09082999999999997[0]
[CDC25B].istate = 0.22332[1], 0.77668[0]
[AKT2].istate = 0.03175[1], 0.96825[0]
[RHEB].istate = 0.86199[1], 0.13800999999999997[0]
[LIMK1].istate = 0.35651[1], 0.64349[0]
[GIT1].istate = 0.54149[1], 0.45851[0]
[AMOTL2].istate = 0.72736[1], 0.27264[0]
[TTL].istate = 0.17553[1], 0.82447[0]
[NFE2L2].istate = 0.75912[1], 0.24087999999999998[0]
[AKT3].istate = 0.87587[1], 0.12412999999999996[0]
[RPS6KA1].istate = 0.8822[1], 0.11780000000000002[0]
[NR4A3].istate = 0.37782[1], 0.62218[0]
[PTK2B].istate = 0.71559[1], 0.28441000000000005[0]
[WWP1].istate = 0.31869[1], 0.6813100000000001[0]
[PLCG1].istate = 0.14885[1], 0.85115[0]
[SNAI1].istate = 0.09896[1], 0.90104[0]
[PRKCG].istate = 0.7024[1], 0.2976[0]
[MAP2K2].istate = 0.00994[1], 0.99006[0]
[ARHGEF6].istate = 0.48177[1], 0.51823[0]
[LATS1].istate = 0.29745[1], 0.70255[0]
[ARHGEF11].istate = 0.53915[1], 0.46085[0]
[SPART].istate = 0.75872[1], 0.24128000000000005[0]
[KRAS].istate = 0.93658[1], 0.06342000000000003[0]
[ROCK2].istate = 0.56053[1], 0.43947[0]
[RAC1].istate = 0.43019[1], 0.5698099999999999[0]
[MYC].istate = 0.26465[1], 0.73535[0]
[YAP1].istate = 0.17339[1], 0.8266100000000001[0]
[EGF].istate = 0.14096[1], 0.85904[0]
[ERBB2].istate = 0.64435[1], 0.35565[0]
[AKT1].istate = 0.65319[1], 0.34680999999999995[0]
[EPHA2].istate = 0.60196[1], 0.39803999999999995[0]
[CDC42BPA].istate = 0.84783[1], 0.15217000000000003[0]
[EGFR].istate = 0.22224[1], 0.77776[0]
[PAK1].istate = 0.76692[1], 0.23307999999999995[0]
[LATS2].istate = 0.42841[1], 0.57159[0]
[EIF4E].istate = 0.68822[1], 0.31177999999999995[0]
[PRKCA].istate = 0.46469[1], 0.53531[0]
[DEPTOR].istate = 0.14948[1], 0.8505199999999999[0]
[BRAF].istate = 0.55315[1], 0.44684999999999997[0]
[NRG2].istate = 0.37522[1], 0.62478[0]
[SHC1].istate = 0.14777[1], 0.85223[0]
[PRKCB].istate = 0.69848[1], 0.30152[0]
[CTNNB1].istate = 0.68089[1], 0.31911[0]
[MAP2K1].istate = 0.7522[1], 0.24780000000000002[0]
[NRG4].istate = 0.79632[1], 0.20367999999999997[0]
[TACR3].istate = 0.42002[1], 0.5799799999999999[0]
[CDK1].istate = 0.44789[1], 0.55211[0]
[BCL2L1].istate = 0.21504[1], 0.78496[0]
[BCL2].istate = 0.32613[1], 0.67387[0]
[PTEN].istate = 0.60533[1], 0.39466999999999997[0]
[CFL1].istate = 0.19191[1], 0.80809[0]
[YES1].istate = 0.73658[1], 0.26342[0]
[JUN].istate = 0.92747[1], 0.07252999999999998[0]
[ERBB4].istate = 0.56209[1], 0.43791[0]
[PTPN11].istate = 0.65524[1], 0.34475999999999996[0]
[PAK2].istate = 0.29322[1], 0.70678[0]
[F2R].istate = 0.36187[1], 0.63813[0]
[LIMK2].istate = 0.68389[1], 0.31611[0]
[NRG3].istate = 0.20733[1], 0.79267[0]
[EIF4EBP1].istate = 0.34082[1], 0.65918[0]
[ARHGEF12].istate = 0.71451[1], 0.28549[0]
[SRC].istate = 0.62629[1], 0.37371[0]
[NRAS].istate = 0.74464[1], 0.25536000000000003[0]
[mTORC2].istate = 0.25677[1], 0.7432300000000001[0]
[mTORC1].istate = 0.01643[1], 0.98357[0]
[PI3K].istate = 0.41109[1], 0.58891[0]
[TSC].istate = 0.10067[1], 0.89933[0]
```
