## Supplementary Dataset 5 for "Explainable Generative AI Uncovers a Molecular Continuum in Medulloblastoma with Implications for Rare Cancer Subtyping and Treatment Equity": MB_list5_RNA_asTransition_236.cfg

```
$u_F2R=0.35819
$d_F2R=2.79181
$u_LPAR2=0.3655
$d_LPAR2=2.73598
$u_TACR3=0.37279
$d_TACR3=2.68248
$u_EGF=1.19319
$d_EGF=0.83809
$u_NRG1 = 1
$d_NRG1 = 1
$u_NRG2=2.1555
$d_NRG2=0.46393
$u_NRG3=53.30688
$d_NRG3=0.01876
$u_NRG4=12.92685
$d_NRG4=0.07736
$u_AKT1=0.06744
$d_AKT1=14.828
$u_AKT2=0.95015
$d_AKT2=1.05247
$u_AKT3=0.04923
$d_AKT3=20.31282
$u_AMOTL2=1.67437
$d_AMOTL2=0.59724
$u_ARAF=0.83644
$d_ARAF=1.19554
$u_ARHGEF1=3.42615
$d_ARHGEF1=0.29187
$u_ARHGEF11=0.14207
$d_ARHGEF11=7.03878
$u_ARHGEF12=0.04081
$d_ARHGEF12=24.5038
$u_ARHGEF6=53.27474
$d_ARHGEF6=0.01877
$u_ATF2 = 1
$d_ATF2 = 1
$u_BAD=15.0421
$d_BAD=0.06648
$u_BCL2=58.6746
$d_BCL2=0.01704
$u_BCL2L1=1.72756
$d_BCL2L1=0.57885
$u_BRAF=0.08673
$d_BRAF=11.53004
$u_CDC42=0.6078
$d_CDC42=1.64528
$u_CDC42BPA=3.86874
$d_CDC42BPA=0.25848
$u_CDK1=0.40933
$d_CDK1=2.44302
$u_CDC25B=14.25041
$d_CDC25B=0.07017
$u_CFL1=1.2325
$d_CFL1=0.81136
$u_CFL2 = 1
$d_CFL2 = 1
$u_CREB1 = 1
$d_CREB1 = 1
$u_CTNNB1=0.54026
$d_CTNNB1=1.85096
$u_CTTN = 1
$d_CTTN = 1
$u_DEPTOR=55.22289
$d_DEPTOR=0.01811
$u_EPHA2=0.53296
$d_EPHA2=1.87631
$u_EGFR=10.97609
$d_EGFR=0.09111
$u_ERBB2=3.31924
$d_ERBB2=0.30127
$u_ERBB3=99.99988
$d_ERBB3=0.01
$u_ERBB4=0.78538
$d_ERBB4=1.27327
$u_EIF4E=0.03787
$d_EIF4E=26.40613
$u_EIF4EBP1=0.38389
$d_EIF4EBP1=2.60491
$u_FUS=0.35071
$d_FUS=2.85136
$u_GIT1=12.22425
$d_GIT1=0.0818
$u_GNA13 = 1
$d_GNA13 = 1
$u_GRB2 = 1
$d_GRB2 = 1
$u_HRAS = 1
$d_HRAS = 1
$u_ITCH = 1
$d_ITCH = 1
$u_JUN=2.25255
$d_JUN=0.44394
$u_KRAS=0.07152
$d_KRAS=13.9821
$u_LATS1=0.02499
$d_LATS1=40.01601
$u_LATS2=0.46474
$d_LATS2=2.15174
$u_LIMK1=3.49842
$d_LIMK1=0.28584
$u_LIMK2=6.2936
$d_LIMK2=0.15889
$u_MAP2K1=2.21796
$d_MAP2K1=0.45086
$u_MAP2K2=0.10409
$d_MAP2K2=9.60707
$u_MAPK1 = 1
$d_MAPK1 = 1
$u_MAPK3 = 1
$d_MAPK3 = 1
$u_MYC=0.23254
$d_MYC=4.30034
$u_MP = 1
$d_MP = 1
$u_NFE2L2=2.72375
$d_NFE2L2=0.36714
$u_NR4A3=0.39728
$d_NR4A3=2.51712
$u_NRAS=0.07372
$d_NRAS=13.56484
$u_PAK1=0.25388
$d_PAK1=3.93887
$u_PAK2=0.03853
$d_PAK2=25.9538
$u_PAK3=0.3416
$d_PAK3=2.9274
$u_PAK4 = 1
$d_PAK4 = 1
$u_PDPK1 = 1
$d_PDPK1 = 1
$u_PI3K=0.04669
$d_PI3K=21.41786
$u_PLCG1=0.96839
$d_PLCG1=1.03264
$u_PPP1R12A = 1
$d_PPP1R12A = 1
$u_PPP1R12B=9.27315
$d_PPP1R12B=0.10784
$u_PRKACA = 1
$d_PRKACA = 1
$u_PRKCA=52.46903
$d_PRKCA=0.01906
$u_PRKCB=3.88121
$d_PRKCB=0.25765
$u_PRKCG=7.94142
$d_PRKCG=0.12592
$u_PRKCZ=40.18675
$d_PRKCZ=0.02488
$u_PTEN=0.01897
$d_PTEN=52.71481
$u_PTK2B=34.53549
$d_PTK2B=0.02896
$u_PTPN11=2.07186
$d_PTPN11=0.48266
$u_RAC1=0.10391
$d_RAC1=9.62371
$u_RAF1 = 1
$d_RAF1 = 1
$u_RHEB=0.07329
$d_RHEB=13.64443
$u_RHOA = 1
$d_RHOA = 1
$u_ROCK1=0.10848
$d_ROCK1=9.21829
$u_ROCK2=0.03864
$d_ROCK2=25.87992
$u_RPS6KA1=14.43276
$d_RPS6KA1=0.06929
$u_SHC1=13.31955
$d_SHC1=0.07508
$u_SIRT1=0.02539
$d_SIRT1=39.38558
$u_SNAI1=22.58775
$d_SNAI1=0.04427
$u_SPART=10.52218
$d_SPART=0.09504
$u_SOS1 = 1
$d_SOS1 = 1
$u_SRC=0.09046
$d_SRC=11.05461
$u_STMN1 = 1
$d_STMN1 = 1
$u_SYN1=0.30986
$d_SYN1=3.22726
$u_TSC=0.46701
$d_TSC=2.14128
$u_TTL=7.73314
$d_TTL=0.12931
$u_WWTR1=26.9897
$d_WWTR1=0.03705
$u_WWP1=1.2369
$d_WWP1=0.80847
$u_YES1=0.03489
$d_YES1=28.66151
$u_YAP1=68.87052
$d_YAP1=0.01452
$u_mTORC2=0.02077
$d_mTORC2=48.14636
$u_mTORC1=0.10465
$d_mTORC1=9.55566
$u_FOXO = 1
$d_FOXO = 1
$u_Tubulin = 1
$d_Tubulin = 1
$u_Microtubule_polimerization = 1
$d_Microtubule_polimerization = 1
$u_Neuron_migration = 1
$d_Neuron_migration = 1
$u_Actin_cytoskeleton_reorganization = 1
$d_Actin_cytoskeleton_reorganization = 1
$u_Cell_migration = 1
$d_Cell_migration = 1
$u_F_actin_dynamics = 1
$d_F_actin_dynamics = 1
$u_Protein_synthesis = 1
$d_Protein_synthesis = 1
$u_Metastasis = 1
$d_Metastasis = 1
$u_Proliferation = 1
$d_Proliferation = 1
$u_Apoptosis = 1
$d_Apoptosis = 1
[ATF2].istate = 1 [0], 0 [1]
[CFL2].istate = 1 [0], 0 [1]
[CREB1].istate = 1 [0], 0 [1]
[CTTN].istate = 1 [0], 0 [1]
[GNA13].istate = 1 [0], 0 [1]
[GRB2].istate = 1 [0], 0 [1]
[HRAS].istate = 1 [0], 0 [1]
[ITCH].istate = 1 [0], 0 [1]
[MAPK1].istate = 1 [0], 0 [1]
[MAPK3].istate = 1 [0], 0 [1]
[MP].istate = 1 [0], 0 [1]
[PAK4].istate = 1 [0], 0 [1]
[PDPK1].istate = 1 [0], 0 [1]
[PPP1R12A].istate = 1 [0], 0 [1]
[PRKACA].istate = 1 [0], 0 [1]
[RAF1].istate = 1 [0], 0 [1]
[RHOA].istate = 1 [0], 0 [1]
[SOS1].istate = 1 [0], 0 [1]
[STMN1].istate = 1 [0], 0 [1]
[FOXO].istate = 1 [0], 0 [1]
[Tubulin].istate = 1 [0], 0 [1]
[Microtubule_polimerization].istate = 1 [0], 0 [1]
[Neuron_migration].istate = 1 [0], 0 [1]
[Actin_cytoskeleton_reorganization].istate = 1 [0], 0 [1]
[Cell_migration].istate = 1 [0], 0 [1]
[F_actin_dynamics].istate = 1 [0], 0 [1]
[Protein_synthesis].istate = 1 [0], 0 [1]
[Metastasis].istate = 1 [0], 0 [1]
[Proliferation].istate = 1 [0], 0 [1]
[Apoptosis].istate = 1 [0], 0 [1]
discrete_time = 0
use_physrandgen = FALSE
seed_pseudorandom = 100
sample_count = 10000
max_time = 60
time_tick = 0.1
thread_count = 1
statdist_traj_count = 100
statdist_cluster_threshold = 1
display_traj = 0
statdist_similarity_cache_max_size = 20000
F2R.is_internal = TRUE
LPAR2.is_internal = TRUE
TACR3.is_internal = TRUE
EGF.is_internal = TRUE
NRG1.is_internal = TRUE
NRG2.is_internal = TRUE
NRG3.is_internal = TRUE
NRG4.is_internal = TRUE
AKT1.is_internal = TRUE
AKT2.is_internal = TRUE
AKT3.is_internal = TRUE
AMOTL2.is_internal = TRUE
ARAF.is_internal = TRUE
ARHGEF1.is_internal = TRUE
ARHGEF11.is_internal = TRUE
ARHGEF12.is_internal = TRUE
ARHGEF6.is_internal = TRUE
ATF2.is_internal = TRUE
BAD.is_internal = TRUE
BCL2.is_internal = TRUE
BCL2L1.is_internal = TRUE
BRAF.is_internal = TRUE
CDC42.is_internal = TRUE
CDC42BPA.is_internal = TRUE
CDK1.is_internal = TRUE
CDC25B.is_internal = TRUE
CFL1.is_internal = TRUE
CFL2.is_internal = TRUE
CREB1.is_internal = TRUE
CTNNB1.is_internal = TRUE
CTTN.is_internal = TRUE
DEPTOR.is_internal = TRUE
EPHA2.is_internal = TRUE
EGFR.is_internal = TRUE
ERBB2.is_internal = TRUE
ERBB3.is_internal = TRUE
ERBB4.is_internal = TRUE
EIF4E.is_internal = TRUE
EIF4EBP1.is_internal = TRUE
FUS.is_internal = TRUE
GIT1.is_internal = TRUE
GNA13.is_internal = TRUE
GRB2.is_internal = TRUE
HRAS.is_internal = TRUE
ITCH.is_internal = TRUE
JUN.is_internal = TRUE
KRAS.is_internal = TRUE
LATS1.is_internal = TRUE
LATS2.is_internal = TRUE
LIMK1.is_internal = TRUE
LIMK2.is_internal = TRUE
MAP2K1.is_internal = TRUE
MAP2K2.is_internal = TRUE
MAPK1.is_internal = TRUE
MAPK3.is_internal = TRUE
MYC.is_internal = TRUE
MP.is_internal = TRUE
NFE2L2.is_internal = TRUE
NR4A3.is_internal = TRUE
NRAS.is_internal = TRUE
PAK1.is_internal = FALSE
PAK2.is_internal = FALSE
PAK3.is_internal = FALSE
PAK4.is_internal = FALSE
PDPK1.is_internal = FALSE
PI3K.is_internal = TRUE
PLCG1.is_internal = FALSE
PPP1R12A.is_internal = FALSE
PPP1R12B.is_internal = FALSE
PRKACA.is_internal = FALSE
PRKCA.is_internal = FALSE
PRKCB.is_internal = FALSE
PRKCG.is_internal = FALSE
PRKCZ.is_internal = FALSE
PTEN.is_internal = FALSE
PTK2B.is_internal = TRUE
PTPN11.is_internal = TRUE
RAC1.is_internal = TRUE
RAF1.is_internal = TRUE
RHEB.is_internal = TRUE
RHOA.is_internal = TRUE
ROCK1.is_internal = TRUE
ROCK2.is_internal = TRUE
RPS6KA1.is_internal = TRUE
SHC1.is_internal = TRUE
SIRT1.is_internal = TRUE
SNAI1.is_internal = TRUE
SPART.is_internal = TRUE
SOS1.is_internal = TRUE
SRC.is_internal = TRUE
STMN1.is_internal = TRUE
SYN1.is_internal = TRUE
TSC.is_internal = TRUE
TTL.is_internal = TRUE
WWTR1.is_internal = TRUE
WWP1.is_internal = TRUE
YES1.is_internal = TRUE
YAP1.is_internal = TRUE
mTORC2.is_internal = TRUE
mTORC1.is_internal = TRUE
FOXO.is_internal = TRUE
Tubulin.is_internal = TRUE
Microtubule_polimerization.is_internal = TRUE
Neuron_migration.is_internal = TRUE
Actin_cytoskeleton_reorganization.is_internal = TRUE
Cell_migration.is_internal = TRUE
F_actin_dynamics.is_internal = TRUE
Protein_synthesis.is_internal = TRUE
Metastasis.is_internal = TRUE
Proliferation.is_internal = TRUE
Apoptosis.is_internal = TRUE
[NRG1].istate = 0.5[1], 0.5[0]
[BAD].istate = 0.79433[1], 0.20567000000000002[0]
[SYN1].istate = 0.37279[1], 0.62721[0]
[WWTR1].istate = 0.8578[1], 0.1422[0]
[LPAR2].istate = 0.39072[1], 0.60928[0]
[ERBB3].istate = 1.0[1], 0.0[0]
[PRKCZ].istate = 0.90102[1], 0.09897999999999996[0]
[ROCK1].istate = 0.25884[1], 0.74116[0]
[CDC42].istate = 0.44594[1], 0.55406[0]
[ARHGEF1].istate = 0.6337[1], 0.36629999999999996[0]
[PPP1R12B].istate = 0.74181[1], 0.25819000000000003[0]
[PAK3].istate = 0.38338[1], 0.61662[0]
[ARAF].istate = 0.48061[1], 0.51939[0]
[FUS].istate = 0.38624[1], 0.61376[0]
[SIRT1].istate = 0.10117[1], 0.89883[0]
[CDC25B].istate = 0.78846[1], 0.21153999999999995[0]
[AKT2].istate = 0.49445[1], 0.5055499999999999[0]
[RHEB].istate = 0.21626[1], 0.78374[0]
[LIMK1].istate = 0.63597[1], 0.36402999999999996[0]
[GIT1].istate = 0.77181[1], 0.22819[0]
[AMOTL2].istate = 0.55596[1], 0.44404[0]
[TTL].istate = 0.72209[1], 0.27791[0]
[NFE2L2].istate = 0.60879[1], 0.39120999999999995[0]
[AKT3].istate = 0.17306[1], 0.82694[0]
[RPS6KA1].istate = 0.78984[1], 0.21016[0]
[NR4A3].istate = 0.39977[1], 0.60023[0]
[PTK2B].istate = 0.88457[1], 0.11543000000000003[0]
[WWP1].istate = 0.52308[1], 0.47692[0]
[PLCG1].istate = 0.49651[1], 0.50349[0]
[SNAI1].istate = 0.83847[1], 0.16152999999999995[0]
[PRKCG].istate = 0.72497[1], 0.27503[0]
[MAP2K2].istate = 0.25435[1], 0.7456499999999999[0]
[ARHGEF6].istate = 0.93163[1], 0.06837000000000004[0]
[LATS1].istate = 0.09943[1], 0.90057[0]
[ARHGEF11].istate = 0.28813[1], 0.71187[0]
[SPART].istate = 0.75553[1], 0.24446999999999997[0]
[KRAS].istate = 0.21361[1], 0.78639[0]
[ROCK2].istate = 0.14677[1], 0.8532299999999999[0]
[RAC1].istate = 0.25416[1], 0.7458400000000001[0]
[MYC].istate = 0.34162[1], 0.65838[0]
[YAP1].istate = 0.95951[1], 0.040490000000000026[0]
[EGF].istate = 0.51918[1], 0.48082[0]
[ERBB2].istate = 0.63026[1], 0.36973999999999996[0]
[AKT1].istate = 0.20723[1], 0.79277[0]
[EPHA2].istate = 0.43167[1], 0.56833[0]
[CDC42BPA].istate = 0.64689[1], 0.35311000000000003[0]
[EGFR].istate = 0.76011[1], 0.23989000000000005[0]
[PAK1].istate = 0.35116[1], 0.64884[0]
[LATS2].istate = 0.4168[1], 0.5831999999999999[0]
[EIF4E].istate = 0.14456[1], 0.85544[0]
[PRKCA].istate = 0.92998[1], 0.07001999999999997[0]
[DEPTOR].istate = 0.93553[1], 0.06447000000000003[0]
[BRAF].istate = 0.23454[1], 0.76546[0]
[NRG2].istate = 0.58339[1], 0.41661000000000004[0]
[SHC1].istate = 0.78112[1], 0.21887999999999996[0]
[PRKCB].istate = 0.64724[1], 0.35275999999999996[0]
[CTNNB1].istate = 0.43315[1], 0.5668500000000001[0]
[MAP2K1].istate = 0.58649[1], 0.41351000000000004[0]
[NRG4].istate = 0.77787[1], 0.22213000000000005[0]
[TACR3].istate = 0.39287[1], 0.60713[0]
[CDK1].istate = 0.40302[1], 0.5969800000000001[0]
[BCL2L1].istate = 0.55936[1], 0.44064000000000003[0]
[BCL2].istate = 0.94211[1], 0.05789[0]
[PTEN].istate = 0.06954[1], 0.93046[0]
[CFL1].istate = 0.5227[1], 0.47729999999999995[0]
[YES1].istate = 0.13569[1], 0.86431[0]
[JUN].istate = 0.58817[1], 0.41183000000000003[0]
[ERBB4].istate = 0.47377[1], 0.52623[0]
[PTPN11].istate = 0.57909[1], 0.42091[0]
[PAK2].istate = 0.14645[1], 0.85355[0]
[F2R].istate = 0.38853[1], 0.61147[0]
[LIMK2].istate = 0.69972[1], 0.30028[0]
[NRG3].istate = 0.9317[1], 0.06830000000000003[0]
[EIF4EBP1].istate = 0.39605[1], 0.60395[0]
[ARHGEF12].istate = 0.15269[1], 0.84731[0]
[SRC].istate = 0.23912[1], 0.76088[0]
[NRAS].istate = 0.21689[1], 0.78311[0]
[mTORC2].istate = 0.07938[1], 0.92062[0]
[mTORC1].istate = 0.25494[1], 0.7450600000000001[0]
[PI3K].istate = 0.1673[1], 0.8327[0]
[TSC].istate = 0.41733[1], 0.58267[0]
```
