## Supplementary Dataset 5 for "Explainable Generative AI Uncovers a Molecular Continuum in Medulloblastoma with Implications for Rare Cancer Subtyping and Treatment Equity": MB_list5_RNA_asTransition_241.cfg

```
$u_F2R=1.69891
$d_F2R=0.58861
$u_LPAR2=5.61754
$d_LPAR2=0.17801
$u_TACR3=6.15211
$d_TACR3=0.16255
$u_EGF=4.42325
$d_EGF=0.22608
$u_NRG1 = 1
$d_NRG1 = 1
$u_NRG2=1.56232
$d_NRG2=0.64007
$u_NRG3=0.07002
$d_NRG3=14.28163
$u_NRG4=23.31781
$d_NRG4=0.04289
$u_AKT1=2.02354
$d_AKT1=0.49418
$u_AKT2=2.40953
$d_AKT2=0.41502
$u_AKT3=0.95202
$d_AKT3=1.0504
$u_AMOTL2=4.41848
$d_AMOTL2=0.22632
$u_ARAF=4.92886
$d_ARAF=0.20289
$u_ARHGEF1=28.78588
$d_ARHGEF1=0.03474
$u_ARHGEF11=11.78341
$d_ARHGEF11=0.08487
$u_ARHGEF12=0.36994
$d_ARHGEF12=2.70314
$u_ARHGEF6=0.06581
$d_ARHGEF6=15.19526
$u_ATF2 = 1
$d_ATF2 = 1
$u_BAD=0.52721
$d_BAD=1.89678
$u_BCL2=25.40142
$d_BCL2=0.03937
$u_BCL2L1=2.87808
$d_BCL2L1=0.34745
$u_BRAF=13.72838
$d_BRAF=0.07284
$u_CDC42=6.61045
$d_CDC42=0.15128
$u_CDC42BPA=4.99836
$d_CDC42BPA=0.20007
$u_CDK1=2.15403
$d_CDK1=0.46425
$u_CDC25B=17.03344
$d_CDC25B=0.05871
$u_CFL1=0.04965
$d_CFL1=20.14099
$u_CFL2 = 1
$d_CFL2 = 1
$u_CREB1 = 1
$d_CREB1 = 1
$u_CTNNB1=0.31712
$d_CTNNB1=3.15338
$u_CTTN = 1
$d_CTTN = 1
$u_DEPTOR=0.03205
$d_DEPTOR=31.20125
$u_EPHA2=0.2296
$d_EPHA2=4.3554
$u_EGFR=1.18711
$d_EGFR=0.84238
$u_ERBB2=2.44054
$d_ERBB2=0.40975
$u_ERBB3=2.25794
$d_ERBB3=0.44288
$u_ERBB4=12.79627
$d_ERBB4=0.07815
$u_EIF4E=14.2835
$d_EIF4E=0.07001
$u_EIF4EBP1=0.77939
$d_EIF4EBP1=1.28305
$u_FUS=2.11555
$d_FUS=0.47269
$u_GIT1=3.30711
$d_GIT1=0.30238
$u_GNA13 = 1
$d_GNA13 = 1
$u_GRB2 = 1
$d_GRB2 = 1
$u_HRAS = 1
$d_HRAS = 1
$u_ITCH = 1
$d_ITCH = 1
$u_JUN=1.03586
$d_JUN=0.96538
$u_KRAS=3.28021
$d_KRAS=0.30486
$u_LATS1=12.71321
$d_LATS1=0.07866
$u_LATS2=1.54028
$d_LATS2=0.64923
$u_LIMK1=44.59338
$d_LIMK1=0.02242
$u_LIMK2=1.22393
$d_LIMK2=0.81704
$u_MAP2K1=5.17445
$d_MAP2K1=0.19326
$u_MAP2K2=1.32339
$d_MAP2K2=0.75564
$u_MAPK1 = 1
$d_MAPK1 = 1
$u_MAPK3 = 1
$d_MAPK3 = 1
$u_MYC=0.06609
$d_MYC=15.13088
$u_MP = 1
$d_MP = 1
$u_NFE2L2=0.12375
$d_NFE2L2=8.08081
$u_NR4A3=1.29465
$d_NR4A3=0.77241
$u_NRAS=0.10003
$d_NRAS=9.997
$u_PAK1=0.7115
$d_PAK1=1.40548
$u_PAK2=0.81434
$d_PAK2=1.22799
$u_PAK3=4.21978
$d_PAK3=0.23698
$u_PAK4 = 1
$d_PAK4 = 1
$u_PDPK1 = 1
$d_PDPK1 = 1
$u_PI3K=2.15917
$d_PI3K=0.46314
$u_PLCG1=11.58166
$d_PLCG1=0.08634
$u_PPP1R12A = 1
$d_PPP1R12A = 1
$u_PPP1R12B=0.9462
$d_PPP1R12B=1.05686
$u_PRKACA = 1
$d_PRKACA = 1
$u_PRKCA=0.06223
$d_PRKCA=16.06942
$u_PRKCB=1.49924
$d_PRKCB=0.667
$u_PRKCG=7.95037
$d_PRKCG=0.12578
$u_PRKCZ=0.26238
$d_PRKCZ=3.81127
$u_PTEN=7.10256
$d_PTEN=0.14079
$u_PTK2B=4.9053
$d_PTK2B=0.20386
$u_PTPN11=1.14069
$d_PTPN11=0.87666
$u_RAC1=0.03798
$d_RAC1=26.32965
$u_RAF1 = 1
$d_RAF1 = 1
$u_RHEB=31.19791
$d_RHEB=0.03205
$u_RHOA = 1
$d_RHOA = 1
$u_ROCK1=0.16073
$d_ROCK1=6.22161
$u_ROCK2=1.98664
$d_ROCK2=0.50336
$u_RPS6KA1=0.23664
$d_RPS6KA1=4.22583
$u_SHC1=0.04444
$d_SHC1=22.50225
$u_SIRT1=25.43371
$d_SIRT1=0.03932
$u_SNAI1=0.50175
$d_SNAI1=1.99302
$u_SPART=0.0385
$d_SPART=25.97403
$u_SOS1 = 1
$d_SOS1 = 1
$u_SRC=39.87064
$d_SRC=0.02508
$u_STMN1 = 1
$d_STMN1 = 1
$u_SYN1=4.32974
$d_SYN1=0.23096
$u_TSC=9.70034
$d_TSC=0.10309
$u_TTL=13.69122
$d_TTL=0.07304
$u_WWTR1=0.05126
$d_WWTR1=19.50839
$u_WWP1=0.04755
$d_WWP1=21.03049
$u_YES1=2.31371
$d_YES1=0.43221
$u_YAP1=0.0708
$d_YAP1=14.12429
$u_mTORC2=0.17553
$d_mTORC2=5.69703
$u_mTORC1=4.32466
$d_mTORC1=0.23123
$u_FOXO = 1
$d_FOXO = 1
$u_Tubulin = 1
$d_Tubulin = 1
$u_Microtubule_polimerization = 1
$d_Microtubule_polimerization = 1
$u_Neuron_migration = 1
$d_Neuron_migration = 1
$u_Actin_cytoskeleton_reorganization = 1
$d_Actin_cytoskeleton_reorganization = 1
$u_Cell_migration = 1
$d_Cell_migration = 1
$u_F_actin_dynamics = 1
$d_F_actin_dynamics = 1
$u_Protein_synthesis = 1
$d_Protein_synthesis = 1
$u_Metastasis = 1
$d_Metastasis = 1
$u_Proliferation = 1
$d_Proliferation = 1
$u_Apoptosis = 1
$d_Apoptosis = 1
[ATF2].istate = 1 [0], 0 [1]
[CFL2].istate = 1 [0], 0 [1]
[CREB1].istate = 1 [0], 0 [1]
[CTTN].istate = 1 [0], 0 [1]
[GNA13].istate = 1 [0], 0 [1]
[GRB2].istate = 1 [0], 0 [1]
[HRAS].istate = 1 [0], 0 [1]
[ITCH].istate = 1 [0], 0 [1]
[MAPK1].istate = 1 [0], 0 [1]
[MAPK3].istate = 1 [0], 0 [1]
[MP].istate = 1 [0], 0 [1]
[PAK4].istate = 1 [0], 0 [1]
[PDPK1].istate = 1 [0], 0 [1]
[PPP1R12A].istate = 1 [0], 0 [1]
[PRKACA].istate = 1 [0], 0 [1]
[RAF1].istate = 1 [0], 0 [1]
[RHOA].istate = 1 [0], 0 [1]
[SOS1].istate = 1 [0], 0 [1]
[STMN1].istate = 1 [0], 0 [1]
[FOXO].istate = 1 [0], 0 [1]
[Tubulin].istate = 1 [0], 0 [1]
[Microtubule_polimerization].istate = 1 [0], 0 [1]
[Neuron_migration].istate = 1 [0], 0 [1]
[Actin_cytoskeleton_reorganization].istate = 1 [0], 0 [1]
[Cell_migration].istate = 1 [0], 0 [1]
[F_actin_dynamics].istate = 1 [0], 0 [1]
[Protein_synthesis].istate = 1 [0], 0 [1]
[Metastasis].istate = 1 [0], 0 [1]
[Proliferation].istate = 1 [0], 0 [1]
[Apoptosis].istate = 1 [0], 0 [1]
discrete_time = 0
use_physrandgen = FALSE
seed_pseudorandom = 100
sample_count = 10000
max_time = 60
time_tick = 0.1
thread_count = 1
statdist_traj_count = 100
statdist_cluster_threshold = 1
display_traj = 0
statdist_similarity_cache_max_size = 20000
F2R.is_internal = TRUE
LPAR2.is_internal = TRUE
TACR3.is_internal = TRUE
EGF.is_internal = TRUE
NRG1.is_internal = TRUE
NRG2.is_internal = TRUE
NRG3.is_internal = TRUE
NRG4.is_internal = TRUE
AKT1.is_internal = TRUE
AKT2.is_internal = TRUE
AKT3.is_internal = TRUE
AMOTL2.is_internal = TRUE
ARAF.is_internal = TRUE
ARHGEF1.is_internal = TRUE
ARHGEF11.is_internal = TRUE
ARHGEF12.is_internal = TRUE
ARHGEF6.is_internal = TRUE
ATF2.is_internal = TRUE
BAD.is_internal = TRUE
BCL2.is_internal = TRUE
BCL2L1.is_internal = TRUE
BRAF.is_internal = TRUE
CDC42.is_internal = TRUE
CDC42BPA.is_internal = TRUE
CDK1.is_internal = TRUE
CDC25B.is_internal = TRUE
CFL1.is_internal = TRUE
CFL2.is_internal = TRUE
CREB1.is_internal = TRUE
CTNNB1.is_internal = TRUE
CTTN.is_internal = TRUE
DEPTOR.is_internal = TRUE
EPHA2.is_internal = TRUE
EGFR.is_internal = TRUE
ERBB2.is_internal = TRUE
ERBB3.is_internal = TRUE
ERBB4.is_internal = TRUE
EIF4E.is_internal = TRUE
EIF4EBP1.is_internal = TRUE
FUS.is_internal = TRUE
GIT1.is_internal = TRUE
GNA13.is_internal = TRUE
GRB2.is_internal = TRUE
HRAS.is_internal = TRUE
ITCH.is_internal = TRUE
JUN.is_internal = TRUE
KRAS.is_internal = TRUE
LATS1.is_internal = TRUE
LATS2.is_internal = TRUE
LIMK1.is_internal = TRUE
LIMK2.is_internal = TRUE
MAP2K1.is_internal = TRUE
MAP2K2.is_internal = TRUE
MAPK1.is_internal = TRUE
MAPK3.is_internal = TRUE
MYC.is_internal = TRUE
MP.is_internal = TRUE
NFE2L2.is_internal = TRUE
NR4A3.is_internal = TRUE
NRAS.is_internal = TRUE
PAK1.is_internal = FALSE
PAK2.is_internal = FALSE
PAK3.is_internal = FALSE
PAK4.is_internal = FALSE
PDPK1.is_internal = FALSE
PI3K.is_internal = TRUE
PLCG1.is_internal = FALSE
PPP1R12A.is_internal = FALSE
PPP1R12B.is_internal = FALSE
PRKACA.is_internal = FALSE
PRKCA.is_internal = FALSE
PRKCB.is_internal = FALSE
PRKCG.is_internal = FALSE
PRKCZ.is_internal = FALSE
PTEN.is_internal = FALSE
PTK2B.is_internal = TRUE
PTPN11.is_internal = TRUE
RAC1.is_internal = TRUE
RAF1.is_internal = TRUE
RHEB.is_internal = TRUE
RHOA.is_internal = TRUE
ROCK1.is_internal = TRUE
ROCK2.is_internal = TRUE
RPS6KA1.is_internal = TRUE
SHC1.is_internal = TRUE
SIRT1.is_internal = TRUE
SNAI1.is_internal = TRUE
SPART.is_internal = TRUE
SOS1.is_internal = TRUE
SRC.is_internal = TRUE
STMN1.is_internal = TRUE
SYN1.is_internal = TRUE
TSC.is_internal = TRUE
TTL.is_internal = TRUE
WWTR1.is_internal = TRUE
WWP1.is_internal = TRUE
YES1.is_internal = TRUE
YAP1.is_internal = TRUE
mTORC2.is_internal = TRUE
mTORC1.is_internal = TRUE
FOXO.is_internal = TRUE
Tubulin.is_internal = TRUE
Microtubule_polimerization.is_internal = TRUE
Neuron_migration.is_internal = TRUE
Actin_cytoskeleton_reorganization.is_internal = TRUE
Cell_migration.is_internal = TRUE
F_actin_dynamics.is_internal = TRUE
Protein_synthesis.is_internal = TRUE
Metastasis.is_internal = TRUE
Proliferation.is_internal = TRUE
Apoptosis.is_internal = TRUE
[NRG1].istate = 0.5[1], 0.5[0]
[BAD].istate = 0.4305[1], 0.5695[0]
[SYN1].istate = 0.65912[1], 0.34087999999999996[0]
[WWTR1].istate = 0.17744[1], 0.82256[0]
[LPAR2].istate = 0.68739[1], 0.31261000000000005[0]
[ERBB3].istate = 0.58843[1], 0.41157[0]
[PRKCZ].istate = 0.35473[1], 0.64527[0]
[ROCK1].istate = 0.30152[1], 0.69848[0]
[CDC42].istate = 0.70506[1], 0.29494[0]
[ARHGEF1].istate = 0.86479[1], 0.13521000000000005[0]
[PPP1R12B].istate = 0.494[1], 0.506[0]
[PAK3].istate = 0.65632[1], 0.34368[0]
[ARAF].istate = 0.67319[1], 0.32681000000000004[0]
[FUS].istate = 0.58136[1], 0.41864[0]
[SIRT1].istate = 0.85135[1], 0.14864999999999995[0]
[CDC25B].istate = 0.80783[1], 0.19216999999999995[0]
[AKT2].istate = 0.59548[1], 0.40452[0]
[RHEB].istate = 0.87353[1], 0.12646999999999997[0]
[LIMK1].istate = 0.91232[1], 0.08767999999999998[0]
[GIT1].istate = 0.62986[1], 0.37014[0]
[AMOTL2].istate = 0.66132[1], 0.33868[0]
[TTL].istate = 0.78411[1], 0.21589000000000003[0]
[NFE2L2].istate = 0.27313[1], 0.72687[0]
[AKT3].istate = 0.49466[1], 0.50534[0]
[RPS6KA1].istate = 0.34352[1], 0.65648[0]
[NR4A3].istate = 0.52804[1], 0.47196000000000005[0]
[PTK2B].istate = 0.67267[1], 0.32733[0]
[WWP1].istate = 0.16929[1], 0.8307100000000001[0]
[PLCG1].istate = 0.76594[1], 0.23406000000000005[0]
[SNAI1].istate = 0.42512[1], 0.5748800000000001[0]
[PRKCG].istate = 0.7251[1], 0.27490000000000003[0]
[MAP2K2].istate = 0.53042[1], 0.46958[0]
[ARHGEF6].istate = 0.20457[1], 0.79543[0]
[LATS1].istate = 0.77606[1], 0.22394000000000003[0]
[ARHGEF11].istate = 0.76782[1], 0.23218000000000005[0]
[SPART].istate = 0.14636[1], 0.85364[0]
[KRAS].istate = 0.62898[1], 0.37102[0]
[ROCK2].istate = 0.57453[1], 0.42547[0]
[RAC1].istate = 0.14489[1], 0.85511[0]
[MYC].istate = 0.20504[1], 0.79496[0]
[YAP1].istate = 0.21251[1], 0.78749[0]
[EGF].istate = 0.66144[1], 0.33855999999999997[0]
[ERBB2].istate = 0.59687[1], 0.40313[0]
[AKT1].istate = 0.57653[1], 0.42347[0]
[EPHA2].istate = 0.34024[1], 0.65976[0]
[CDC42BPA].istate = 0.67471[1], 0.32528999999999997[0]
[EGFR].istate = 0.51862[1], 0.48138000000000003[0]
[PAK1].istate = 0.46304[1], 0.53696[0]
[LATS2].istate = 0.5469[1], 0.45309999999999995[0]
[EIF4E].istate = 0.78871[1], 0.21128999999999998[0]
[PRKCA].istate = 0.19851[1], 0.80149[0]
[DEPTOR].istate = 0.12645[1], 0.87355[0]
[BRAF].istate = 0.7844[1], 0.2156[0]
[NRG2].istate = 0.54844[1], 0.45155999999999996[0]
[SHC1].istate = 0.16195[1], 0.83805[0]
[PRKCB].istate = 0.54397[1], 0.45603000000000005[0]
[CTNNB1].istate = 0.3753[1], 0.6247[0]
[MAP2K1].istate = 0.67847[1], 0.32153[0]
[NRG4].istate = 0.84192[1], 0.15808[0]
[TACR3].istate = 0.69726[1], 0.30274[0]
[CDK1].istate = 0.58331[1], 0.41669[0]
[BCL2L1].istate = 0.61478[1], 0.38522[0]
[BCL2].istate = 0.85121[1], 0.14878999999999998[0]
[PTEN].istate = 0.71285[1], 0.28715[0]
[CFL1].istate = 0.17398[1], 0.82602[0]
[YES1].istate = 0.59108[1], 0.40891999999999995[0]
[JUN].istate = 0.50382[1], 0.49617999999999995[0]
[ERBB4].istate = 0.77677[1], 0.22323000000000004[0]
[PTPN11].istate = 0.51429[1], 0.48571[0]
[PAK2].istate = 0.4777[1], 0.5223[0]
[F2R].istate = 0.55754[1], 0.44245999999999996[0]
[LIMK2].istate = 0.52194[1], 0.47806000000000004[0]
[NRG3].istate = 0.21131[1], 0.78869[0]
[EIF4EBP1].istate = 0.47294[1], 0.52706[0]
[ARHGEF12].istate = 0.39203[1], 0.60797[0]
[SRC].istate = 0.90016[1], 0.09984000000000004[0]
[NRAS].istate = 0.25004[1], 0.74996[0]
[mTORC2].istate = 0.31109[1], 0.68891[0]
[mTORC1].istate = 0.65899[1], 0.34101000000000004[0]
[PI3K].istate = 0.58357[1], 0.41642999999999997[0]
[TSC].istate = 0.7467[1], 0.25329999999999997[0]
```
