## Supplementary Dataset 5 for "Explainable Generative AI Uncovers a Molecular Continuum in Medulloblastoma with Implications for Rare Cancer Subtyping and Treatment Equity": MB_list5_RNA_asTransition_244.cfg

```
$u_F2R=7.55961
$d_F2R=0.13228
$u_LPAR2=41.00529
$d_LPAR2=0.02439
$u_TACR3=0.17164
$d_TACR3=5.82615
$u_EGF=1.38139
$d_EGF=0.72391
$u_NRG1 = 1
$d_NRG1 = 1
$u_NRG2=0.32512
$d_NRG2=3.07579
$u_NRG3=9.8037
$d_NRG3=0.102
$u_NRG4=0.22491
$d_NRG4=4.44622
$u_AKT1=0.04071
$d_AKT1=24.56399
$u_AKT2=44.75946
$d_AKT2=0.02234
$u_AKT3=0.13021
$d_AKT3=7.6799
$u_AMOTL2=0.02356
$d_AMOTL2=42.44482
$u_ARAF=3.38246
$d_ARAF=0.29564
$u_ARHGEF1=2.8725
$d_ARHGEF1=0.34813
$u_ARHGEF11=0.04205
$d_ARHGEF11=23.78121
$u_ARHGEF12=0.02011
$d_ARHGEF12=49.7265
$u_ARHGEF6=2.16532
$d_ARHGEF6=0.46183
$u_ATF2 = 1
$d_ATF2 = 1
$u_BAD=0.1761
$d_BAD=5.67859
$u_BCL2=93.39624
$d_BCL2=0.01071
$u_BCL2L1=0.1955
$d_BCL2L1=5.11509
$u_BRAF=0.11049
$d_BRAF=9.05059
$u_CDC42=0.21993
$d_CDC42=4.5469
$u_CDC42BPA=2.44437
$d_CDC42BPA=0.4091
$u_CDK1=0.16926
$d_CDK1=5.90807
$u_CDC25B=18.5767
$d_CDC25B=0.05383
$u_CFL1=0.1853
$d_CFL1=5.39665
$u_CFL2 = 1
$d_CFL2 = 1
$u_CREB1 = 1
$d_CREB1 = 1
$u_CTNNB1=2.58649
$d_CTNNB1=0.38662
$u_CTTN = 1
$d_CTTN = 1
$u_DEPTOR=2.92203
$d_DEPTOR=0.34223
$u_EPHA2=1.0856
$d_EPHA2=0.92115
$u_EGFR=2.42202
$d_EGFR=0.41288
$u_ERBB2=0.02408
$d_ERBB2=41.52824
$u_ERBB3=1.62441
$d_ERBB3=0.61561
$u_ERBB4=0.0273
$d_ERBB4=36.63004
$u_EIF4E=0.21321
$d_EIF4E=4.69021
$u_EIF4EBP1=2.11644
$d_EIF4EBP1=0.47249
$u_FUS=0.23538
$d_FUS=4.24845
$u_GIT1=14.93526
$d_GIT1=0.06696
$u_GNA13 = 1
$d_GNA13 = 1
$u_GRB2 = 1
$d_GRB2 = 1
$u_HRAS = 1
$d_HRAS = 1
$u_ITCH = 1
$d_ITCH = 1
$u_JUN=1.66324
$d_JUN=0.60124
$u_KRAS=0.01544
$d_KRAS=64.76684
$u_LATS1=0.08106
$d_LATS1=12.33654
$u_LATS2=2.2409
$d_LATS2=0.44625
$u_LIMK1=0.71895
$d_LIMK1=1.39092
$u_LIMK2=1.60554
$d_LIMK2=0.62284
$u_MAP2K1=6.90452
$d_MAP2K1=0.14483
$u_MAP2K2=0.09146
$d_MAP2K2=10.93374
$u_MAPK1 = 1
$d_MAPK1 = 1
$u_MAPK3 = 1
$d_MAPK3 = 1
$u_MYC=1.11986
$d_MYC=0.89297
$u_MP = 1
$d_MP = 1
$u_NFE2L2=1.0767
$d_NFE2L2=0.92876
$u_NR4A3=0.0721
$d_NR4A3=13.86963
$u_NRAS=0.89638
$d_NRAS=1.1156
$u_PAK1=0.04139
$d_PAK1=24.16043
$u_PAK2=0.12766
$d_PAK2=7.83331
$u_PAK3=15.57224
$d_PAK3=0.06422
$u_PAK4 = 1
$d_PAK4 = 1
$u_PDPK1 = 1
$d_PDPK1 = 1
$u_PI3K=0.28314
$d_PI3K=3.53182
$u_PLCG1=34.11843
$d_PLCG1=0.02931
$u_PPP1R12A = 1
$d_PPP1R12A = 1
$u_PPP1R12B=0.61927
$d_PPP1R12B=1.6148
$u_PRKACA = 1
$d_PRKACA = 1
$u_PRKCA=2.72325
$d_PRKCA=0.36721
$u_PRKCB=23.69714
$d_PRKCB=0.0422
$u_PRKCG=5.60271
$d_PRKCG=0.17849
$u_PRKCZ=2.99799
$d_PRKCZ=0.33356
$u_PTEN=0.09965
$d_PTEN=10.03512
$u_PTK2B=6.217
$d_PTK2B=0.16085
$u_PTPN11=0.0233
$d_PTPN11=42.91845
$u_RAC1=0.16873
$d_RAC1=5.92663
$u_RAF1 = 1
$d_RAF1 = 1
$u_RHEB=0.03964
$d_RHEB=25.22704
$u_RHOA = 1
$d_RHOA = 1
$u_ROCK1=2.42855
$d_ROCK1=0.41177
$u_ROCK2=0.05352
$d_ROCK2=18.6846
$u_RPS6KA1=0.08958
$d_RPS6KA1=11.16321
$u_SHC1=23.37213
$d_SHC1=0.04279
$u_SIRT1=0.14218
$d_SIRT1=7.03334
$u_SNAI1=39.25611
$d_SNAI1=0.02547
$u_SPART=1.9682
$d_SPART=0.50808
$u_SOS1 = 1
$d_SOS1 = 1
$u_SRC=0.03676
$d_SRC=27.20348
$u_STMN1 = 1
$d_STMN1 = 1
$u_SYN1=0.07023
$d_SYN1=14.23893
$u_TSC=8.54725
$d_TSC=0.117
$u_TTL=0.57082
$d_TTL=1.75187
$u_WWTR1=49.89111
$d_WWTR1=0.02004
$u_WWP1=0.04945
$d_WWP1=20.22245
$u_YES1=0.93185
$d_YES1=1.07313
$u_YAP1=80.67524
$d_YAP1=0.0124
$u_mTORC2=0.01877
$d_mTORC2=53.27651
$u_mTORC1=0.01877
$d_mTORC1=53.27651
$u_FOXO = 1
$d_FOXO = 1
$u_Tubulin = 1
$d_Tubulin = 1
$u_Microtubule_polimerization = 1
$d_Microtubule_polimerization = 1
$u_Neuron_migration = 1
$d_Neuron_migration = 1
$u_Actin_cytoskeleton_reorganization = 1
$d_Actin_cytoskeleton_reorganization = 1
$u_Cell_migration = 1
$d_Cell_migration = 1
$u_F_actin_dynamics = 1
$d_F_actin_dynamics = 1
$u_Protein_synthesis = 1
$d_Protein_synthesis = 1
$u_Metastasis = 1
$d_Metastasis = 1
$u_Proliferation = 1
$d_Proliferation = 1
$u_Apoptosis = 1
$d_Apoptosis = 1
[ATF2].istate = 1 [0], 0 [1]
[CFL2].istate = 1 [0], 0 [1]
[CREB1].istate = 1 [0], 0 [1]
[CTTN].istate = 1 [0], 0 [1]
[GNA13].istate = 1 [0], 0 [1]
[GRB2].istate = 1 [0], 0 [1]
[HRAS].istate = 1 [0], 0 [1]
[ITCH].istate = 1 [0], 0 [1]
[MAPK1].istate = 1 [0], 0 [1]
[MAPK3].istate = 1 [0], 0 [1]
[MP].istate = 1 [0], 0 [1]
[PAK4].istate = 1 [0], 0 [1]
[PDPK1].istate = 1 [0], 0 [1]
[PPP1R12A].istate = 1 [0], 0 [1]
[PRKACA].istate = 1 [0], 0 [1]
[RAF1].istate = 1 [0], 0 [1]
[RHOA].istate = 1 [0], 0 [1]
[SOS1].istate = 1 [0], 0 [1]
[STMN1].istate = 1 [0], 0 [1]
[FOXO].istate = 1 [0], 0 [1]
[Tubulin].istate = 1 [0], 0 [1]
[Microtubule_polimerization].istate = 1 [0], 0 [1]
[Neuron_migration].istate = 1 [0], 0 [1]
[Actin_cytoskeleton_reorganization].istate = 1 [0], 0 [1]
[Cell_migration].istate = 1 [0], 0 [1]
[F_actin_dynamics].istate = 1 [0], 0 [1]
[Protein_synthesis].istate = 1 [0], 0 [1]
[Metastasis].istate = 1 [0], 0 [1]
[Proliferation].istate = 1 [0], 0 [1]
[Apoptosis].istate = 1 [0], 0 [1]
discrete_time = 0
use_physrandgen = FALSE
seed_pseudorandom = 100
sample_count = 10000
max_time = 60
time_tick = 0.1
thread_count = 1
statdist_traj_count = 100
statdist_cluster_threshold = 1
display_traj = 0
statdist_similarity_cache_max_size = 20000
F2R.is_internal = TRUE
LPAR2.is_internal = TRUE
TACR3.is_internal = TRUE
EGF.is_internal = TRUE
NRG1.is_internal = TRUE
NRG2.is_internal = TRUE
NRG3.is_internal = TRUE
NRG4.is_internal = TRUE
AKT1.is_internal = TRUE
AKT2.is_internal = TRUE
AKT3.is_internal = TRUE
AMOTL2.is_internal = TRUE
ARAF.is_internal = TRUE
ARHGEF1.is_internal = TRUE
ARHGEF11.is_internal = TRUE
ARHGEF12.is_internal = TRUE
ARHGEF6.is_internal = TRUE
ATF2.is_internal = TRUE
BAD.is_internal = TRUE
BCL2.is_internal = TRUE
BCL2L1.is_internal = TRUE
BRAF.is_internal = TRUE
CDC42.is_internal = TRUE
CDC42BPA.is_internal = TRUE
CDK1.is_internal = TRUE
CDC25B.is_internal = TRUE
CFL1.is_internal = TRUE
CFL2.is_internal = TRUE
CREB1.is_internal = TRUE
CTNNB1.is_internal = TRUE
CTTN.is_internal = TRUE
DEPTOR.is_internal = TRUE
EPHA2.is_internal = TRUE
EGFR.is_internal = TRUE
ERBB2.is_internal = TRUE
ERBB3.is_internal = TRUE
ERBB4.is_internal = TRUE
EIF4E.is_internal = TRUE
EIF4EBP1.is_internal = TRUE
FUS.is_internal = TRUE
GIT1.is_internal = TRUE
GNA13.is_internal = TRUE
GRB2.is_internal = TRUE
HRAS.is_internal = TRUE
ITCH.is_internal = TRUE
JUN.is_internal = TRUE
KRAS.is_internal = TRUE
LATS1.is_internal = TRUE
LATS2.is_internal = TRUE
LIMK1.is_internal = TRUE
LIMK2.is_internal = TRUE
MAP2K1.is_internal = TRUE
MAP2K2.is_internal = TRUE
MAPK1.is_internal = TRUE
MAPK3.is_internal = TRUE
MYC.is_internal = TRUE
MP.is_internal = TRUE
NFE2L2.is_internal = TRUE
NR4A3.is_internal = TRUE
NRAS.is_internal = TRUE
PAK1.is_internal = FALSE
PAK2.is_internal = FALSE
PAK3.is_internal = FALSE
PAK4.is_internal = FALSE
PDPK1.is_internal = FALSE
PI3K.is_internal = TRUE
PLCG1.is_internal = FALSE
PPP1R12A.is_internal = FALSE
PPP1R12B.is_internal = FALSE
PRKACA.is_internal = FALSE
PRKCA.is_internal = FALSE
PRKCB.is_internal = FALSE
PRKCG.is_internal = FALSE
PRKCZ.is_internal = FALSE
PTEN.is_internal = FALSE
PTK2B.is_internal = TRUE
PTPN11.is_internal = TRUE
RAC1.is_internal = TRUE
RAF1.is_internal = TRUE
RHEB.is_internal = TRUE
RHOA.is_internal = TRUE
ROCK1.is_internal = TRUE
ROCK2.is_internal = TRUE
RPS6KA1.is_internal = TRUE
SHC1.is_internal = TRUE
SIRT1.is_internal = TRUE
SNAI1.is_internal = TRUE
SPART.is_internal = TRUE
SOS1.is_internal = TRUE
SRC.is_internal = TRUE
STMN1.is_internal = TRUE
SYN1.is_internal = TRUE
TSC.is_internal = TRUE
TTL.is_internal = TRUE
WWTR1.is_internal = TRUE
WWP1.is_internal = TRUE
YES1.is_internal = TRUE
YAP1.is_internal = TRUE
mTORC2.is_internal = TRUE
mTORC1.is_internal = TRUE
FOXO.is_internal = TRUE
Tubulin.is_internal = TRUE
Microtubule_polimerization.is_internal = TRUE
Neuron_migration.is_internal = TRUE
Actin_cytoskeleton_reorganization.is_internal = TRUE
Cell_migration.is_internal = TRUE
F_actin_dynamics.is_internal = TRUE
Protein_synthesis.is_internal = TRUE
Metastasis.is_internal = TRUE
Proliferation.is_internal = TRUE
Apoptosis.is_internal = TRUE
[NRG1].istate = 0.5[1], 0.5[0]
[BAD].istate = 0.31144[1], 0.6885600000000001[0]
[SYN1].istate = 0.21163[1], 0.78837[0]
[WWTR1].istate = 0.92451[1], 0.07548999999999995[0]
[LPAR2].istate = 0.90321[1], 0.09679000000000004[0]
[ERBB3].istate = 0.55267[1], 0.44733[0]
[PRKCZ].istate = 0.61921[1], 0.38078999999999996[0]
[ROCK1].istate = 0.59634[1], 0.40366[0]
[CDC42].istate = 0.33557[1], 0.6644300000000001[0]
[ARHGEF1].istate = 0.61456[1], 0.38544[0]
[PPP1R12B].istate = 0.44797[1], 0.55203[0]
[PAK3].istate = 0.79809[1], 0.20191000000000003[0]
[ARAF].istate = 0.63231[1], 0.36768999999999996[0]
[FUS].istate = 0.34294[1], 0.65706[0]
[SIRT1].istate = 0.28821[1], 0.7117899999999999[0]
[CDC25B].istate = 0.81724[1], 0.18276000000000003[0]
[AKT2].istate = 0.91272[1], 0.08728000000000002[0]
[RHEB].istate = 0.14954[1], 0.85046[0]
[LIMK1].istate = 0.46417[1], 0.53583[0]
[GIT1].istate = 0.79355[1], 0.20645000000000002[0]
[AMOTL2].istate = 0.09306[1], 0.90694[0]
[TTL].istate = 0.43912[1], 0.56088[0]
[NFE2L2].istate = 0.50802[1], 0.49198[0]
[AKT3].istate = 0.27866[1], 0.72134[0]
[RPS6KA1].istate = 0.23806[1], 0.7619400000000001[0]
[NR4A3].istate = 0.21448[1], 0.78552[0]
[PTK2B].istate = 0.6984[1], 0.3016[0]
[WWP1].istate = 0.17354[1], 0.82646[0]
[PLCG1].istate = 0.88325[1], 0.11675000000000002[0]
[SNAI1].istate = 0.89848[1], 0.10152000000000005[0]
[PRKCG].istate = 0.6871[1], 0.31289999999999996[0]
[MAP2K2].istate = 0.24031[1], 0.75969[0]
[ARHGEF6].istate = 0.58388[1], 0.41612000000000005[0]
[LATS1].istate = 0.22719[1], 0.77281[0]
[ARHGEF11].istate = 0.15593[1], 0.84407[0]
[SPART].istate = 0.57352[1], 0.42647999999999997[0]
[KRAS].istate = 0.04717[1], 0.95283[0]
[ROCK2].istate = 0.18214[1], 0.81786[0]
[RAC1].istate = 0.3068[1], 0.6932[0]
[MYC].istate = 0.51229[1], 0.48771[0]
[YAP1].istate = 0.97669[1], 0.023310000000000053[0]
[EGF].istate = 0.53508[1], 0.46492[0]
[ERBB2].istate = 0.09543[1], 0.90457[0]
[AKT1].istate = 0.15243[1], 0.8475699999999999[0]
[EPHA2].istate = 0.50892[1], 0.49107999999999996[0]
[CDC42BPA].istate = 0.59704[1], 0.40296[0]
[EGFR].istate = 0.59604[1], 0.40396[0]
[PAK1].istate = 0.15422[1], 0.84578[0]
[LATS2].istate = 0.58761[1], 0.41239000000000003[0]
[EIF4E].istate = 0.3322[1], 0.6678[0]
[PRKCA].istate = 0.60877[1], 0.39122999999999997[0]
[DEPTOR].istate = 0.61642[1], 0.38358000000000003[0]
[BRAF].istate = 0.26083[1], 0.73917[0]
[NRG2].istate = 0.37801[1], 0.62199[0]
[SHC1].istate = 0.84217[1], 0.15783000000000003[0]
[PRKCB].istate = 0.84367[1], 0.15632999999999997[0]
[CTNNB1].istate = 0.60318[1], 0.39681999999999995[0]
[MAP2K1].istate = 0.70978[1], 0.29022000000000003[0]
[NRG4].istate = 0.338[1], 0.6619999999999999[0]
[TACR3].istate = 0.30865[1], 0.69135[0]
[CDK1].istate = 0.30714[1], 0.69286[0]
[BCL2L1].istate = 0.32278[1], 0.6772199999999999[0]
[BCL2].istate = 0.99258[1], 0.007419999999999982[0]
[PTEN].istate = 0.24962[1], 0.75038[0]
[CFL1].istate = 0.31697[1], 0.68303[0]
[YES1].istate = 0.49234[1], 0.50766[0]
[JUN].istate = 0.55524[1], 0.44476000000000004[0]
[ERBB4].istate = 0.10904[1], 0.89096[0]
[PTPN11].istate = 0.09182[1], 0.90818[0]
[PAK2].istate = 0.27651[1], 0.72349[0]
[F2R].istate = 0.71962[1], 0.28037999999999996[0]
[LIMK2].istate = 0.55141[1], 0.44859000000000004[0]
[NRG3].istate = 0.74785[1], 0.25215[0]
[EIF4EBP1].istate = 0.5814[1], 0.41859999999999997[0]
[ARHGEF12].istate = 0.07584[1], 0.92416[0]
[SRC].istate = 0.14133[1], 0.85867[0]
[NRAS].istate = 0.48812[1], 0.51188[0]
[mTORC2].istate = 0.06838[1], 0.93162[0]
[mTORC1].istate = 0.06838[1], 0.93162[0]
[PI3K].istate = 0.363[1], 0.637[0]
[TSC].istate = 0.73296[1], 0.26704000000000006[0]
```
