## Supplementary Dataset 5 for "Explainable Generative AI Uncovers a Molecular Continuum in Medulloblastoma with Implications for Rare Cancer Subtyping and Treatment Equity": MB_list5_RNA_asTransition_250.cfg

```
$u_F2R=24.26625
$d_F2R=0.04121
$u_LPAR2=5.34723
$d_LPAR2=0.18701
$u_TACR3=1.14945
$d_TACR3=0.86998
$u_EGF=43.00069
$d_EGF=0.02326
$u_NRG1 = 1
$d_NRG1 = 1
$u_NRG2=0.34696
$d_NRG2=2.88218
$u_NRG3=9.19085
$d_NRG3=0.1088
$u_NRG4=0.36838
$d_NRG4=2.71459
$u_AKT1=0.14999
$d_AKT1=6.66711
$u_AKT2=0.66703
$d_AKT2=1.49918
$u_AKT3=4.88783
$d_AKT3=0.20459
$u_AMOTL2=0.48266
$d_AMOTL2=2.07185
$u_ARAF=2.53188
$d_ARAF=0.39496
$u_ARHGEF1=0.65928
$d_ARHGEF1=1.51681
$u_ARHGEF11=1.18102
$d_ARHGEF11=0.84673
$u_ARHGEF12=5.26059
$d_ARHGEF12=0.19009
$u_ARHGEF6=0.05624
$d_ARHGEF6=17.78094
$u_ATF2 = 1
$d_ATF2 = 1
$u_BAD=0.09424
$d_BAD=10.61121
$u_BCL2=1.13506
$d_BCL2=0.88101
$u_BCL2L1=0.88719
$d_BCL2L1=1.12715
$u_BRAF=0.71105
$d_BRAF=1.40637
$u_CDC42=1.4471
$d_CDC42=0.69104
$u_CDC42BPA=2.31561
$d_CDC42BPA=0.43185
$u_CDK1=34.34319
$d_CDK1=0.02912
$u_CDC25B=1.34092
$d_CDC25B=0.74576
$u_CFL1=2.2481
$d_CFL1=0.44482
$u_CFL2 = 1
$d_CFL2 = 1
$u_CREB1 = 1
$d_CREB1 = 1
$u_CTNNB1=3.44922
$d_CTNNB1=0.28992
$u_CTTN = 1
$d_CTTN = 1
$u_DEPTOR=22.02745
$d_DEPTOR=0.0454
$u_EPHA2=0.1811
$d_EPHA2=5.52181
$u_EGFR=0.21655
$d_EGFR=4.61787
$u_ERBB2=0.13833
$d_ERBB2=7.22909
$u_ERBB3=0.031
$d_ERBB3=32.25806
$u_ERBB4=14.79358
$d_ERBB4=0.0676
$u_EIF4E=6.33253
$d_EIF4E=0.15791
$u_EIF4EBP1=3.0925
$d_EIF4EBP1=0.32336
$u_FUS=19.56441
$d_FUS=0.05111
$u_GIT1=0.18336
$d_GIT1=5.45375
$u_GNA13 = 1
$d_GNA13 = 1
$u_GRB2 = 1
$d_GRB2 = 1
$u_HRAS = 1
$d_HRAS = 1
$u_ITCH = 1
$d_ITCH = 1
$u_JUN=2.12825
$d_JUN=0.46987
$u_KRAS=20.13925
$d_KRAS=0.04965
$u_LATS1=17.83534
$d_LATS1=0.05607
$u_LATS2=2.32894
$d_LATS2=0.42938
$u_LIMK1=0.46959
$d_LIMK1=2.12952
$u_LIMK2=0.61358
$d_LIMK2=1.62978
$u_MAP2K1=0.14274
$d_MAP2K1=7.00574
$u_MAP2K2=1.47289
$d_MAP2K2=0.67894
$u_MAPK1 = 1
$d_MAPK1 = 1
$u_MAPK3 = 1
$d_MAPK3 = 1
$u_MYC=21.26483
$d_MYC=0.04703
$u_MP = 1
$d_MP = 1
$u_NFE2L2=31.15436
$d_NFE2L2=0.0321
$u_NR4A3=7.8804
$d_NR4A3=0.1269
$u_NRAS=4.93879
$d_NRAS=0.20248
$u_PAK1=8.5407
$d_PAK1=0.11709
$u_PAK2=27.10549
$d_PAK2=0.03689
$u_PAK3=0.20167
$d_PAK3=4.9586
$u_PAK4 = 1
$d_PAK4 = 1
$u_PDPK1 = 1
$d_PDPK1 = 1
$u_PI3K=0.56361
$d_PI3K=1.77428
$u_PLCG1=0.61964
$d_PLCG1=1.61384
$u_PPP1R12A = 1
$d_PPP1R12A = 1
$u_PPP1R12B=8.76253
$d_PPP1R12B=0.11412
$u_PRKACA = 1
$d_PRKACA = 1
$u_PRKCA=0.12257
$d_PRKCA=8.1586
$u_PRKCB=0.152
$d_PRKCB=6.57895
$u_PRKCG=0.26792
$d_PRKCG=3.73246
$u_PRKCZ=0.11159
$d_PRKCZ=8.96138
$u_PTEN=21.67431
$d_PTEN=0.04614
$u_PTK2B=0.51464
$d_PTK2B=1.94311
$u_PTPN11=3.3342
$d_PTPN11=0.29992
$u_RAC1=13.78972
$d_RAC1=0.07252
$u_RAF1 = 1
$d_RAF1 = 1
$u_RHEB=13.32082
$d_RHEB=0.07507
$u_RHOA = 1
$d_RHOA = 1
$u_ROCK1=14.09133
$d_ROCK1=0.07097
$u_ROCK2=15.59364
$d_ROCK2=0.06413
$u_RPS6KA1=0.25531
$d_RPS6KA1=3.91681
$u_SHC1=0.81726
$d_SHC1=1.2236
$u_SIRT1=34.99338
$d_SIRT1=0.02858
$u_SNAI1=0.13774
$d_SNAI1=7.26006
$u_SPART=9.95265
$d_SPART=0.10048
$u_SOS1 = 1
$d_SOS1 = 1
$u_SRC=0.13646
$d_SRC=7.32815
$u_STMN1 = 1
$d_STMN1 = 1
$u_SYN1=1.07973
$d_SYN1=0.92616
$u_TSC=0.17975
$d_TSC=5.56328
$u_TTL=3.86728
$d_TTL=0.25858
$u_WWTR1=1.7314
$d_WWTR1=0.57757
$u_WWP1=0.72886
$d_WWP1=1.37201
$u_YES1=0.21848
$d_YES1=4.57708
$u_YAP1=2.09446
$d_YAP1=0.47745
$u_mTORC2=0.44598
$d_mTORC2=2.24225
$u_mTORC1=0.03328
$d_mTORC1=30.04808
$u_FOXO = 1
$d_FOXO = 1
$u_Tubulin = 1
$d_Tubulin = 1
$u_Microtubule_polimerization = 1
$d_Microtubule_polimerization = 1
$u_Neuron_migration = 1
$d_Neuron_migration = 1
$u_Actin_cytoskeleton_reorganization = 1
$d_Actin_cytoskeleton_reorganization = 1
$u_Cell_migration = 1
$d_Cell_migration = 1
$u_F_actin_dynamics = 1
$d_F_actin_dynamics = 1
$u_Protein_synthesis = 1
$d_Protein_synthesis = 1
$u_Metastasis = 1
$d_Metastasis = 1
$u_Proliferation = 1
$d_Proliferation = 1
$u_Apoptosis = 1
$d_Apoptosis = 1
[ATF2].istate = 1 [0], 0 [1]
[CFL2].istate = 1 [0], 0 [1]
[CREB1].istate = 1 [0], 0 [1]
[CTTN].istate = 1 [0], 0 [1]
[GNA13].istate = 1 [0], 0 [1]
[GRB2].istate = 1 [0], 0 [1]
[HRAS].istate = 1 [0], 0 [1]
[ITCH].istate = 1 [0], 0 [1]
[MAPK1].istate = 1 [0], 0 [1]
[MAPK3].istate = 1 [0], 0 [1]
[MP].istate = 1 [0], 0 [1]
[PAK4].istate = 1 [0], 0 [1]
[PDPK1].istate = 1 [0], 0 [1]
[PPP1R12A].istate = 1 [0], 0 [1]
[PRKACA].istate = 1 [0], 0 [1]
[RAF1].istate = 1 [0], 0 [1]
[RHOA].istate = 1 [0], 0 [1]
[SOS1].istate = 1 [0], 0 [1]
[STMN1].istate = 1 [0], 0 [1]
[FOXO].istate = 1 [0], 0 [1]
[Tubulin].istate = 1 [0], 0 [1]
[Microtubule_polimerization].istate = 1 [0], 0 [1]
[Neuron_migration].istate = 1 [0], 0 [1]
[Actin_cytoskeleton_reorganization].istate = 1 [0], 0 [1]
[Cell_migration].istate = 1 [0], 0 [1]
[F_actin_dynamics].istate = 1 [0], 0 [1]
[Protein_synthesis].istate = 1 [0], 0 [1]
[Metastasis].istate = 1 [0], 0 [1]
[Proliferation].istate = 1 [0], 0 [1]
[Apoptosis].istate = 1 [0], 0 [1]
discrete_time = 0
use_physrandgen = FALSE
seed_pseudorandom = 100
sample_count = 10000
max_time = 60
time_tick = 0.1
thread_count = 1
statdist_traj_count = 100
statdist_cluster_threshold = 1
display_traj = 0
statdist_similarity_cache_max_size = 20000
F2R.is_internal = TRUE
LPAR2.is_internal = TRUE
TACR3.is_internal = TRUE
EGF.is_internal = TRUE
NRG1.is_internal = TRUE
NRG2.is_internal = TRUE
NRG3.is_internal = TRUE
NRG4.is_internal = TRUE
AKT1.is_internal = TRUE
AKT2.is_internal = TRUE
AKT3.is_internal = TRUE
AMOTL2.is_internal = TRUE
ARAF.is_internal = TRUE
ARHGEF1.is_internal = TRUE
ARHGEF11.is_internal = TRUE
ARHGEF12.is_internal = TRUE
ARHGEF6.is_internal = TRUE
ATF2.is_internal = TRUE
BAD.is_internal = TRUE
BCL2.is_internal = TRUE
BCL2L1.is_internal = TRUE
BRAF.is_internal = TRUE
CDC42.is_internal = TRUE
CDC42BPA.is_internal = TRUE
CDK1.is_internal = TRUE
CDC25B.is_internal = TRUE
CFL1.is_internal = TRUE
CFL2.is_internal = TRUE
CREB1.is_internal = TRUE
CTNNB1.is_internal = TRUE
CTTN.is_internal = TRUE
DEPTOR.is_internal = TRUE
EPHA2.is_internal = TRUE
EGFR.is_internal = TRUE
ERBB2.is_internal = TRUE
ERBB3.is_internal = TRUE
ERBB4.is_internal = TRUE
EIF4E.is_internal = TRUE
EIF4EBP1.is_internal = TRUE
FUS.is_internal = TRUE
GIT1.is_internal = TRUE
GNA13.is_internal = TRUE
GRB2.is_internal = TRUE
HRAS.is_internal = TRUE
ITCH.is_internal = TRUE
JUN.is_internal = TRUE
KRAS.is_internal = TRUE
LATS1.is_internal = TRUE
LATS2.is_internal = TRUE
LIMK1.is_internal = TRUE
LIMK2.is_internal = TRUE
MAP2K1.is_internal = TRUE
MAP2K2.is_internal = TRUE
MAPK1.is_internal = TRUE
MAPK3.is_internal = TRUE
MYC.is_internal = TRUE
MP.is_internal = TRUE
NFE2L2.is_internal = TRUE
NR4A3.is_internal = TRUE
NRAS.is_internal = TRUE
PAK1.is_internal = FALSE
PAK2.is_internal = FALSE
PAK3.is_internal = FALSE
PAK4.is_internal = FALSE
PDPK1.is_internal = FALSE
PI3K.is_internal = TRUE
PLCG1.is_internal = FALSE
PPP1R12A.is_internal = FALSE
PPP1R12B.is_internal = FALSE
PRKACA.is_internal = FALSE
PRKCA.is_internal = FALSE
PRKCB.is_internal = FALSE
PRKCG.is_internal = FALSE
PRKCZ.is_internal = FALSE
PTEN.is_internal = FALSE
PTK2B.is_internal = TRUE
PTPN11.is_internal = TRUE
RAC1.is_internal = TRUE
RAF1.is_internal = TRUE
RHEB.is_internal = TRUE
RHOA.is_internal = TRUE
ROCK1.is_internal = TRUE
ROCK2.is_internal = TRUE
RPS6KA1.is_internal = TRUE
SHC1.is_internal = TRUE
SIRT1.is_internal = TRUE
SNAI1.is_internal = TRUE
SPART.is_internal = TRUE
SOS1.is_internal = TRUE
SRC.is_internal = TRUE
STMN1.is_internal = TRUE
SYN1.is_internal = TRUE
TSC.is_internal = TRUE
TTL.is_internal = TRUE
WWTR1.is_internal = TRUE
WWP1.is_internal = TRUE
YES1.is_internal = TRUE
YAP1.is_internal = TRUE
mTORC2.is_internal = TRUE
mTORC1.is_internal = TRUE
FOXO.is_internal = TRUE
Tubulin.is_internal = TRUE
Microtubule_polimerization.is_internal = TRUE
Neuron_migration.is_internal = TRUE
Actin_cytoskeleton_reorganization.is_internal = TRUE
Cell_migration.is_internal = TRUE
F_actin_dynamics.is_internal = TRUE
Protein_synthesis.is_internal = TRUE
Metastasis.is_internal = TRUE
Proliferation.is_internal = TRUE
Apoptosis.is_internal = TRUE
[NRG1].istate = 0.5[1], 0.5[0]
[BAD].istate = 0.24356[1], 0.75644[0]
[SYN1].istate = 0.50833[1], 0.49167000000000005[0]
[WWTR1].istate = 0.5596[1], 0.4404[0]
[LPAR2].istate = 0.68203[1], 0.31797[0]
[ERBB3].istate = 0.12285[1], 0.87715[0]
[PRKCZ].istate = 0.26191[1], 0.73809[0]
[ROCK1].istate = 0.78724[1], 0.21275999999999995[0]
[CDC42].istate = 0.54012[1], 0.45987999999999996[0]
[ARHGEF1].istate = 0.45477[1], 0.54523[0]
[PPP1R12B].istate = 0.73566[1], 0.26434[0]
[PAK3].istate = 0.32616[1], 0.67384[0]
[ARAF].istate = 0.60086[1], 0.39914000000000005[0]
[FUS].istate = 0.82287[1], 0.17713[0]
[SIRT1].istate = 0.886[1], 0.11399999999999999[0]
[CDC25B].istate = 0.53185[1], 0.46814999999999996[0]
[AKT2].istate = 0.45604[1], 0.54396[0]
[RHEB].istate = 0.78113[1], 0.21887[0]
[LIMK1].istate = 0.41793[1], 0.58207[0]
[GIT1].istate = 0.31583[1], 0.68417[0]
[AMOTL2].istate = 0.42091[1], 0.57909[0]
[TTL].istate = 0.64685[1], 0.35314999999999996[0]
[NFE2L2].istate = 0.87338[1], 0.12661999999999995[0]
[AKT3].istate = 0.67228[1], 0.32772[0]
[RPS6KA1].istate = 0.35177[1], 0.64823[0]
[NR4A3].istate = 0.72414[1], 0.27586[0]
[PTK2B].istate = 0.42788[1], 0.57212[0]
[WWP1].istate = 0.46566[1], 0.53434[0]
[PLCG1].istate = 0.44803[1], 0.5519700000000001[0]
[SNAI1].istate = 0.28477[1], 0.71523[0]
[PRKCG].istate = 0.357[1], 0.643[0]
[MAP2K2].istate = 0.54204[1], 0.45796000000000003[0]
[ARHGEF6].istate = 0.18752[1], 0.81248[0]
[LATS1].istate = 0.81282[1], 0.18718[0]
[ARHGEF11].istate = 0.51806[1], 0.48194000000000004[0]
[SPART].istate = 0.74948[1], 0.25051999999999996[0]
[KRAS].istate = 0.82601[1], 0.17398999999999998[0]
[ROCK2].istate = 0.79824[1], 0.20176000000000005[0]
[RAC1].istate = 0.78489[1], 0.21511000000000002[0]
[MYC].istate = 0.83192[1], 0.16808[0]
[YAP1].istate = 0.58027[1], 0.41973000000000005[0]
[EGF].istate = 0.90837[1], 0.09162999999999999[0]
[ERBB2].istate = 0.28523[1], 0.71477[0]
[AKT1].istate = 0.29402[1], 0.70598[0]
[EPHA2].istate = 0.31448[1], 0.68552[0]
[CDC42BPA].istate = 0.59117[1], 0.40883[0]
[EGFR].istate = 0.33389[1], 0.66611[0]
[PAK1].istate = 0.73287[1], 0.26713[0]
[LATS2].istate = 0.59179[1], 0.40820999999999996[0]
[EIF4E].istate = 0.70039[1], 0.29961000000000004[0]
[PRKCA].istate = 0.27209[1], 0.7279100000000001[0]
[DEPTOR].istate = 0.83574[1], 0.16425999999999996[0]
[BRAF].istate = 0.46298[1], 0.53702[0]
[NRG2].istate = 0.38507[1], 0.61493[0]
[SHC1].istate = 0.47809[1], 0.52191[0]
[PRKCB].istate = 0.29546[1], 0.7045399999999999[0]
[CTNNB1].istate = 0.63443[1], 0.36556999999999995[0]
[MAP2K1].istate = 0.28864[1], 0.71136[0]
[NRG4].istate = 0.39157[1], 0.60843[0]
[TACR3].istate = 0.51512[1], 0.48488[0]
[CDK1].istate = 0.88396[1], 0.11604000000000003[0]
[BCL2L1].istate = 0.487[1], 0.513[0]
[BCL2].istate = 0.51375[1], 0.48624999999999996[0]
[PTEN].istate = 0.83399[1], 0.16601[0]
[CFL1].istate = 0.58795[1], 0.41205[0]
[YES1].istate = 0.33485[1], 0.66515[0]
[JUN].istate = 0.58201[1], 0.41799[0]
[ERBB4].istate = 0.79252[1], 0.20748[0]
[PTPN11].istate = 0.63075[1], 0.36924999999999997[0]
[PAK2].istate = 0.85826[1], 0.14173999999999998[0]
[F2R].istate = 0.84625[1], 0.15375000000000005[0]
[LIMK2].istate = 0.44697[1], 0.55303[0]
[NRG3].istate = 0.74084[1], 0.25915999999999995[0]
[EIF4EBP1].istate = 0.62258[1], 0.37742[0]
[ARHGEF12].istate = 0.68026[1], 0.31974[0]
[SRC].istate = 0.28375[1], 0.71625[0]
[NRAS].istate = 0.67341[1], 0.32659000000000005[0]
[mTORC2].istate = 0.41233[1], 0.58767[0]
[mTORC1].istate = 0.13054[1], 0.86946[0]
[PI3K].istate = 0.43775[1], 0.56225[0]
[TSC].istate = 0.31367[1], 0.68633[0]
```
