## Supplementary Dataset 5 for "Explainable Generative AI Uncovers a Molecular Continuum in Medulloblastoma with Implications for Rare Cancer Subtyping and Treatment Equity": MB_list5_RNA_asTransition_266.cfg

```
$u_F2R=0.01458
$d_F2R=68.58711
$u_LPAR2=0.02903
$d_LPAR2=34.44712
$u_TACR3=99.34915
$d_TACR3=0.01007
$u_EGF=2.39141
$d_EGF=0.41816
$u_NRG1 = 1
$d_NRG1 = 1
$u_NRG2=23.18074
$d_NRG2=0.04314
$u_NRG3=42.81965
$d_NRG3=0.02335
$u_NRG4=0.89502
$d_NRG4=1.11729
$u_AKT1=1.08703
$d_AKT1=0.91994
$u_AKT2=0.01627
$d_AKT2=61.46281
$u_AKT3=0.07083
$d_AKT3=14.11831
$u_AMOTL2=13.51802
$d_AMOTL2=0.07398
$u_ARAF=1.70417
$d_ARAF=0.5868
$u_ARHGEF1=0.64865
$d_ARHGEF1=1.54166
$u_ARHGEF11=34.63234
$d_ARHGEF11=0.02887
$u_ARHGEF12=9.88397
$d_ARHGEF12=0.10117
$u_ARHGEF6=1.00843
$d_ARHGEF6=0.99164
$u_ATF2 = 1
$d_ATF2 = 1
$u_BAD=1.53271
$d_BAD=0.65244
$u_BCL2=0.0346
$d_BCL2=28.90173
$u_BCL2L1=44.32164
$d_BCL2L1=0.02256
$u_BRAF=3.42058
$d_BRAF=0.29235
$u_CDC42=75.94065
$d_CDC42=0.01317
$u_CDC42BPA=26.85398
$d_CDC42BPA=0.03724
$u_CDK1=0.01104
$d_CDK1=90.57971
$u_CDC25B=6.32695
$d_CDC25B=0.15805
$u_CFL1=0.0593
$d_CFL1=16.86341
$u_CFL2 = 1
$d_CFL2 = 1
$u_CREB1 = 1
$d_CREB1 = 1
$u_CTNNB1=0.07702
$d_CTNNB1=12.98364
$u_CTTN = 1
$d_CTTN = 1
$u_DEPTOR=0.05398
$d_DEPTOR=18.52538
$u_EPHA2=7.25216
$d_EPHA2=0.13789
$u_EGFR=0.127
$d_EGFR=7.87402
$u_ERBB2=0.51043
$d_ERBB2=1.95913
$u_ERBB3=27.8147
$d_ERBB3=0.03595
$u_ERBB4=11.56491
$d_ERBB4=0.08647
$u_EIF4E=3.8988
$d_EIF4E=0.25649
$u_EIF4EBP1=0.13186
$d_EIF4EBP1=7.5838
$u_FUS=0.49494
$d_FUS=2.02045
$u_GIT1=0.05049
$d_GIT1=19.8059
$u_GNA13 = 1
$d_GNA13 = 1
$u_GRB2 = 1
$d_GRB2 = 1
$u_HRAS = 1
$d_HRAS = 1
$u_ITCH = 1
$d_ITCH = 1
$u_JUN=9.58822
$d_JUN=0.10429
$u_KRAS=0.94314
$d_KRAS=1.06029
$u_LATS1=71.36604
$d_LATS1=0.01401
$u_LATS2=0.03799
$d_LATS2=26.32272
$u_LIMK1=0.46457
$d_LIMK1=2.15253
$u_LIMK2=2.50271
$d_LIMK2=0.39957
$u_MAP2K1=1.01608
$d_MAP2K1=0.98417
$u_MAP2K2=1.35224
$d_MAP2K2=0.73951
$u_MAPK1 = 1
$d_MAPK1 = 1
$u_MAPK3 = 1
$d_MAPK3 = 1
$u_MYC=0.38135
$d_MYC=2.62226
$u_MP = 1
$d_MP = 1
$u_NFE2L2=0.0716
$d_NFE2L2=13.96648
$u_NR4A3=0.12478
$d_NR4A3=8.0141
$u_NRAS=0.02001
$d_NRAS=49.97501
$u_PAK1=0.30818
$d_PAK1=3.24486
$u_PAK2=0.02751
$d_PAK2=36.35042
$u_PAK3=1.40324
$d_PAK3=0.71264
$u_PAK4 = 1
$d_PAK4 = 1
$u_PDPK1 = 1
$d_PDPK1 = 1
$u_PI3K=0.28222
$d_PI3K=3.54333
$u_PLCG1=0.08832
$d_PLCG1=11.32246
$u_PPP1R12A = 1
$d_PPP1R12A = 1
$u_PPP1R12B=3.93446
$d_PPP1R12B=0.25416
$u_PRKACA = 1
$d_PRKACA = 1
$u_PRKCA=0.99222
$d_PRKCA=1.00784
$u_PRKCB=4.76362
$d_PRKCB=0.20992
$u_PRKCG=0.86842
$d_PRKCG=1.15152
$u_PRKCZ=5.56497
$d_PRKCZ=0.1797
$u_PTEN=0.74827
$d_PTEN=1.33642
$u_PTK2B=0.16173
$d_PTK2B=6.18314
$u_PTPN11=4.29394
$d_PTPN11=0.23289
$u_RAC1=0.09974
$d_RAC1=10.02607
$u_RAF1 = 1
$d_RAF1 = 1
$u_RHEB=0.23126
$d_RHEB=4.32414
$u_RHOA = 1
$d_RHOA = 1
$u_ROCK1=22.2229
$d_ROCK1=0.045
$u_ROCK2=1.0
$d_ROCK2=1.0
$u_RPS6KA1=0.83217
$d_RPS6KA1=1.20168
$u_SHC1=0.56789
$d_SHC1=1.7609
$u_SIRT1=0.13188
$d_SIRT1=7.58265
$u_SNAI1=0.33598
$d_SNAI1=2.97637
$u_SPART=13.72895
$d_SPART=0.07284
$u_SOS1 = 1
$d_SOS1 = 1
$u_SRC=0.66072
$d_SRC=1.5135
$u_STMN1 = 1
$d_STMN1 = 1
$u_SYN1=6.98015
$d_SYN1=0.14326
$u_TSC=0.18485
$d_TSC=5.40979
$u_TTL=0.04472
$d_TTL=22.36136
$u_WWTR1=0.04004
$d_WWTR1=24.97502
$u_WWP1=4.06327
$d_WWP1=0.24611
$u_YES1=0.76117
$d_YES1=1.31377
$u_YAP1=0.30166
$d_YAP1=3.31499
$u_mTORC2=1.19934
$d_mTORC2=0.83379
$u_mTORC1=0.12467
$d_mTORC1=8.02118
$u_FOXO = 1
$d_FOXO = 1
$u_Tubulin = 1
$d_Tubulin = 1
$u_Microtubule_polimerization = 1
$d_Microtubule_polimerization = 1
$u_Neuron_migration = 1
$d_Neuron_migration = 1
$u_Actin_cytoskeleton_reorganization = 1
$d_Actin_cytoskeleton_reorganization = 1
$u_Cell_migration = 1
$d_Cell_migration = 1
$u_F_actin_dynamics = 1
$d_F_actin_dynamics = 1
$u_Protein_synthesis = 1
$d_Protein_synthesis = 1
$u_Metastasis = 1
$d_Metastasis = 1
$u_Proliferation = 1
$d_Proliferation = 1
$u_Apoptosis = 1
$d_Apoptosis = 1
[ATF2].istate = 1 [0], 0 [1]
[CFL2].istate = 1 [0], 0 [1]
[CREB1].istate = 1 [0], 0 [1]
[CTTN].istate = 1 [0], 0 [1]
[GNA13].istate = 1 [0], 0 [1]
[GRB2].istate = 1 [0], 0 [1]
[HRAS].istate = 1 [0], 0 [1]
[ITCH].istate = 1 [0], 0 [1]
[MAPK1].istate = 1 [0], 0 [1]
[MAPK3].istate = 1 [0], 0 [1]
[MP].istate = 1 [0], 0 [1]
[PAK4].istate = 1 [0], 0 [1]
[PDPK1].istate = 1 [0], 0 [1]
[PPP1R12A].istate = 1 [0], 0 [1]
[PRKACA].istate = 1 [0], 0 [1]
[RAF1].istate = 1 [0], 0 [1]
[RHOA].istate = 1 [0], 0 [1]
[SOS1].istate = 1 [0], 0 [1]
[STMN1].istate = 1 [0], 0 [1]
[FOXO].istate = 1 [0], 0 [1]
[Tubulin].istate = 1 [0], 0 [1]
[Microtubule_polimerization].istate = 1 [0], 0 [1]
[Neuron_migration].istate = 1 [0], 0 [1]
[Actin_cytoskeleton_reorganization].istate = 1 [0], 0 [1]
[Cell_migration].istate = 1 [0], 0 [1]
[F_actin_dynamics].istate = 1 [0], 0 [1]
[Protein_synthesis].istate = 1 [0], 0 [1]
[Metastasis].istate = 1 [0], 0 [1]
[Proliferation].istate = 1 [0], 0 [1]
[Apoptosis].istate = 1 [0], 0 [1]
discrete_time = 0
use_physrandgen = FALSE
seed_pseudorandom = 100
sample_count = 10000
max_time = 60
time_tick = 0.1
thread_count = 1
statdist_traj_count = 100
statdist_cluster_threshold = 1
display_traj = 0
statdist_similarity_cache_max_size = 20000
F2R.is_internal = TRUE
LPAR2.is_internal = TRUE
TACR3.is_internal = TRUE
EGF.is_internal = TRUE
NRG1.is_internal = TRUE
NRG2.is_internal = TRUE
NRG3.is_internal = TRUE
NRG4.is_internal = TRUE
AKT1.is_internal = TRUE
AKT2.is_internal = TRUE
AKT3.is_internal = TRUE
AMOTL2.is_internal = TRUE
ARAF.is_internal = TRUE
ARHGEF1.is_internal = TRUE
ARHGEF11.is_internal = TRUE
ARHGEF12.is_internal = TRUE
ARHGEF6.is_internal = TRUE
ATF2.is_internal = TRUE
BAD.is_internal = TRUE
BCL2.is_internal = TRUE
BCL2L1.is_internal = TRUE
BRAF.is_internal = TRUE
CDC42.is_internal = TRUE
CDC42BPA.is_internal = TRUE
CDK1.is_internal = TRUE
CDC25B.is_internal = TRUE
CFL1.is_internal = TRUE
CFL2.is_internal = TRUE
CREB1.is_internal = TRUE
CTNNB1.is_internal = TRUE
CTTN.is_internal = TRUE
DEPTOR.is_internal = TRUE
EPHA2.is_internal = TRUE
EGFR.is_internal = TRUE
ERBB2.is_internal = TRUE
ERBB3.is_internal = TRUE
ERBB4.is_internal = TRUE
EIF4E.is_internal = TRUE
EIF4EBP1.is_internal = TRUE
FUS.is_internal = TRUE
GIT1.is_internal = TRUE
GNA13.is_internal = TRUE
GRB2.is_internal = TRUE
HRAS.is_internal = TRUE
ITCH.is_internal = TRUE
JUN.is_internal = TRUE
KRAS.is_internal = TRUE
LATS1.is_internal = TRUE
LATS2.is_internal = TRUE
LIMK1.is_internal = TRUE
LIMK2.is_internal = TRUE
MAP2K1.is_internal = TRUE
MAP2K2.is_internal = TRUE
MAPK1.is_internal = TRUE
MAPK3.is_internal = TRUE
MYC.is_internal = TRUE
MP.is_internal = TRUE
NFE2L2.is_internal = TRUE
NR4A3.is_internal = TRUE
NRAS.is_internal = TRUE
PAK1.is_internal = FALSE
PAK2.is_internal = FALSE
PAK3.is_internal = FALSE
PAK4.is_internal = FALSE
PDPK1.is_internal = FALSE
PI3K.is_internal = TRUE
PLCG1.is_internal = FALSE
PPP1R12A.is_internal = FALSE
PPP1R12B.is_internal = FALSE
PRKACA.is_internal = FALSE
PRKCA.is_internal = FALSE
PRKCB.is_internal = FALSE
PRKCG.is_internal = FALSE
PRKCZ.is_internal = FALSE
PTEN.is_internal = FALSE
PTK2B.is_internal = TRUE
PTPN11.is_internal = TRUE
RAC1.is_internal = TRUE
RAF1.is_internal = TRUE
RHEB.is_internal = TRUE
RHOA.is_internal = TRUE
ROCK1.is_internal = TRUE
ROCK2.is_internal = TRUE
RPS6KA1.is_internal = TRUE
SHC1.is_internal = TRUE
SIRT1.is_internal = TRUE
SNAI1.is_internal = TRUE
SPART.is_internal = TRUE
SOS1.is_internal = TRUE
SRC.is_internal = TRUE
STMN1.is_internal = TRUE
SYN1.is_internal = TRUE
TSC.is_internal = TRUE
TTL.is_internal = TRUE
WWTR1.is_internal = TRUE
WWP1.is_internal = TRUE
YES1.is_internal = TRUE
YAP1.is_internal = TRUE
mTORC2.is_internal = TRUE
mTORC1.is_internal = TRUE
FOXO.is_internal = TRUE
Tubulin.is_internal = TRUE
Microtubule_polimerization.is_internal = TRUE
Neuron_migration.is_internal = TRUE
Actin_cytoskeleton_reorganization.is_internal = TRUE
Cell_migration.is_internal = TRUE
F_actin_dynamics.is_internal = TRUE
Protein_synthesis.is_internal = TRUE
Metastasis.is_internal = TRUE
Proliferation.is_internal = TRUE
Apoptosis.is_internal = TRUE
[NRG1].istate = 0.5[1], 0.5[0]
[BAD].istate = 0.54637[1], 0.45363[0]
[SYN1].istate = 0.71097[1], 0.28903[0]
[WWTR1].istate = 0.15062[1], 0.84938[0]
[LPAR2].istate = 0.11572[1], 0.88428[0]
[ERBB3].istate = 0.86107[1], 0.13893[0]
[PRKCZ].istate = 0.68637[1], 0.31362999999999996[0]
[ROCK1].istate = 0.8367[1], 0.1633[0]
[CDC42].istate = 0.97012[1], 0.029880000000000018[0]
[ARHGEF1].istate = 0.453[1], 0.5469999999999999[0]
[PPP1R12B].istate = 0.64872[1], 0.35128000000000004[0]
[PAK3].istate = 0.53678[1], 0.46321999999999997[0]
[ARAF].istate = 0.55788[1], 0.44211999999999996[0]
[FUS].istate = 0.42364[1], 0.57636[0]
[SIRT1].istate = 0.28005[1], 0.71995[0]
[CDC25B].istate = 0.7003[1], 0.29969999999999997[0]
[AKT2].istate = 0.05287[1], 0.94713[0]
[RHEB].istate = 0.34103[1], 0.6589700000000001[0]
[LIMK1].istate = 0.41676[1], 0.58324[0]
[GIT1].istate = 0.17581[1], 0.82419[0]
[AMOTL2].istate = 0.78273[1], 0.21726999999999996[0]
[TTL].istate = 0.16262[1], 0.83738[0]
[NFE2L2].istate = 0.21372[1], 0.78628[0]
[AKT3].istate = 0.21256[1], 0.78744[0]
[RPS6KA1].istate = 0.48005[1], 0.51995[0]
[NR4A3].istate = 0.27403[1], 0.72597[0]
[PTK2B].istate = 0.3022[1], 0.6978[0]
[WWP1].istate = 0.65222[1], 0.34778[0]
[PLCG1].istate = 0.23651[1], 0.76349[0]
[SNAI1].istate = 0.38158[1], 0.61842[0]
[PRKCG].istate = 0.48468[1], 0.51532[0]
[MAP2K2].istate = 0.53276[1], 0.46724[0]
[ARHGEF6].istate = 0.50091[1], 0.49909000000000003[0]
[LATS1].istate = 0.96337[1], 0.03663000000000005[0]
[ARHGEF11].istate = 0.88487[1], 0.11512999999999995[0]
[SPART].istate = 0.78441[1], 0.21558999999999995[0]
[KRAS].istate = 0.49364[1], 0.5063599999999999[0]
[ROCK2].istate = 0.5[1], 0.5[0]
[RAC1].istate = 0.24972[1], 0.7502800000000001[0]
[MYC].istate = 0.39533[1], 0.60467[0]
[YAP1].istate = 0.36988[1], 0.63012[0]
[EGF].istate = 0.59466[1], 0.40534000000000003[0]
[ERBB2].istate = 0.42698[1], 0.57302[0]
[AKT1].istate = 0.50906[1], 0.49094000000000004[0]
[EPHA2].istate = 0.71512[1], 0.28488[0]
[CDC42BPA].istate = 0.85725[1], 0.14275000000000004[0]
[EGFR].istate = 0.27595[1], 0.7240500000000001[0]
[PAK1].istate = 0.3722[1], 0.6278[0]
[LATS2].istate = 0.14493[1], 0.85507[0]
[EIF4E].istate = 0.64773[1], 0.35226999999999997[0]
[PRKCA].istate = 0.49915[1], 0.50085[0]
[DEPTOR].istate = 0.18307[1], 0.8169299999999999[0]
[BRAF].istate = 0.63352[1], 0.36648000000000003[0]
[NRG2].istate = 0.84128[1], 0.15871999999999997[0]
[SHC1].istate = 0.43857[1], 0.56143[0]
[PRKCB].istate = 0.66948[1], 0.33052000000000004[0]
[CTNNB1].istate = 0.22165[1], 0.77835[0]
[MAP2K1].istate = 0.50173[1], 0.49827[0]
[NRG4].istate = 0.48796[1], 0.51204[0]
[TACR3].istate = 0.99929[1], 0.0007099999999999884[0]
[CDK1].istate = 0.01074[1], 0.98926[0]
[BCL2L1].istate = 0.91165[1], 0.08835000000000004[0]
[BCL2].istate = 0.13476[1], 0.86524[0]
[PTEN].istate = 0.46852[1], 0.53148[0]
[CFL1].istate = 0.19327[1], 0.80673[0]
[YES1].istate = 0.47037[1], 0.52963[0]
[JUN].istate = 0.74543[1], 0.25456999999999996[0]
[ERBB4].istate = 0.76579[1], 0.23421000000000003[0]
[PTPN11].istate = 0.65821[1], 0.34179000000000004[0]
[PAK2].istate = 0.10989[1], 0.89011[0]
[F2R].istate = 0.0409[1], 0.9591[0]
[LIMK2].istate = 0.5996[1], 0.4004[0]
[NRG3].istate = 0.90791[1], 0.09209[0]
[EIF4EBP1].istate = 0.28003[1], 0.71997[0]
[ARHGEF12].istate = 0.74873[1], 0.25127[0]
[SRC].istate = 0.455[1], 0.5449999999999999[0]
[NRAS].istate = 0.07532[1], 0.92468[0]
[mTORC2].istate = 0.51974[1], 0.48026[0]
[mTORC1].istate = 0.27394[1], 0.7260599999999999[0]
[PI3K].istate = 0.36265[1], 0.6373500000000001[0]
[TSC].istate = 0.31671[1], 0.68329[0]
```
