## Supplementary Dataset 5 for "Explainable Generative AI Uncovers a Molecular Continuum in Medulloblastoma with Implications for Rare Cancer Subtyping and Treatment Equity": MB_list5_RNA_asTransition_268.cfg

```
$u_F2R=20.19977
$d_F2R=0.04951
$u_LPAR2=5.61967
$d_LPAR2=0.17795
$u_TACR3=0.2688
$d_TACR3=3.72024
$u_EGF=0.20415
$d_EGF=4.89836
$u_NRG1 = 1
$d_NRG1 = 1
$u_NRG2=0.05871
$d_NRG2=17.03287
$u_NRG3=18.05607
$d_NRG3=0.05538
$u_NRG4=0.10634
$d_NRG4=9.4038
$u_AKT1=8.5784
$d_AKT1=0.11657
$u_AKT2=0.58286
$d_AKT2=1.71568
$u_AKT3=0.15969
$d_AKT3=6.26213
$u_AMOTL2=0.02873
$d_AMOTL2=34.80682
$u_ARAF=1.47029
$d_ARAF=0.68014
$u_ARHGEF1=0.16961
$d_ARHGEF1=5.89588
$u_ARHGEF11=0.02425
$d_ARHGEF11=41.23711
$u_ARHGEF12=0.09106
$d_ARHGEF12=10.98177
$u_ARHGEF6=2.68554
$d_ARHGEF6=0.37236
$u_ATF2 = 1
$d_ATF2 = 1
$u_BAD=0.03975
$d_BAD=25.15723
$u_BCL2=24.38866
$d_BCL2=0.041
$u_BCL2L1=0.11405
$d_BCL2L1=8.76808
$u_BRAF=0.09011
$d_BRAF=11.09755
$u_CDC42=0.36179
$d_CDC42=2.76403
$u_CDC42BPA=23.9529
$d_CDC42BPA=0.04175
$u_CDK1=2.37824
$d_CDK1=0.42048
$u_CDC25B=25.85682
$d_CDC25B=0.03867
$u_CFL1=0.02973
$d_CFL1=33.63606
$u_CFL2 = 1
$d_CFL2 = 1
$u_CREB1 = 1
$d_CREB1 = 1
$u_CTNNB1=62.93277
$d_CTNNB1=0.01589
$u_CTTN = 1
$d_CTTN = 1
$u_DEPTOR=0.29945
$d_DEPTOR=3.33946
$u_EPHA2=0.14768
$d_EPHA2=6.7714
$u_EGFR=4.66016
$d_EGFR=0.21458
$u_ERBB2=1.2256
$d_ERBB2=0.81593
$u_ERBB3=0.04416
$d_ERBB3=22.64493
$u_ERBB4=0.03696
$d_ERBB4=27.05628
$u_EIF4E=0.53128
$d_EIF4E=1.88225
$u_EIF4EBP1=10.68404
$d_EIF4EBP1=0.0936
$u_FUS=4.69195
$d_FUS=0.21313
$u_GIT1=0.08702
$d_GIT1=11.49161
$u_GNA13 = 1
$d_GNA13 = 1
$u_GRB2 = 1
$d_GRB2 = 1
$u_HRAS = 1
$d_HRAS = 1
$u_ITCH = 1
$d_ITCH = 1
$u_JUN=0.37434
$d_JUN=2.67137
$u_KRAS=0.09969
$d_KRAS=10.0311
$u_LATS1=0.13742
$d_LATS1=7.27696
$u_LATS2=3.00693
$d_LATS2=0.33257
$u_LIMK1=0.04871
$d_LIMK1=20.52967
$u_LIMK2=10.12103
$d_LIMK2=0.0988
$u_MAP2K1=8.48465
$d_MAP2K1=0.11786
$u_MAP2K2=0.52132
$d_MAP2K2=1.91821
$u_MAPK1 = 1
$d_MAPK1 = 1
$u_MAPK3 = 1
$d_MAPK3 = 1
$u_MYC=0.09427
$d_MYC=10.60783
$u_MP = 1
$d_MP = 1
$u_NFE2L2=1.2819
$d_NFE2L2=0.78009
$u_NR4A3=0.03407
$d_NR4A3=29.35134
$u_NRAS=0.23591
$d_NRAS=4.2389
$u_PAK1=4.1203
$d_PAK1=0.2427
$u_PAK2=0.51046
$d_PAK2=1.95902
$u_PAK3=3.82724
$d_PAK3=0.26128
$u_PAK4 = 1
$d_PAK4 = 1
$u_PDPK1 = 1
$d_PDPK1 = 1
$u_PI3K=1.67975
$d_PI3K=0.59533
$u_PLCG1=0.4149
$d_PLCG1=2.41022
$u_PPP1R12A = 1
$d_PPP1R12A = 1
$u_PPP1R12B=0.11937
$d_PPP1R12B=8.37731
$u_PRKACA = 1
$d_PRKACA = 1
$u_PRKCA=58.38268
$d_PRKCA=0.01713
$u_PRKCB=3.30288
$d_PRKCB=0.30277
$u_PRKCG=0.10684
$d_PRKCG=9.35979
$u_PRKCZ=2.73163
$d_PRKCZ=0.36608
$u_PTEN=0.18015
$d_PTEN=5.55093
$u_PTK2B=3.73697
$d_PTK2B=0.2676
$u_PTPN11=8.56519
$d_PTPN11=0.11675
$u_RAC1=0.06526
$d_RAC1=15.32332
$u_RAF1 = 1
$d_RAF1 = 1
$u_RHEB=1.03748
$d_RHEB=0.96387
$u_RHOA = 1
$d_RHOA = 1
$u_ROCK1=8.42452
$d_ROCK1=0.1187
$u_ROCK2=0.1955
$d_ROCK2=5.11509
$u_RPS6KA1=0.05702
$d_RPS6KA1=17.53771
$u_SHC1=14.91114
$d_SHC1=0.06706
$u_SIRT1=13.90493
$d_SIRT1=0.07192
$u_SNAI1=0.4588
$d_SNAI1=2.1796
$u_SPART=35.62294
$d_SPART=0.02807
$u_SOS1 = 1
$d_SOS1 = 1
$u_SRC=0.03423
$d_SRC=29.21414
$u_STMN1 = 1
$d_STMN1 = 1
$u_SYN1=0.56325
$d_SYN1=1.77541
$u_TSC=0.1312
$d_TSC=7.62195
$u_TTL=2.66555
$d_TTL=0.37516
$u_WWTR1=18.77311
$d_WWTR1=0.05327
$u_WWP1=2.76485
$d_WWP1=0.36168
$u_YES1=0.6192
$d_YES1=1.61499
$u_YAP1=87.0681
$d_YAP1=0.01149
$u_mTORC2=0.02932
$d_mTORC2=34.10641
$u_mTORC1=0.54752
$d_mTORC1=1.82642
$u_FOXO = 1
$d_FOXO = 1
$u_Tubulin = 1
$d_Tubulin = 1
$u_Microtubule_polimerization = 1
$d_Microtubule_polimerization = 1
$u_Neuron_migration = 1
$d_Neuron_migration = 1
$u_Actin_cytoskeleton_reorganization = 1
$d_Actin_cytoskeleton_reorganization = 1
$u_Cell_migration = 1
$d_Cell_migration = 1
$u_F_actin_dynamics = 1
$d_F_actin_dynamics = 1
$u_Protein_synthesis = 1
$d_Protein_synthesis = 1
$u_Metastasis = 1
$d_Metastasis = 1
$u_Proliferation = 1
$d_Proliferation = 1
$u_Apoptosis = 1
$d_Apoptosis = 1
[ATF2].istate = 1 [0], 0 [1]
[CFL2].istate = 1 [0], 0 [1]
[CREB1].istate = 1 [0], 0 [1]
[CTTN].istate = 1 [0], 0 [1]
[GNA13].istate = 1 [0], 0 [1]
[GRB2].istate = 1 [0], 0 [1]
[HRAS].istate = 1 [0], 0 [1]
[ITCH].istate = 1 [0], 0 [1]
[MAPK1].istate = 1 [0], 0 [1]
[MAPK3].istate = 1 [0], 0 [1]
[MP].istate = 1 [0], 0 [1]
[PAK4].istate = 1 [0], 0 [1]
[PDPK1].istate = 1 [0], 0 [1]
[PPP1R12A].istate = 1 [0], 0 [1]
[PRKACA].istate = 1 [0], 0 [1]
[RAF1].istate = 1 [0], 0 [1]
[RHOA].istate = 1 [0], 0 [1]
[SOS1].istate = 1 [0], 0 [1]
[STMN1].istate = 1 [0], 0 [1]
[FOXO].istate = 1 [0], 0 [1]
[Tubulin].istate = 1 [0], 0 [1]
[Microtubule_polimerization].istate = 1 [0], 0 [1]
[Neuron_migration].istate = 1 [0], 0 [1]
[Actin_cytoskeleton_reorganization].istate = 1 [0], 0 [1]
[Cell_migration].istate = 1 [0], 0 [1]
[F_actin_dynamics].istate = 1 [0], 0 [1]
[Protein_synthesis].istate = 1 [0], 0 [1]
[Metastasis].istate = 1 [0], 0 [1]
[Proliferation].istate = 1 [0], 0 [1]
[Apoptosis].istate = 1 [0], 0 [1]
discrete_time = 0
use_physrandgen = FALSE
seed_pseudorandom = 100
sample_count = 10000
max_time = 60
time_tick = 0.1
thread_count = 1
statdist_traj_count = 100
statdist_cluster_threshold = 1
display_traj = 0
statdist_similarity_cache_max_size = 20000
F2R.is_internal = TRUE
LPAR2.is_internal = TRUE
TACR3.is_internal = TRUE
EGF.is_internal = TRUE
NRG1.is_internal = TRUE
NRG2.is_internal = TRUE
NRG3.is_internal = TRUE
NRG4.is_internal = TRUE
AKT1.is_internal = TRUE
AKT2.is_internal = TRUE
AKT3.is_internal = TRUE
AMOTL2.is_internal = TRUE
ARAF.is_internal = TRUE
ARHGEF1.is_internal = TRUE
ARHGEF11.is_internal = TRUE
ARHGEF12.is_internal = TRUE
ARHGEF6.is_internal = TRUE
ATF2.is_internal = TRUE
BAD.is_internal = TRUE
BCL2.is_internal = TRUE
BCL2L1.is_internal = TRUE
BRAF.is_internal = TRUE
CDC42.is_internal = TRUE
CDC42BPA.is_internal = TRUE
CDK1.is_internal = TRUE
CDC25B.is_internal = TRUE
CFL1.is_internal = TRUE
CFL2.is_internal = TRUE
CREB1.is_internal = TRUE
CTNNB1.is_internal = TRUE
CTTN.is_internal = TRUE
DEPTOR.is_internal = TRUE
EPHA2.is_internal = TRUE
EGFR.is_internal = TRUE
ERBB2.is_internal = TRUE
ERBB3.is_internal = TRUE
ERBB4.is_internal = TRUE
EIF4E.is_internal = TRUE
EIF4EBP1.is_internal = TRUE
FUS.is_internal = TRUE
GIT1.is_internal = TRUE
GNA13.is_internal = TRUE
GRB2.is_internal = TRUE
HRAS.is_internal = TRUE
ITCH.is_internal = TRUE
JUN.is_internal = TRUE
KRAS.is_internal = TRUE
LATS1.is_internal = TRUE
LATS2.is_internal = TRUE
LIMK1.is_internal = TRUE
LIMK2.is_internal = TRUE
MAP2K1.is_internal = TRUE
MAP2K2.is_internal = TRUE
MAPK1.is_internal = TRUE
MAPK3.is_internal = TRUE
MYC.is_internal = TRUE
MP.is_internal = TRUE
NFE2L2.is_internal = TRUE
NR4A3.is_internal = TRUE
NRAS.is_internal = TRUE
PAK1.is_internal = FALSE
PAK2.is_internal = FALSE
PAK3.is_internal = FALSE
PAK4.is_internal = FALSE
PDPK1.is_internal = FALSE
PI3K.is_internal = TRUE
PLCG1.is_internal = FALSE
PPP1R12A.is_internal = FALSE
PPP1R12B.is_internal = FALSE
PRKACA.is_internal = FALSE
PRKCA.is_internal = FALSE
PRKCB.is_internal = FALSE
PRKCG.is_internal = FALSE
PRKCZ.is_internal = FALSE
PTEN.is_internal = FALSE
PTK2B.is_internal = TRUE
PTPN11.is_internal = TRUE
RAC1.is_internal = TRUE
RAF1.is_internal = TRUE
RHEB.is_internal = TRUE
RHOA.is_internal = TRUE
ROCK1.is_internal = TRUE
ROCK2.is_internal = TRUE
RPS6KA1.is_internal = TRUE
SHC1.is_internal = TRUE
SIRT1.is_internal = TRUE
SNAI1.is_internal = TRUE
SPART.is_internal = TRUE
SOS1.is_internal = TRUE
SRC.is_internal = TRUE
STMN1.is_internal = TRUE
SYN1.is_internal = TRUE
TSC.is_internal = TRUE
TTL.is_internal = TRUE
WWTR1.is_internal = TRUE
WWP1.is_internal = TRUE
YES1.is_internal = TRUE
YAP1.is_internal = TRUE
mTORC2.is_internal = TRUE
mTORC1.is_internal = TRUE
FOXO.is_internal = TRUE
Tubulin.is_internal = TRUE
Microtubule_polimerization.is_internal = TRUE
Neuron_migration.is_internal = TRUE
Actin_cytoskeleton_reorganization.is_internal = TRUE
Cell_migration.is_internal = TRUE
F_actin_dynamics.is_internal = TRUE
Protein_synthesis.is_internal = TRUE
Metastasis.is_internal = TRUE
Proliferation.is_internal = TRUE
Apoptosis.is_internal = TRUE
[NRG1].istate = 0.5[1], 0.5[0]
[BAD].istate = 0.14984[1], 0.85016[0]
[SYN1].istate = 0.43768[1], 0.5623199999999999[0]
[WWTR1].istate = 0.81838[1], 0.18162[0]
[LPAR2].istate = 0.68743[1], 0.31257[0]
[ERBB3].istate = 0.16127[1], 0.83873[0]
[PRKCZ].istate = 0.60911[1], 0.39088999999999996[0]
[ROCK1].istate = 0.73139[1], 0.26861[0]
[CDC42].istate = 0.38962[1], 0.6103799999999999[0]
[ARHGEF1].istate = 0.30736[1], 0.6926399999999999[0]
[PPP1R12B].istate = 0.26922[1], 0.73078[0]
[PAK3].istate = 0.64572[1], 0.35428000000000004[0]
[ARAF].istate = 0.54185[1], 0.45814999999999995[0]
[FUS].istate = 0.66784[1], 0.33216[0]
[SIRT1].istate = 0.78579[1], 0.21421[0]
[CDC25B].istate = 0.85314[1], 0.14686[0]
[AKT2].istate = 0.44139[1], 0.55861[0]
[RHEB].istate = 0.504[1], 0.496[0]
[LIMK1].istate = 0.17191[1], 0.82809[0]
[GIT1].istate = 0.2349[1], 0.7651[0]
[AMOTL2].istate = 0.11458[1], 0.88542[0]
[TTL].istate = 0.60645[1], 0.39354999999999996[0]
[NFE2L2].istate = 0.52696[1], 0.47304[0]
[AKT3].istate = 0.30082[1], 0.69918[0]
[RPS6KA1].istate = 0.18902[1], 0.81098[0]
[NR4A3].istate = 0.13309[1], 0.86691[0]
[PTK2B].istate = 0.64313[1], 0.35687[0]
[WWP1].istate = 0.61042[1], 0.38958000000000004[0]
[PLCG1].istate = 0.40449[1], 0.59551[0]
[SNAI1].istate = 0.41541[1], 0.5845899999999999[0]
[PRKCG].istate = 0.25718[1], 0.74282[0]
[MAP2K2].istate = 0.42928[1], 0.57072[0]
[ARHGEF6].istate = 0.60726[1], 0.39274[0]
[LATS1].istate = 0.28451[1], 0.71549[0]
[ARHGEF11].istate = 0.09617[1], 0.90383[0]
[SPART].istate = 0.88793[1], 0.11207[0]
[KRAS].istate = 0.24967[1], 0.7503299999999999[0]
[ROCK2].istate = 0.32278[1], 0.6772199999999999[0]
[RAC1].istate = 0.20366[1], 0.79634[0]
[MYC].istate = 0.24359[1], 0.75641[0]
[YAP1].istate = 0.98496[1], 0.015040000000000053[0]
[EGF].istate = 0.32749[1], 0.6725099999999999[0]
[ERBB2].istate = 0.52209[1], 0.47790999999999995[0]
[AKT1].istate = 0.73335[1], 0.26665000000000005[0]
[EPHA2].istate = 0.29233[1], 0.70767[0]
[CDC42BPA].istate = 0.84484[1], 0.15515999999999996[0]
[EGFR].istate = 0.6671[1], 0.3329[0]
[PAK1].istate = 0.65373[1], 0.34626999999999997[0]
[LATS2].istate = 0.61953[1], 0.38047[0]
[EIF4E].istate = 0.43133[1], 0.56867[0]
[PRKCA].istate = 0.94157[1], 0.05842999999999998[0]
[DEPTOR].istate = 0.36908[1], 0.6309199999999999[0]
[BRAF].istate = 0.23869[1], 0.7613099999999999[0]
[NRG2].istate = 0.19219[1], 0.80781[0]
[SHC1].istate = 0.79338[1], 0.20662000000000003[0]
[PRKCB].istate = 0.62972[1], 0.37028000000000005[0]
[CTNNB1].istate = 0.94972[1], 0.05027999999999999[0]
[MAP2K1].istate = 0.73216[1], 0.26783999999999997[0]
[NRG4].istate = 0.25668[1], 0.74332[0]
[TACR3].istate = 0.35736[1], 0.64264[0]
[CDK1].istate = 0.59406[1], 0.40593999999999997[0]
[BCL2L1].istate = 0.26427[1], 0.73573[0]
[BCL2].istate = 0.8468[1], 0.1532[0]
[PTEN].istate = 0.31391[1], 0.68609[0]
[CFL1].istate = 0.11832[1], 0.88168[0]
[YES1].istate = 0.44796[1], 0.55204[0]
[JUN].istate = 0.39332[1], 0.60668[0]
[ERBB4].istate = 0.14192[1], 0.85808[0]
[PTPN11].istate = 0.73318[1], 0.26681999999999995[0]
[PAK2].istate = 0.42699[1], 0.57301[0]
[F2R].istate = 0.82634[1], 0.17366000000000004[0]
[LIMK2].istate = 0.75131[1], 0.24868999999999997[0]
[NRG3].istate = 0.81416[1], 0.18584[0]
[EIF4EBP1].istate = 0.75718[1], 0.24282000000000004[0]
[ARHGEF12].istate = 0.23983[1], 0.76017[0]
[SRC].istate = 0.13361[1], 0.86639[0]
[NRAS].istate = 0.34318[1], 0.65682[0]
[mTORC2].istate = 0.11679[1], 0.88321[0]
[mTORC1].istate = 0.4346[1], 0.5654[0]
[PI3K].istate = 0.55631[1], 0.44369000000000003[0]
[TSC].istate = 0.27948[1], 0.72052[0]
```
