## Supplementary Dataset 5 for "Explainable Generative AI Uncovers a Molecular Continuum in Medulloblastoma with Implications for Rare Cancer Subtyping and Treatment Equity": MB_list5_RNA_asTransition_277.cfg

```
$u_F2R=59.17034
$d_F2R=0.0169
$u_LPAR2=0.59193
$d_LPAR2=1.68939
$u_TACR3=0.95353
$d_TACR3=1.04873
$u_EGF=0.18486
$d_EGF=5.4095
$u_NRG1 = 1
$d_NRG1 = 1
$u_NRG2=0.2925
$d_NRG2=3.4188
$u_NRG3=1.53342
$d_NRG3=0.65214
$u_NRG4=0.35916
$d_NRG4=2.78427
$u_AKT1=0.05535
$d_AKT1=18.06685
$u_AKT2=1.90486
$d_AKT2=0.52497
$u_AKT3=4.37775
$d_AKT3=0.22843
$u_AMOTL2=2.44034
$d_AMOTL2=0.40978
$u_ARAF=0.06662
$d_ARAF=15.01051
$u_ARHGEF1=0.07649
$d_ARHGEF1=13.0736
$u_ARHGEF11=2.43511
$d_ARHGEF11=0.41066
$u_ARHGEF12=0.02797
$d_ARHGEF12=35.75259
$u_ARHGEF6=0.07429
$d_ARHGEF6=13.46076
$u_ATF2 = 1
$d_ATF2 = 1
$u_BAD=19.93084
$d_BAD=0.05017
$u_BCL2=10.87979
$d_BCL2=0.09191
$u_BCL2L1=0.72065
$d_BCL2L1=1.38764
$u_BRAF=11.75182
$d_BRAF=0.08509
$u_CDC42=2.41094
$d_CDC42=0.41478
$u_CDC42BPA=35.63255
$d_CDC42BPA=0.02806
$u_CDK1=6.39147
$d_CDK1=0.15646
$u_CDC25B=1.98016
$d_CDC25B=0.50501
$u_CFL1=32.23964
$d_CFL1=0.03102
$u_CFL2 = 1
$d_CFL2 = 1
$u_CREB1 = 1
$d_CREB1 = 1
$u_CTNNB1=0.01239
$d_CTNNB1=80.71025
$u_CTTN = 1
$d_CTTN = 1
$u_DEPTOR=11.78503
$d_DEPTOR=0.08485
$u_EPHA2=2.41698
$d_EPHA2=0.41374
$u_EGFR=13.61218
$d_EGFR=0.07346
$u_ERBB2=0.02944
$d_ERBB2=33.96739
$u_ERBB3=0.61988
$d_ERBB3=1.61322
$u_ERBB4=5.42263
$d_ERBB4=0.18441
$u_EIF4E=0.54744
$d_EIF4E=1.82668
$u_EIF4EBP1=85.64738
$d_EIF4EBP1=0.01168
$u_FUS=0.55247
$d_FUS=1.81005
$u_GIT1=22.57505
$d_GIT1=0.0443
$u_GNA13 = 1
$d_GNA13 = 1
$u_GRB2 = 1
$d_GRB2 = 1
$u_HRAS = 1
$d_HRAS = 1
$u_ITCH = 1
$d_ITCH = 1
$u_JUN=2.33245
$d_JUN=0.42873
$u_KRAS=7.05662
$d_KRAS=0.14171
$u_LATS1=9.54679
$d_LATS1=0.10475
$u_LATS2=0.05533
$d_LATS2=18.07338
$u_LIMK1=6.06639
$d_LIMK1=0.16484
$u_LIMK2=0.22849
$d_LIMK2=4.37656
$u_MAP2K1=0.0305
$d_MAP2K1=32.78689
$u_MAP2K2=0.78053
$d_MAP2K2=1.28118
$u_MAPK1 = 1
$d_MAPK1 = 1
$u_MAPK3 = 1
$d_MAPK3 = 1
$u_MYC=0.07401
$d_MYC=13.51169
$u_MP = 1
$d_MP = 1
$u_NFE2L2=0.05965
$d_NFE2L2=16.76446
$u_NR4A3=0.74615
$d_NR4A3=1.34021
$u_NRAS=0.34997
$d_NRAS=2.85739
$u_PAK1=21.29751
$d_PAK1=0.04695
$u_PAK2=11.47416
$d_PAK2=0.08715
$u_PAK3=0.91867
$d_PAK3=1.08853
$u_PAK4 = 1
$d_PAK4 = 1
$u_PDPK1 = 1
$d_PDPK1 = 1
$u_PI3K=0.17975
$d_PI3K=5.56328
$u_PLCG1=0.38208
$d_PLCG1=2.61725
$u_PPP1R12A = 1
$d_PPP1R12A = 1
$u_PPP1R12B=3.80974
$d_PPP1R12B=0.26249
$u_PRKACA = 1
$d_PRKACA = 1
$u_PRKCA=0.0297
$d_PRKCA=33.67003
$u_PRKCB=0.28829
$d_PRKCB=3.46873
$u_PRKCG=0.77577
$d_PRKCG=1.28904
$u_PRKCZ=0.95717
$d_PRKCZ=1.04475
$u_PTEN=3.33881
$d_PTEN=0.29951
$u_PTK2B=0.35156
$d_PTK2B=2.84446
$u_PTPN11=3.25784
$d_PTPN11=0.30695
$u_RAC1=0.12646
$d_RAC1=7.90764
$u_RAF1 = 1
$d_RAF1 = 1
$u_RHEB=3.31873
$d_RHEB=0.30132
$u_RHOA = 1
$d_RHOA = 1
$u_ROCK1=1.77545
$d_ROCK1=0.56324
$u_ROCK2=0.07399
$d_ROCK2=13.51534
$u_RPS6KA1=0.16971
$d_RPS6KA1=5.8924
$u_SHC1=1.55782
$d_SHC1=0.64192
$u_SIRT1=0.10434
$d_SIRT1=9.58405
$u_SNAI1=0.28057
$d_SNAI1=3.56417
$u_SPART=0.26958
$d_SPART=3.70947
$u_SOS1 = 1
$d_SOS1 = 1
$u_SRC=1.53977
$d_SRC=0.64945
$u_STMN1 = 1
$d_STMN1 = 1
$u_SYN1=0.88392
$d_SYN1=1.13132
$u_TSC=0.13557
$d_TSC=7.37626
$u_TTL=16.13781
$d_TTL=0.06197
$u_WWTR1=0.03664
$d_WWTR1=27.29258
$u_WWP1=0.50679
$d_WWP1=1.9732
$u_YES1=4.57746
$d_YES1=0.21846
$u_YAP1=0.22386
$d_YAP1=4.46708
$u_mTORC2=0.02618
$d_mTORC2=38.1971
$u_mTORC1=0.02618
$d_mTORC1=38.1971
$u_FOXO = 1
$d_FOXO = 1
$u_Tubulin = 1
$d_Tubulin = 1
$u_Microtubule_polimerization = 1
$d_Microtubule_polimerization = 1
$u_Neuron_migration = 1
$d_Neuron_migration = 1
$u_Actin_cytoskeleton_reorganization = 1
$d_Actin_cytoskeleton_reorganization = 1
$u_Cell_migration = 1
$d_Cell_migration = 1
$u_F_actin_dynamics = 1
$d_F_actin_dynamics = 1
$u_Protein_synthesis = 1
$d_Protein_synthesis = 1
$u_Metastasis = 1
$d_Metastasis = 1
$u_Proliferation = 1
$d_Proliferation = 1
$u_Apoptosis = 1
$d_Apoptosis = 1
[ATF2].istate = 1 [0], 0 [1]
[CFL2].istate = 1 [0], 0 [1]
[CREB1].istate = 1 [0], 0 [1]
[CTTN].istate = 1 [0], 0 [1]
[GNA13].istate = 1 [0], 0 [1]
[GRB2].istate = 1 [0], 0 [1]
[HRAS].istate = 1 [0], 0 [1]
[ITCH].istate = 1 [0], 0 [1]
[MAPK1].istate = 1 [0], 0 [1]
[MAPK3].istate = 1 [0], 0 [1]
[MP].istate = 1 [0], 0 [1]
[PAK4].istate = 1 [0], 0 [1]
[PDPK1].istate = 1 [0], 0 [1]
[PPP1R12A].istate = 1 [0], 0 [1]
[PRKACA].istate = 1 [0], 0 [1]
[RAF1].istate = 1 [0], 0 [1]
[RHOA].istate = 1 [0], 0 [1]
[SOS1].istate = 1 [0], 0 [1]
[STMN1].istate = 1 [0], 0 [1]
[FOXO].istate = 1 [0], 0 [1]
[Tubulin].istate = 1 [0], 0 [1]
[Microtubule_polimerization].istate = 1 [0], 0 [1]
[Neuron_migration].istate = 1 [0], 0 [1]
[Actin_cytoskeleton_reorganization].istate = 1 [0], 0 [1]
[Cell_migration].istate = 1 [0], 0 [1]
[F_actin_dynamics].istate = 1 [0], 0 [1]
[Protein_synthesis].istate = 1 [0], 0 [1]
[Metastasis].istate = 1 [0], 0 [1]
[Proliferation].istate = 1 [0], 0 [1]
[Apoptosis].istate = 1 [0], 0 [1]
discrete_time = 0
use_physrandgen = FALSE
seed_pseudorandom = 100
sample_count = 10000
max_time = 60
time_tick = 0.1
thread_count = 1
statdist_traj_count = 100
statdist_cluster_threshold = 1
display_traj = 0
statdist_similarity_cache_max_size = 20000
F2R.is_internal = TRUE
LPAR2.is_internal = TRUE
TACR3.is_internal = TRUE
EGF.is_internal = TRUE
NRG1.is_internal = TRUE
NRG2.is_internal = TRUE
NRG3.is_internal = TRUE
NRG4.is_internal = TRUE
AKT1.is_internal = TRUE
AKT2.is_internal = TRUE
AKT3.is_internal = TRUE
AMOTL2.is_internal = TRUE
ARAF.is_internal = TRUE
ARHGEF1.is_internal = TRUE
ARHGEF11.is_internal = TRUE
ARHGEF12.is_internal = TRUE
ARHGEF6.is_internal = TRUE
ATF2.is_internal = TRUE
BAD.is_internal = TRUE
BCL2.is_internal = TRUE
BCL2L1.is_internal = TRUE
BRAF.is_internal = TRUE
CDC42.is_internal = TRUE
CDC42BPA.is_internal = TRUE
CDK1.is_internal = TRUE
CDC25B.is_internal = TRUE
CFL1.is_internal = TRUE
CFL2.is_internal = TRUE
CREB1.is_internal = TRUE
CTNNB1.is_internal = TRUE
CTTN.is_internal = TRUE
DEPTOR.is_internal = TRUE
EPHA2.is_internal = TRUE
EGFR.is_internal = TRUE
ERBB2.is_internal = TRUE
ERBB3.is_internal = TRUE
ERBB4.is_internal = TRUE
EIF4E.is_internal = TRUE
EIF4EBP1.is_internal = TRUE
FUS.is_internal = TRUE
GIT1.is_internal = TRUE
GNA13.is_internal = TRUE
GRB2.is_internal = TRUE
HRAS.is_internal = TRUE
ITCH.is_internal = TRUE
JUN.is_internal = TRUE
KRAS.is_internal = TRUE
LATS1.is_internal = TRUE
LATS2.is_internal = TRUE
LIMK1.is_internal = TRUE
LIMK2.is_internal = TRUE
MAP2K1.is_internal = TRUE
MAP2K2.is_internal = TRUE
MAPK1.is_internal = TRUE
MAPK3.is_internal = TRUE
MYC.is_internal = TRUE
MP.is_internal = TRUE
NFE2L2.is_internal = TRUE
NR4A3.is_internal = TRUE
NRAS.is_internal = TRUE
PAK1.is_internal = FALSE
PAK2.is_internal = FALSE
PAK3.is_internal = FALSE
PAK4.is_internal = FALSE
PDPK1.is_internal = FALSE
PI3K.is_internal = TRUE
PLCG1.is_internal = FALSE
PPP1R12A.is_internal = FALSE
PPP1R12B.is_internal = FALSE
PRKACA.is_internal = FALSE
PRKCA.is_internal = FALSE
PRKCB.is_internal = FALSE
PRKCG.is_internal = FALSE
PRKCZ.is_internal = FALSE
PTEN.is_internal = FALSE
PTK2B.is_internal = TRUE
PTPN11.is_internal = TRUE
RAC1.is_internal = TRUE
RAF1.is_internal = TRUE
RHEB.is_internal = TRUE
RHOA.is_internal = TRUE
ROCK1.is_internal = TRUE
ROCK2.is_internal = TRUE
RPS6KA1.is_internal = TRUE
SHC1.is_internal = TRUE
SIRT1.is_internal = TRUE
SNAI1.is_internal = TRUE
SPART.is_internal = TRUE
SOS1.is_internal = TRUE
SRC.is_internal = TRUE
STMN1.is_internal = TRUE
SYN1.is_internal = TRUE
TSC.is_internal = TRUE
TTL.is_internal = TRUE
WWTR1.is_internal = TRUE
WWP1.is_internal = TRUE
YES1.is_internal = TRUE
YAP1.is_internal = TRUE
mTORC2.is_internal = TRUE
mTORC1.is_internal = TRUE
FOXO.is_internal = TRUE
Tubulin.is_internal = TRUE
Microtubule_polimerization.is_internal = TRUE
Neuron_migration.is_internal = TRUE
Actin_cytoskeleton_reorganization.is_internal = TRUE
Cell_migration.is_internal = TRUE
F_actin_dynamics.is_internal = TRUE
Protein_synthesis.is_internal = TRUE
Metastasis.is_internal = TRUE
Proliferation.is_internal = TRUE
Apoptosis.is_internal = TRUE
[NRG1].istate = 0.5[1], 0.5[0]
[BAD].istate = 0.82488[1], 0.17512000000000005[0]
[SYN1].istate = 0.4866[1], 0.5134000000000001[0]
[WWTR1].istate = 0.141[1], 0.859[0]
[LPAR2].istate = 0.44307[1], 0.5569299999999999[0]
[ERBB3].istate = 0.44808[1], 0.55192[0]
[PRKCZ].istate = 0.49525[1], 0.50475[0]
[ROCK1].istate = 0.56233[1], 0.43767[0]
[CDC42].istate = 0.59555[1], 0.40445[0]
[ARHGEF1].istate = 0.22091[1], 0.7790900000000001[0]
[PPP1R12B].istate = 0.64522[1], 0.35478[0]
[PAK3].istate = 0.49079[1], 0.5092099999999999[0]
[ARAF].istate = 0.2059[1], 0.7941[0]
[FUS].istate = 0.43558[1], 0.5644199999999999[0]
[SIRT1].istate = 0.25462[1], 0.7453799999999999[0]
[CDC25B].istate = 0.57417[1], 0.42583000000000004[0]
[AKT2].istate = 0.56997[1], 0.43003[0]
[RHEB].istate = 0.63024[1], 0.36976[0]
[LIMK1].istate = 0.69573[1], 0.30427000000000004[0]
[GIT1].istate = 0.83841[1], 0.16159[0]
[AMOTL2].istate = 0.59686[1], 0.40314000000000005[0]
[TTL].istate = 0.80196[1], 0.19804[0]
[NFE2L2].istate = 0.1939[1], 0.8061[0]
[AKT3].istate = 0.66031[1], 0.33969000000000005[0]
[RPS6KA1].istate = 0.30742[1], 0.69258[0]
[NR4A3].istate = 0.46821[1], 0.53179[0]
[PTK2B].istate = 0.3865[1], 0.6134999999999999[0]
[WWP1].istate = 0.42621[1], 0.57379[0]
[PLCG1].istate = 0.39554[1], 0.60446[0]
[SNAI1].istate = 0.36201[1], 0.6379900000000001[0]
[PRKCG].istate = 0.47243[1], 0.52757[0]
[MAP2K2].istate = 0.4731[1], 0.5268999999999999[0]
[ARHGEF6].istate = 0.21773[1], 0.78227[0]
[LATS1].istate = 0.74496[1], 0.25504000000000004[0]
[ARHGEF11].istate = 0.59663[1], 0.40337[0]
[SPART].istate = 0.35767[1], 0.6423300000000001[0]
[KRAS].istate = 0.71215[1], 0.28785000000000005[0]
[ROCK2].istate = 0.21729[1], 0.78271[0]
[RAC1].istate = 0.27548[1], 0.72452[0]
[MYC].istate = 0.21732[1], 0.78268[0]
[YAP1].istate = 0.33749[1], 0.6625099999999999[0]
[EGF].istate = 0.31671[1], 0.68329[0]
[ERBB2].istate = 0.11722[1], 0.88278[0]
[AKT1].istate = 0.18577[1], 0.81423[0]
[EPHA2].istate = 0.59582[1], 0.40418[0]
[CDC42BPA].istate = 0.88796[1], 0.11204000000000003[0]
[EGFR].istate = 0.78348[1], 0.21652000000000005[0]
[PAK1].istate = 0.83208[1], 0.16791999999999996[0]
[LATS2].istate = 0.18574[1], 0.81426[0]
[EIF4E].istate = 0.43458[1], 0.56542[0]
[PRKCA].istate = 0.11818[1], 0.88182[0]
[DEPTOR].istate = 0.76783[1], 0.23217[0]
[BRAF].istate = 0.76753[1], 0.23246999999999995[0]
[NRG2].istate = 0.36653[1], 0.63347[0]
[SHC1].istate = 0.54813[1], 0.45187[0]
[PRKCB].istate = 0.36496[1], 0.63504[0]
[CTNNB1].istate = 0.02323[1], 0.97677[0]
[MAP2K1].istate = 0.12109[1], 0.87891[0]
[NRG4].istate = 0.38882[1], 0.6111800000000001[0]
[TACR3].istate = 0.49483[1], 0.50517[0]
[CDK1].istate = 0.7014[1], 0.2986[0]
[BCL2L1].istate = 0.46443[1], 0.53557[0]
[BCL2].istate = 0.75916[1], 0.24084000000000005[0]
[PTEN].istate = 0.6309[1], 0.3691[0]
[CFL1].istate = 0.8771[1], 0.12290000000000001[0]
[YES1].istate = 0.66516[1], 0.33484[0]
[JUN].istate = 0.59195[1], 0.40805[0]
[ERBB4].istate = 0.68355[1], 0.31645[0]
[PTPN11].istate = 0.62823[1], 0.37177000000000004[0]
[PAK2].istate = 0.76493[1], 0.23507[0]
[F2R].istate = 0.94303[1], 0.056969999999999965[0]
[LIMK2].istate = 0.33972[1], 0.66028[0]
[NRG3].istate = 0.54642[1], 0.45358[0]
[EIF4EBP1].istate = 0.98318[1], 0.016819999999999946[0]
[ARHGEF12].istate = 0.11169[1], 0.88831[0]
[SRC].istate = 0.54686[1], 0.45314[0]
[NRAS].istate = 0.38601[1], 0.61399[0]
[mTORC2].istate = 0.10447[1], 0.89553[0]
[mTORC1].istate = 0.10447[1], 0.89553[0]
[PI3K].istate = 0.31367[1], 0.68633[0]
[TSC].istate = 0.28304[1], 0.71696[0]
```
