## Supplementary Dataset 5 for "Explainable Generative AI Uncovers a Molecular Continuum in Medulloblastoma with Implications for Rare Cancer Subtyping and Treatment Equity": MB_list5_RNA_asTransition_281.cfg

```
$u_F2R=7.76896
$d_F2R=0.12872
$u_LPAR2=0.25366
$d_LPAR2=3.94228
$u_TACR3=22.76801
$d_TACR3=0.04392
$u_EGF=0.97014
$d_EGF=1.03078
$u_NRG1 = 1
$d_NRG1 = 1
$u_NRG2=0.26503
$d_NRG2=3.77316
$u_NRG3=4.36727
$d_NRG3=0.22898
$u_NRG4=0.20519
$d_NRG4=4.87353
$u_AKT1=0.06257
$d_AKT1=15.9821
$u_AKT2=1.28734
$d_AKT2=0.7768
$u_AKT3=0.04226
$d_AKT3=23.66304
$u_AMOTL2=1.33255
$d_AMOTL2=0.75044
$u_ARAF=0.08941
$d_ARAF=11.18443
$u_ARHGEF1=0.16401
$d_ARHGEF1=6.09719
$u_ARHGEF11=0.03216
$d_ARHGEF11=31.09453
$u_ARHGEF12=0.41027
$d_ARHGEF12=2.43742
$u_ARHGEF6=0.81848
$d_ARHGEF6=1.22178
$u_ATF2 = 1
$d_ATF2 = 1
$u_BAD=0.09589
$d_BAD=10.42862
$u_BCL2=0.02968
$d_BCL2=33.69272
$u_BCL2L1=20.55252
$d_BCL2L1=0.04866
$u_BRAF=1.57066
$d_BRAF=0.63668
$u_CDC42=1.4072
$d_CDC42=0.71063
$u_CDC42BPA=0.02748
$d_CDC42BPA=36.3901
$u_CDK1=0.07255
$d_CDK1=13.7836
$u_CDC25B=0.23096
$d_CDC25B=4.32975
$u_CFL1=0.06721
$d_CFL1=14.87874
$u_CFL2 = 1
$d_CFL2 = 1
$u_CREB1 = 1
$d_CREB1 = 1
$u_CTNNB1=1.07473
$d_CTNNB1=0.93047
$u_CTTN = 1
$d_CTTN = 1
$u_DEPTOR=61.51915
$d_DEPTOR=0.01626
$u_EPHA2=30.93236
$d_EPHA2=0.03233
$u_EGFR=0.04463
$d_EGFR=22.40645
$u_ERBB2=1.1407
$d_ERBB2=0.87665
$u_ERBB3=0.08609
$d_ERBB3=11.61575
$u_ERBB4=0.58901
$d_ERBB4=1.69776
$u_EIF4E=0.10429
$d_EIF4E=9.58865
$u_EIF4EBP1=18.5733
$d_EIF4EBP1=0.05384
$u_FUS=0.6389
$d_FUS=1.56519
$u_GIT1=0.0849
$d_GIT1=11.77856
$u_GNA13 = 1
$d_GNA13 = 1
$u_GRB2 = 1
$d_GRB2 = 1
$u_HRAS = 1
$d_HRAS = 1
$u_ITCH = 1
$d_ITCH = 1
$u_JUN=0.77801
$d_JUN=1.28533
$u_KRAS=0.0399
$d_KRAS=25.06266
$u_LATS1=0.08106
$d_LATS1=12.33654
$u_LATS2=0.49809
$d_LATS2=2.00767
$u_LIMK1=25.55124
$d_LIMK1=0.03914
$u_LIMK2=0.43222
$d_LIMK2=2.31364
$u_MAP2K1=3.21685
$d_MAP2K1=0.31086
$u_MAP2K2=3.20615
$d_MAP2K2=0.3119
$u_MAPK1 = 1
$d_MAPK1 = 1
$u_MAPK3 = 1
$d_MAPK3 = 1
$u_MYC=37.30342
$d_MYC=0.02681
$u_MP = 1
$d_MP = 1
$u_NFE2L2=0.30057
$d_NFE2L2=3.32701
$u_NR4A3=1.23814
$d_NR4A3=0.80766
$u_NRAS=0.04775
$d_NRAS=20.94241
$u_PAK1=8.87923
$d_PAK1=0.11262
$u_PAK2=0.24379
$d_PAK2=4.10189
$u_PAK3=1.60972
$d_PAK3=0.62123
$u_PAK4 = 1
$d_PAK4 = 1
$u_PDPK1 = 1
$d_PDPK1 = 1
$u_PI3K=0.05355
$d_PI3K=18.67414
$u_PLCG1=2.44052
$d_PLCG1=0.40975
$u_PPP1R12A = 1
$d_PPP1R12A = 1
$u_PPP1R12B=13.33114
$d_PPP1R12B=0.07501
$u_PRKACA = 1
$d_PRKACA = 1
$u_PRKCA=0.35588
$d_PRKCA=2.80994
$u_PRKCB=0.23611
$d_PRKCB=4.23531
$u_PRKCG=0.11632
$d_PRKCG=8.59697
$u_PRKCZ=0.04406
$d_PRKCZ=22.69632
$u_PTEN=0.30409
$d_PTEN=3.2885
$u_PTK2B=1.29061
$d_PTK2B=0.77483
$u_PTPN11=2.41529
$d_PTPN11=0.41403
$u_RAC1=7.90777
$d_RAC1=0.12646
$u_RAF1 = 1
$d_RAF1 = 1
$u_RHEB=2.46538
$d_RHEB=0.40562
$u_RHOA = 1
$d_RHOA = 1
$u_ROCK1=0.02707
$d_ROCK1=36.94126
$u_ROCK2=0.09342
$d_ROCK2=10.70435
$u_RPS6KA1=0.32146
$d_RPS6KA1=3.11081
$u_SHC1=0.38072
$d_SHC1=2.6266
$u_SIRT1=18.8373
$d_SIRT1=0.05309
$u_SNAI1=69.33744
$d_SNAI1=0.01442
$u_SPART=1.43868
$d_SPART=0.69508
$u_SOS1 = 1
$d_SOS1 = 1
$u_SRC=0.37264
$d_SRC=2.68356
$u_STMN1 = 1
$d_STMN1 = 1
$u_SYN1=0.41007
$d_SYN1=2.43861
$u_TSC=0.06344
$d_TSC=15.76293
$u_TTL=0.01693
$d_TTL=59.06675
$u_WWTR1=0.31331
$d_WWTR1=3.19173
$u_WWP1=39.31836
$d_WWP1=0.02543
$u_YES1=0.02701
$d_YES1=37.02332
$u_YAP1=0.11487
$d_YAP1=8.70549
$u_mTORC2=0.05997
$d_mTORC2=16.675
$u_mTORC1=0.0698
$d_mTORC1=14.32665
$u_FOXO = 1
$d_FOXO = 1
$u_Tubulin = 1
$d_Tubulin = 1
$u_Microtubule_polimerization = 1
$d_Microtubule_polimerization = 1
$u_Neuron_migration = 1
$d_Neuron_migration = 1
$u_Actin_cytoskeleton_reorganization = 1
$d_Actin_cytoskeleton_reorganization = 1
$u_Cell_migration = 1
$d_Cell_migration = 1
$u_F_actin_dynamics = 1
$d_F_actin_dynamics = 1
$u_Protein_synthesis = 1
$d_Protein_synthesis = 1
$u_Metastasis = 1
$d_Metastasis = 1
$u_Proliferation = 1
$d_Proliferation = 1
$u_Apoptosis = 1
$d_Apoptosis = 1
[ATF2].istate = 1 [0], 0 [1]
[CFL2].istate = 1 [0], 0 [1]
[CREB1].istate = 1 [0], 0 [1]
[CTTN].istate = 1 [0], 0 [1]
[GNA13].istate = 1 [0], 0 [1]
[GRB2].istate = 1 [0], 0 [1]
[HRAS].istate = 1 [0], 0 [1]
[ITCH].istate = 1 [0], 0 [1]
[MAPK1].istate = 1 [0], 0 [1]
[MAPK3].istate = 1 [0], 0 [1]
[MP].istate = 1 [0], 0 [1]
[PAK4].istate = 1 [0], 0 [1]
[PDPK1].istate = 1 [0], 0 [1]
[PPP1R12A].istate = 1 [0], 0 [1]
[PRKACA].istate = 1 [0], 0 [1]
[RAF1].istate = 1 [0], 0 [1]
[RHOA].istate = 1 [0], 0 [1]
[SOS1].istate = 1 [0], 0 [1]
[STMN1].istate = 1 [0], 0 [1]
[FOXO].istate = 1 [0], 0 [1]
[Tubulin].istate = 1 [0], 0 [1]
[Microtubule_polimerization].istate = 1 [0], 0 [1]
[Neuron_migration].istate = 1 [0], 0 [1]
[Actin_cytoskeleton_reorganization].istate = 1 [0], 0 [1]
[Cell_migration].istate = 1 [0], 0 [1]
[F_actin_dynamics].istate = 1 [0], 0 [1]
[Protein_synthesis].istate = 1 [0], 0 [1]
[Metastasis].istate = 1 [0], 0 [1]
[Proliferation].istate = 1 [0], 0 [1]
[Apoptosis].istate = 1 [0], 0 [1]
discrete_time = 0
use_physrandgen = FALSE
seed_pseudorandom = 100
sample_count = 10000
max_time = 60
time_tick = 0.1
thread_count = 1
statdist_traj_count = 100
statdist_cluster_threshold = 1
display_traj = 0
statdist_similarity_cache_max_size = 20000
F2R.is_internal = TRUE
LPAR2.is_internal = TRUE
TACR3.is_internal = TRUE
EGF.is_internal = TRUE
NRG1.is_internal = TRUE
NRG2.is_internal = TRUE
NRG3.is_internal = TRUE
NRG4.is_internal = TRUE
AKT1.is_internal = TRUE
AKT2.is_internal = TRUE
AKT3.is_internal = TRUE
AMOTL2.is_internal = TRUE
ARAF.is_internal = TRUE
ARHGEF1.is_internal = TRUE
ARHGEF11.is_internal = TRUE
ARHGEF12.is_internal = TRUE
ARHGEF6.is_internal = TRUE
ATF2.is_internal = TRUE
BAD.is_internal = TRUE
BCL2.is_internal = TRUE
BCL2L1.is_internal = TRUE
BRAF.is_internal = TRUE
CDC42.is_internal = TRUE
CDC42BPA.is_internal = TRUE
CDK1.is_internal = TRUE
CDC25B.is_internal = TRUE
CFL1.is_internal = TRUE
CFL2.is_internal = TRUE
CREB1.is_internal = TRUE
CTNNB1.is_internal = TRUE
CTTN.is_internal = TRUE
DEPTOR.is_internal = TRUE
EPHA2.is_internal = TRUE
EGFR.is_internal = TRUE
ERBB2.is_internal = TRUE
ERBB3.is_internal = TRUE
ERBB4.is_internal = TRUE
EIF4E.is_internal = TRUE
EIF4EBP1.is_internal = TRUE
FUS.is_internal = TRUE
GIT1.is_internal = TRUE
GNA13.is_internal = TRUE
GRB2.is_internal = TRUE
HRAS.is_internal = TRUE
ITCH.is_internal = TRUE
JUN.is_internal = TRUE
KRAS.is_internal = TRUE
LATS1.is_internal = TRUE
LATS2.is_internal = TRUE
LIMK1.is_internal = TRUE
LIMK2.is_internal = TRUE
MAP2K1.is_internal = TRUE
MAP2K2.is_internal = TRUE
MAPK1.is_internal = TRUE
MAPK3.is_internal = TRUE
MYC.is_internal = TRUE
MP.is_internal = TRUE
NFE2L2.is_internal = TRUE
NR4A3.is_internal = TRUE
NRAS.is_internal = TRUE
PAK1.is_internal = FALSE
PAK2.is_internal = FALSE
PAK3.is_internal = FALSE
PAK4.is_internal = FALSE
PDPK1.is_internal = FALSE
PI3K.is_internal = TRUE
PLCG1.is_internal = FALSE
PPP1R12A.is_internal = FALSE
PPP1R12B.is_internal = FALSE
PRKACA.is_internal = FALSE
PRKCA.is_internal = FALSE
PRKCB.is_internal = FALSE
PRKCG.is_internal = FALSE
PRKCZ.is_internal = FALSE
PTEN.is_internal = FALSE
PTK2B.is_internal = TRUE
PTPN11.is_internal = TRUE
RAC1.is_internal = TRUE
RAF1.is_internal = TRUE
RHEB.is_internal = TRUE
RHOA.is_internal = TRUE
ROCK1.is_internal = TRUE
ROCK2.is_internal = TRUE
RPS6KA1.is_internal = TRUE
SHC1.is_internal = TRUE
SIRT1.is_internal = TRUE
SNAI1.is_internal = TRUE
SPART.is_internal = TRUE
SOS1.is_internal = TRUE
SRC.is_internal = TRUE
STMN1.is_internal = TRUE
SYN1.is_internal = TRUE
TSC.is_internal = TRUE
TTL.is_internal = TRUE
WWTR1.is_internal = TRUE
WWP1.is_internal = TRUE
YES1.is_internal = TRUE
YAP1.is_internal = TRUE
mTORC2.is_internal = TRUE
mTORC1.is_internal = TRUE
FOXO.is_internal = TRUE
Tubulin.is_internal = TRUE
Microtubule_polimerization.is_internal = TRUE
Neuron_migration.is_internal = TRUE
Actin_cytoskeleton_reorganization.is_internal = TRUE
Cell_migration.is_internal = TRUE
F_actin_dynamics.is_internal = TRUE
Protein_synthesis.is_internal = TRUE
Metastasis.is_internal = TRUE
Proliferation.is_internal = TRUE
Apoptosis.is_internal = TRUE
[NRG1].istate = 0.5[1], 0.5[0]
[BAD].istate = 0.24544[1], 0.75456[0]
[SYN1].istate = 0.40322[1], 0.59678[0]
[WWTR1].istate = 0.37399[1], 0.62601[0]
[LPAR2].istate = 0.35106[1], 0.6489400000000001[0]
[ERBB3].istate = 0.23373[1], 0.76627[0]
[PRKCZ].istate = 0.16102[1], 0.8389800000000001[0]
[ROCK1].istate = 0.10811[1], 0.89189[0]
[CDC42].istate = 0.53709[1], 0.46291000000000004[0]
[ARHGEF1].istate = 0.30372[1], 0.69628[0]
[PPP1R12B].istate = 0.78122[1], 0.21877999999999997[0]
[PAK3].istate = 0.55169[1], 0.44831[0]
[ARAF].istate = 0.23785[1], 0.76215[0]
[FUS].istate = 0.45136[1], 0.54864[0]
[SIRT1].istate = 0.81875[1], 0.18125000000000002[0]
[CDC25B].istate = 0.34088[1], 0.6591199999999999[0]
[AKT2].istate = 0.52742[1], 0.47258[0]
[RHEB].istate = 0.59797[1], 0.40203[0]
[LIMK1].istate = 0.85185[1], 0.14815[0]
[GIT1].istate = 0.23223[1], 0.7677700000000001[0]
[AMOTL2].istate = 0.53117[1], 0.46882999999999997[0]
[TTL].istate = 0.05718[1], 0.94282[0]
[NFE2L2].istate = 0.36948[1], 0.63052[0]
[AKT3].istate = 0.15648[1], 0.84352[0]
[RPS6KA1].istate = 0.37678[1], 0.62322[0]
[NR4A3].istate = 0.52319[1], 0.47680999999999996[0]
[PTK2B].istate = 0.5277[1], 0.47230000000000005[0]
[WWP1].istate = 0.89865[1], 0.10135000000000005[0]
[PLCG1].istate = 0.59687[1], 0.40313[0]
[SNAI1].istate = 0.96024[1], 0.03976000000000002[0]
[PRKCG].istate = 0.26641[1], 0.73359[0]
[MAP2K2].istate = 0.6265[1], 0.37350000000000005[0]
[ARHGEF6].istate = 0.47825[1], 0.5217499999999999[0]
[LATS1].istate = 0.22721[1], 0.77279[0]
[ARHGEF11].istate = 0.12683[1], 0.87317[0]
[SPART].istate = 0.53949[1], 0.46051[0]
[KRAS].istate = 0.15024[1], 0.84976[0]
[ROCK2].istate = 0.24262[1], 0.7573799999999999[0]
[RAC1].istate = 0.72451[1], 0.27549[0]
[MYC].istate = 0.89294[1], 0.10706000000000004[0]
[YAP1].istate = 0.26505[1], 0.73495[0]
[EGF].istate = 0.49671[1], 0.50329[0]
[ERBB2].istate = 0.51429[1], 0.48571[0]
[AKT1].istate = 0.1991[1], 0.8009[0]
[EPHA2].istate = 0.8726[1], 0.12739999999999996[0]
[CDC42BPA].istate = 0.10975[1], 0.89025[0]
[EGFR].istate = 0.1624[1], 0.8376[0]
[PAK1].istate = 0.73709[1], 0.26291[0]
[LATS2].istate = 0.42433[1], 0.57567[0]
[EIF4E].istate = 0.25456[1], 0.74544[0]
[PRKCA].istate = 0.38783[1], 0.61217[0]
[DEPTOR].istate = 0.94725[1], 0.052749999999999964[0]
[BRAF].istate = 0.54902[1], 0.45098000000000005[0]
[NRG2].istate = 0.35582[1], 0.64418[0]
[SHC1].istate = 0.39515[1], 0.60485[0]
[PRKCB].istate = 0.34328[1], 0.65672[0]
[CTNNB1].istate = 0.50782[1], 0.49217999999999995[0]
[MAP2K1].istate = 0.62686[1], 0.37314[0]
[NRG4].istate = 0.32804[1], 0.67196[0]
[TACR3].istate = 0.83933[1], 0.16066999999999998[0]
[CDK1].istate = 0.21516[1], 0.78484[0]
[BCL2L1].istate = 0.82822[1], 0.17178000000000004[0]
[BCL2].istate = 0.11811[1], 0.88189[0]
[PTEN].istate = 0.37075[1], 0.62925[0]
[CFL1].istate = 0.20686[1], 0.79314[0]
[YES1].istate = 0.10788[1], 0.89212[0]
[JUN].istate = 0.47275[1], 0.52725[0]
[ERBB4].istate = 0.44253[1], 0.55747[0]
[PTPN11].istate = 0.59574[1], 0.40425999999999995[0]
[PAK2].istate = 0.34675[1], 0.65325[0]
[F2R].istate = 0.72259[1], 0.27741000000000005[0]
[LIMK2].istate = 0.40893[1], 0.59107[0]
[NRG3].istate = 0.66005[1], 0.33995[0]
[EIF4EBP1].istate = 0.81722[1], 0.18278000000000005[0]
[ARHGEF12].istate = 0.40327[1], 0.59673[0]
[SRC].istate = 0.39282[1], 0.60718[0]
[NRAS].istate = 0.16974[1], 0.83026[0]
[mTORC2].istate = 0.19448[1], 0.80552[0]
[mTORC1].istate = 0.21096[1], 0.78904[0]
[PI3K].istate = 0.18219[1], 0.81781[0]
[TSC].istate = 0.2006[1], 0.7994[0]
```
