## Supplementary Dataset 5 for "Explainable Generative AI Uncovers a Molecular Continuum in Medulloblastoma with Implications for Rare Cancer Subtyping and Treatment Equity": MB_list5_RNA_asTransition_282.cfg

```
$u_F2R=4.97317
$d_F2R=0.20108
$u_LPAR2=3.17672
$d_LPAR2=0.31479
$u_TACR3=0.24146
$d_TACR3=4.14147
$u_EGF=0.3127
$d_EGF=3.19795
$u_NRG1 = 1
$d_NRG1 = 1
$u_NRG2=0.37528
$d_NRG2=2.66468
$u_NRG3=44.44548
$d_NRG3=0.0225
$u_NRG4=0.22095
$d_NRG4=4.52591
$u_AKT1=2.42847
$d_AKT1=0.41178
$u_AKT2=8.64757
$d_AKT2=0.11564
$u_AKT3=25.40662
$d_AKT3=0.03936
$u_AMOTL2=5.33348
$d_AMOTL2=0.18749
$u_ARAF=0.76841
$d_ARAF=1.30139
$u_ARHGEF1=0.3103
$d_ARHGEF1=3.22269
$u_ARHGEF11=3.45191
$d_ARHGEF11=0.28969
$u_ARHGEF12=1.30865
$d_ARHGEF12=0.76415
$u_ARHGEF6=0.22871
$d_ARHGEF6=4.37235
$u_ATF2 = 1
$d_ATF2 = 1
$u_BAD=33.32598
$d_BAD=0.03001
$u_BCL2=6.32693
$d_BCL2=0.15805
$u_BCL2L1=5.29677
$d_BCL2L1=0.18879
$u_BRAF=0.3539
$d_BRAF=2.82566
$u_CDC42=0.14632
$d_CDC42=6.83434
$u_CDC42BPA=1.81777
$d_CDC42BPA=0.55012
$u_CDK1=11.46355
$d_CDK1=0.08723
$u_CDC25B=0.10541
$d_CDC25B=9.48677
$u_CFL1=0.96159
$d_CFL1=1.03994
$u_CFL2 = 1
$d_CFL2 = 1
$u_CREB1 = 1
$d_CREB1 = 1
$u_CTNNB1=12.95022
$d_CTNNB1=0.07722
$u_CTTN = 1
$d_CTTN = 1
$u_DEPTOR=6.88633
$d_DEPTOR=0.14522
$u_EPHA2=0.27275
$d_EPHA2=3.66636
$u_EGFR=1.05072
$d_EGFR=0.95173
$u_ERBB2=4.19371
$d_ERBB2=0.23845
$u_ERBB3=0.27602
$d_ERBB3=3.62293
$u_ERBB4=1.57173
$d_ERBB4=0.63624
$u_EIF4E=2.43749
$d_EIF4E=0.41026
$u_EIF4EBP1=1.34317
$d_EIF4EBP1=0.74451
$u_FUS=27.71807
$d_FUS=0.03608
$u_GIT1=0.03075
$d_GIT1=32.52033
$u_GNA13 = 1
$d_GNA13 = 1
$u_GRB2 = 1
$d_GRB2 = 1
$u_HRAS = 1
$d_HRAS = 1
$u_ITCH = 1
$d_ITCH = 1
$u_JUN=0.07692
$d_JUN=13.00052
$u_KRAS=0.99298
$d_KRAS=1.00707
$u_LATS1=0.64906
$d_LATS1=1.54069
$u_LATS2=9.67917
$d_LATS2=0.10331
$u_LIMK1=0.54737
$d_LIMK1=1.82692
$u_LIMK2=0.16595
$d_LIMK2=6.02591
$u_MAP2K1=0.65763
$d_MAP2K1=1.52061
$u_MAP2K2=12.02137
$d_MAP2K2=0.08319
$u_MAPK1 = 1
$d_MAPK1 = 1
$u_MAPK3 = 1
$d_MAPK3 = 1
$u_MYC=4.08937
$d_MYC=0.24454
$u_MP = 1
$d_MP = 1
$u_NFE2L2=40.98457
$d_NFE2L2=0.0244
$u_NR4A3=1.04291
$d_NR4A3=0.95886
$u_NRAS=7.00286
$d_NRAS=0.1428
$u_PAK1=5.88697
$d_PAK1=0.16987
$u_PAK2=1.28113
$d_PAK2=0.78056
$u_PAK3=0.06082
$d_PAK3=16.44196
$u_PAK4 = 1
$d_PAK4 = 1
$u_PDPK1 = 1
$d_PDPK1 = 1
$u_PI3K=0.05135
$d_PI3K=19.4742
$u_PLCG1=2.48238
$d_PLCG1=0.40284
$u_PPP1R12A = 1
$d_PPP1R12A = 1
$u_PPP1R12B=17.75444
$d_PPP1R12B=0.05632
$u_PRKACA = 1
$d_PRKACA = 1
$u_PRKCA=0.06735
$d_PRKCA=14.84781
$u_PRKCB=0.04187
$d_PRKCB=23.88345
$u_PRKCG=0.03571
$d_PRKCG=28.00336
$u_PRKCZ=0.09639
$d_PRKCZ=10.37452
$u_PTEN=37.41967
$d_PTEN=0.02672
$u_PTK2B=0.39792
$d_PTK2B=2.51307
$u_PTPN11=1.41995
$d_PTPN11=0.70425
$u_RAC1=59.29329
$d_RAC1=0.01687
$u_RAF1 = 1
$d_RAF1 = 1
$u_RHEB=0.35244
$d_RHEB=2.83736
$u_RHOA = 1
$d_RHOA = 1
$u_ROCK1=0.50828
$d_ROCK1=1.96742
$u_ROCK2=6.92151
$d_ROCK2=0.14448
$u_RPS6KA1=0.09416
$d_RPS6KA1=10.62022
$u_SHC1=0.2125
$d_SHC1=4.70588
$u_SIRT1=26.86867
$d_SIRT1=0.03722
$u_SNAI1=20.22406
$d_SNAI1=0.04945
$u_SPART=0.72563
$d_SPART=1.37811
$u_SOS1 = 1
$d_SOS1 = 1
$u_SRC=0.1911
$d_SRC=5.23286
$u_STMN1 = 1
$d_STMN1 = 1
$u_SYN1=0.15775
$d_SYN1=6.33914
$u_TSC=0.17407
$d_TSC=5.74482
$u_TTL=4.34213
$d_TTL=0.2303
$u_WWTR1=0.21292
$d_WWTR1=4.6966
$u_WWP1=26.47806
$d_WWP1=0.03777
$u_YES1=0.08191
$d_YES1=12.20852
$u_YAP1=0.09189
$d_YAP1=10.88258
$u_mTORC2=0.9326
$d_mTORC2=1.07227
$u_mTORC1=0.37659
$d_mTORC1=2.65541
$u_FOXO = 1
$d_FOXO = 1
$u_Tubulin = 1
$d_Tubulin = 1
$u_Microtubule_polimerization = 1
$d_Microtubule_polimerization = 1
$u_Neuron_migration = 1
$d_Neuron_migration = 1
$u_Actin_cytoskeleton_reorganization = 1
$d_Actin_cytoskeleton_reorganization = 1
$u_Cell_migration = 1
$d_Cell_migration = 1
$u_F_actin_dynamics = 1
$d_F_actin_dynamics = 1
$u_Protein_synthesis = 1
$d_Protein_synthesis = 1
$u_Metastasis = 1
$d_Metastasis = 1
$u_Proliferation = 1
$d_Proliferation = 1
$u_Apoptosis = 1
$d_Apoptosis = 1
[ATF2].istate = 1 [0], 0 [1]
[CFL2].istate = 1 [0], 0 [1]
[CREB1].istate = 1 [0], 0 [1]
[CTTN].istate = 1 [0], 0 [1]
[GNA13].istate = 1 [0], 0 [1]
[GRB2].istate = 1 [0], 0 [1]
[HRAS].istate = 1 [0], 0 [1]
[ITCH].istate = 1 [0], 0 [1]
[MAPK1].istate = 1 [0], 0 [1]
[MAPK3].istate = 1 [0], 0 [1]
[MP].istate = 1 [0], 0 [1]
[PAK4].istate = 1 [0], 0 [1]
[PDPK1].istate = 1 [0], 0 [1]
[PPP1R12A].istate = 1 [0], 0 [1]
[PRKACA].istate = 1 [0], 0 [1]
[RAF1].istate = 1 [0], 0 [1]
[RHOA].istate = 1 [0], 0 [1]
[SOS1].istate = 1 [0], 0 [1]
[STMN1].istate = 1 [0], 0 [1]
[FOXO].istate = 1 [0], 0 [1]
[Tubulin].istate = 1 [0], 0 [1]
[Microtubule_polimerization].istate = 1 [0], 0 [1]
[Neuron_migration].istate = 1 [0], 0 [1]
[Actin_cytoskeleton_reorganization].istate = 1 [0], 0 [1]
[Cell_migration].istate = 1 [0], 0 [1]
[F_actin_dynamics].istate = 1 [0], 0 [1]
[Protein_synthesis].istate = 1 [0], 0 [1]
[Metastasis].istate = 1 [0], 0 [1]
[Proliferation].istate = 1 [0], 0 [1]
[Apoptosis].istate = 1 [0], 0 [1]
discrete_time = 0
use_physrandgen = FALSE
seed_pseudorandom = 100
sample_count = 10000
max_time = 60
time_tick = 0.1
thread_count = 1
statdist_traj_count = 100
statdist_cluster_threshold = 1
display_traj = 0
statdist_similarity_cache_max_size = 20000
F2R.is_internal = TRUE
LPAR2.is_internal = TRUE
TACR3.is_internal = TRUE
EGF.is_internal = TRUE
NRG1.is_internal = TRUE
NRG2.is_internal = TRUE
NRG3.is_internal = TRUE
NRG4.is_internal = TRUE
AKT1.is_internal = TRUE
AKT2.is_internal = TRUE
AKT3.is_internal = TRUE
AMOTL2.is_internal = TRUE
ARAF.is_internal = TRUE
ARHGEF1.is_internal = TRUE
ARHGEF11.is_internal = TRUE
ARHGEF12.is_internal = TRUE
ARHGEF6.is_internal = TRUE
ATF2.is_internal = TRUE
BAD.is_internal = TRUE
BCL2.is_internal = TRUE
BCL2L1.is_internal = TRUE
BRAF.is_internal = TRUE
CDC42.is_internal = TRUE
CDC42BPA.is_internal = TRUE
CDK1.is_internal = TRUE
CDC25B.is_internal = TRUE
CFL1.is_internal = TRUE
CFL2.is_internal = TRUE
CREB1.is_internal = TRUE
CTNNB1.is_internal = TRUE
CTTN.is_internal = TRUE
DEPTOR.is_internal = TRUE
EPHA2.is_internal = TRUE
EGFR.is_internal = TRUE
ERBB2.is_internal = TRUE
ERBB3.is_internal = TRUE
ERBB4.is_internal = TRUE
EIF4E.is_internal = TRUE
EIF4EBP1.is_internal = TRUE
FUS.is_internal = TRUE
GIT1.is_internal = TRUE
GNA13.is_internal = TRUE
GRB2.is_internal = TRUE
HRAS.is_internal = TRUE
ITCH.is_internal = TRUE
JUN.is_internal = TRUE
KRAS.is_internal = TRUE
LATS1.is_internal = TRUE
LATS2.is_internal = TRUE
LIMK1.is_internal = TRUE
LIMK2.is_internal = TRUE
MAP2K1.is_internal = TRUE
MAP2K2.is_internal = TRUE
MAPK1.is_internal = TRUE
MAPK3.is_internal = TRUE
MYC.is_internal = TRUE
MP.is_internal = TRUE
NFE2L2.is_internal = TRUE
NR4A3.is_internal = TRUE
NRAS.is_internal = TRUE
PAK1.is_internal = FALSE
PAK2.is_internal = FALSE
PAK3.is_internal = FALSE
PAK4.is_internal = FALSE
PDPK1.is_internal = FALSE
PI3K.is_internal = TRUE
PLCG1.is_internal = FALSE
PPP1R12A.is_internal = FALSE
PPP1R12B.is_internal = FALSE
PRKACA.is_internal = FALSE
PRKCA.is_internal = FALSE
PRKCB.is_internal = FALSE
PRKCG.is_internal = FALSE
PRKCZ.is_internal = FALSE
PTEN.is_internal = FALSE
PTK2B.is_internal = TRUE
PTPN11.is_internal = TRUE
RAC1.is_internal = TRUE
RAF1.is_internal = TRUE
RHEB.is_internal = TRUE
RHOA.is_internal = TRUE
ROCK1.is_internal = TRUE
ROCK2.is_internal = TRUE
RPS6KA1.is_internal = TRUE
SHC1.is_internal = TRUE
SIRT1.is_internal = TRUE
SNAI1.is_internal = TRUE
SPART.is_internal = TRUE
SOS1.is_internal = TRUE
SRC.is_internal = TRUE
STMN1.is_internal = TRUE
SYN1.is_internal = TRUE
TSC.is_internal = TRUE
TTL.is_internal = TRUE
WWTR1.is_internal = TRUE
WWP1.is_internal = TRUE
YES1.is_internal = TRUE
YAP1.is_internal = TRUE
mTORC2.is_internal = TRUE
mTORC1.is_internal = TRUE
FOXO.is_internal = TRUE
Tubulin.is_internal = TRUE
Microtubule_polimerization.is_internal = TRUE
Neuron_migration.is_internal = TRUE
Actin_cytoskeleton_reorganization.is_internal = TRUE
Cell_migration.is_internal = TRUE
F_actin_dynamics.is_internal = TRUE
Protein_synthesis.is_internal = TRUE
Metastasis.is_internal = TRUE
Proliferation.is_internal = TRUE
Apoptosis.is_internal = TRUE
[NRG1].istate = 0.5[1], 0.5[0]
[BAD].istate = 0.8807[1], 0.11929999999999996[0]
[SYN1].istate = 0.29949[1], 0.70051[0]
[WWTR1].istate = 0.33205[1], 0.66795[0]
[LPAR2].istate = 0.62549[1], 0.37451[0]
[ERBB3].istate = 0.36023[1], 0.63977[0]
[PRKCZ].istate = 0.24601[1], 0.7539899999999999[0]
[ROCK1].istate = 0.42653[1], 0.5734699999999999[0]
[CDC42].istate = 0.29132[1], 0.70868[0]
[ARHGEF1].istate = 0.37295[1], 0.62705[0]
[PPP1R12B].istate = 0.81233[1], 0.18767[0]
[PAK3].istate = 0.19601[1], 0.80399[0]
[ARAF].istate = 0.4714[1], 0.5286[0]
[FUS].istate = 0.86069[1], 0.13931000000000004[0]
[SIRT1].istate = 0.85731[1], 0.14268999999999998[0]
[CDC25B].istate = 0.25572[1], 0.74428[0]
[AKT2].istate = 0.73422[1], 0.26578[0]
[RHEB].istate = 0.38677[1], 0.6132299999999999[0]
[LIMK1].istate = 0.43457[1], 0.56543[0]
[GIT1].istate = 0.12195[1], 0.87805[0]
[AMOTL2].istate = 0.68175[1], 0.31825000000000003[0]
[TTL].istate = 0.65943[1], 0.34057000000000004[0]
[NFE2L2].istate = 0.90316[1], 0.09684000000000004[0]
[AKT3].istate = 0.85124[1], 0.14876[0]
[RPS6KA1].istate = 0.24347[1], 0.75653[0]
[NR4A3].istate = 0.50456[1], 0.49544[0]
[PTK2B].istate = 0.39995[1], 0.60005[0]
[WWP1].istate = 0.85572[1], 0.14427999999999996[0]
[PLCG1].istate = 0.59872[1], 0.40127999999999997[0]
[SNAI1].istate = 0.82647[1], 0.17352999999999996[0]
[PRKCG].istate = 0.1382[1], 0.8618[0]
[MAP2K2].istate = 0.76999[1], 0.23001000000000005[0]
[ARHGEF6].istate = 0.33982[1], 0.66018[0]
[LATS1].istate = 0.45307[1], 0.54693[0]
[ARHGEF11].istate = 0.63451[1], 0.36549[0]
[SPART].istate = 0.46518[1], 0.5348200000000001[0]
[KRAS].istate = 0.49924[1], 0.50076[0]
[ROCK2].istate = 0.71005[1], 0.28995000000000004[0]
[RAC1].istate = 0.94325[1], 0.05674999999999997[0]
[MYC].istate = 0.65291[1], 0.34709[0]
[YAP1].istate = 0.24081[1], 0.75919[0]
[EGF].istate = 0.37378[1], 0.62622[0]
[ERBB2].istate = 0.65565[1], 0.34435000000000004[0]
[AKT1].istate = 0.59633[1], 0.40367[0]
[EPHA2].istate = 0.35894[1], 0.64106[0]
[CDC42BPA].istate = 0.56488[1], 0.43511999999999995[0]
[EGFR].istate = 0.50537[1], 0.49463[0]
[PAK1].istate = 0.69247[1], 0.30752999999999997[0]
[LATS2].istate = 0.74646[1], 0.25354[0]
[EIF4E].istate = 0.59674[1], 0.40325999999999995[0]
[PRKCA].istate = 0.20708[1], 0.7929200000000001[0]
[DEPTOR].istate = 0.7095[1], 0.2905[0]
[BRAF].istate = 0.38722[1], 0.61278[0]
[NRG2].istate = 0.39359[1], 0.60641[0]
[SHC1].istate = 0.33184[1], 0.66816[0]
[PRKCB].istate = 0.15548[1], 0.8445199999999999[0]
[CTNNB1].istate = 0.77807[1], 0.22192999999999996[0]
[MAP2K1].istate = 0.45449[1], 0.5455099999999999[0]
[NRG4].istate = 0.33607[1], 0.66393[0]
[TACR3].istate = 0.34571[1], 0.65429[0]
[CDK1].istate = 0.76483[1], 0.23517[0]
[BCL2L1].istate = 0.681[1], 0.31899999999999995[0]
[BCL2].istate = 0.7003[1], 0.29969999999999997[0]
[PTEN].istate = 0.89327[1], 0.10672999999999999[0]
[CFL1].istate = 0.49575[1], 0.50425[0]
[YES1].istate = 0.22834[1], 0.77166[0]
[JUN].istate = 0.22151[1], 0.77849[0]
[ERBB4].istate = 0.54909[1], 0.45091000000000003[0]
[PTPN11].istate = 0.53807[1], 0.46192999999999995[0]
[PAK2].istate = 0.5269[1], 0.47309999999999997[0]
[F2R].istate = 0.67416[1], 0.32584[0]
[LIMK2].istate = 0.30499[1], 0.69501[0]
[NRG3].istate = 0.91196[1], 0.08804000000000001[0]
[EIF4EBP1].istate = 0.53203[1], 0.46797[0]
[ARHGEF12].istate = 0.52921[1], 0.47079000000000004[0]
[SRC].istate = 0.32032[1], 0.6796800000000001[0]
[NRAS].istate = 0.71132[1], 0.28868000000000005[0]
[mTORC2].istate = 0.49242[1], 0.5075799999999999[0]
[mTORC1].istate = 0.39397[1], 0.6060300000000001[0]
[PI3K].istate = 0.17764[1], 0.82236[0]
[TSC].istate = 0.31018[1], 0.68982[0]
```
