## Supplementary Dataset 5 for "Explainable Generative AI Uncovers a Molecular Continuum in Medulloblastoma with Implications for Rare Cancer Subtyping and Treatment Equity": MB_list5_RNA_asTransition_283.cfg

```
$u_F2R=2.88568
$d_F2R=0.34654
$u_LPAR2=0.10213
$d_LPAR2=9.79144
$u_TACR3=7.8343
$d_TACR3=0.12764
$u_EGF=24.84424
$d_EGF=0.04025
$u_NRG1 = 1
$d_NRG1 = 1
$u_NRG2=9.5518
$d_NRG2=0.10469
$u_NRG3=32.14183
$d_NRG3=0.03111
$u_NRG4=1.6656
$d_NRG4=0.60038
$u_AKT1=0.79221
$d_AKT1=1.26229
$u_AKT2=0.04654
$d_AKT2=21.48689
$u_AKT3=16.71976
$d_AKT3=0.05981
$u_AMOTL2=0.07297
$d_AMOTL2=13.70426
$u_ARAF=0.02511
$d_ARAF=39.82477
$u_ARHGEF1=0.03332
$d_ARHGEF1=30.012
$u_ARHGEF11=4.21259
$d_ARHGEF11=0.23738
$u_ARHGEF12=2.47177
$d_ARHGEF12=0.40457
$u_ARHGEF6=23.618
$d_ARHGEF6=0.04234
$u_ATF2 = 1
$d_ATF2 = 1
$u_BAD=11.14566
$d_BAD=0.08972
$u_BCL2=0.1979
$d_BCL2=5.05306
$u_BCL2L1=0.26425
$d_BCL2L1=3.7843
$u_BRAF=0.02432
$d_BRAF=41.11842
$u_CDC42=50.34839
$d_CDC42=0.01986
$u_CDC42BPA=1.28037
$d_CDC42BPA=0.78102
$u_CDK1=0.03178
$d_CDK1=31.46633
$u_CDC25B=0.37018
$d_CDC25B=2.70139
$u_CFL1=9.26705
$d_CFL1=0.10791
$u_CFL2 = 1
$d_CFL2 = 1
$u_CREB1 = 1
$d_CREB1 = 1
$u_CTNNB1=0.72039
$d_CTNNB1=1.38814
$u_CTTN = 1
$d_CTTN = 1
$u_DEPTOR=27.75466
$d_DEPTOR=0.03603
$u_EPHA2=0.18794
$d_EPHA2=5.32085
$u_EGFR=0.34948
$d_EGFR=2.86139
$u_ERBB2=0.01463
$d_ERBB2=68.3527
$u_ERBB3=2.16327
$d_ERBB3=0.46226
$u_ERBB4=0.97897
$d_ERBB4=1.02148
$u_EIF4E=0.07641
$d_EIF4E=13.08729
$u_EIF4EBP1=0.18213
$d_EIF4EBP1=5.49058
$u_FUS=0.11649
$d_FUS=8.58443
$u_GIT1=0.59178
$d_GIT1=1.68982
$u_GNA13 = 1
$d_GNA13 = 1
$u_GRB2 = 1
$d_GRB2 = 1
$u_HRAS = 1
$d_HRAS = 1
$u_ITCH = 1
$d_ITCH = 1
$u_JUN=0.39946
$d_JUN=2.50338
$u_KRAS=13.77294
$d_KRAS=0.07261
$u_LATS1=0.0147
$d_LATS1=68.02721
$u_LATS2=0.11981
$d_LATS2=8.34655
$u_LIMK1=4.21066
$d_LIMK1=0.23749
$u_LIMK2=0.22702
$d_LIMK2=4.4049
$u_MAP2K1=8.4584
$d_MAP2K1=0.11823
$u_MAP2K2=0.06323
$d_MAP2K2=15.81528
$u_MAPK1 = 1
$d_MAPK1 = 1
$u_MAPK3 = 1
$d_MAPK3 = 1
$u_MYC=1.665
$d_MYC=0.6006
$u_MP = 1
$d_MP = 1
$u_NFE2L2=0.0903
$d_NFE2L2=11.0742
$u_NR4A3=1.29674
$d_NR4A3=0.77116
$u_NRAS=2.82391
$d_NRAS=0.35412
$u_PAK1=33.16437
$d_PAK1=0.03015
$u_PAK2=0.04998
$d_PAK2=20.008
$u_PAK3=23.23052
$d_PAK3=0.04305
$u_PAK4 = 1
$d_PAK4 = 1
$u_PDPK1 = 1
$d_PDPK1 = 1
$u_PI3K=0.01931
$d_PI3K=51.78664
$u_PLCG1=0.01151
$d_PLCG1=86.88097
$u_PPP1R12A = 1
$d_PPP1R12A = 1
$u_PPP1R12B=8.21163
$d_PPP1R12B=0.12178
$u_PRKACA = 1
$d_PRKACA = 1
$u_PRKCA=1.65733
$d_PRKCA=0.60338
$u_PRKCB=4.41497
$d_PRKCB=0.2265
$u_PRKCG=0.01978
$d_PRKCG=50.55612
$u_PRKCZ=7.34575
$d_PRKCZ=0.13613
$u_PTEN=0.53058
$d_PTEN=1.88473
$u_PTK2B=77.24832
$d_PTK2B=0.01295
$u_PTPN11=2.30069
$d_PTPN11=0.43465
$u_RAC1=0.04964
$d_RAC1=20.14504
$u_RAF1 = 1
$d_RAF1 = 1
$u_RHEB=2.05612
$d_RHEB=0.48635
$u_RHOA = 1
$d_RHOA = 1
$u_ROCK1=0.01127
$d_ROCK1=88.73114
$u_ROCK2=0.21987
$d_ROCK2=4.54814
$u_RPS6KA1=0.24951
$d_RPS6KA1=4.00786
$u_SHC1=2.08396
$d_SHC1=0.47986
$u_SIRT1=0.03102
$d_SIRT1=32.23727
$u_SNAI1=0.06967
$d_SNAI1=14.35338
$u_SPART=0.02327
$d_SPART=42.97379
$u_SOS1 = 1
$d_SOS1 = 1
$u_SRC=0.07429
$d_SRC=13.46076
$u_STMN1 = 1
$d_STMN1 = 1
$u_SYN1=41.35264
$d_SYN1=0.02418
$u_TSC=0.01753
$d_TSC=57.04507
$u_TTL=0.26744
$d_TTL=3.73916
$u_WWTR1=1.0
$d_WWTR1=1.0
$u_WWP1=0.24945
$d_WWP1=4.00882
$u_YES1=0.01173
$d_YES1=85.25149
$u_YAP1=0.89359
$d_YAP1=1.11908
$u_mTORC2=0.06371
$d_mTORC2=15.69612
$u_mTORC1=0.0401
$d_mTORC1=24.93766
$u_FOXO = 1
$d_FOXO = 1
$u_Tubulin = 1
$d_Tubulin = 1
$u_Microtubule_polimerization = 1
$d_Microtubule_polimerization = 1
$u_Neuron_migration = 1
$d_Neuron_migration = 1
$u_Actin_cytoskeleton_reorganization = 1
$d_Actin_cytoskeleton_reorganization = 1
$u_Cell_migration = 1
$d_Cell_migration = 1
$u_F_actin_dynamics = 1
$d_F_actin_dynamics = 1
$u_Protein_synthesis = 1
$d_Protein_synthesis = 1
$u_Metastasis = 1
$d_Metastasis = 1
$u_Proliferation = 1
$d_Proliferation = 1
$u_Apoptosis = 1
$d_Apoptosis = 1
[ATF2].istate = 1 [0], 0 [1]
[CFL2].istate = 1 [0], 0 [1]
[CREB1].istate = 1 [0], 0 [1]
[CTTN].istate = 1 [0], 0 [1]
[GNA13].istate = 1 [0], 0 [1]
[GRB2].istate = 1 [0], 0 [1]
[HRAS].istate = 1 [0], 0 [1]
[ITCH].istate = 1 [0], 0 [1]
[MAPK1].istate = 1 [0], 0 [1]
[MAPK3].istate = 1 [0], 0 [1]
[MP].istate = 1 [0], 0 [1]
[PAK4].istate = 1 [0], 0 [1]
[PDPK1].istate = 1 [0], 0 [1]
[PPP1R12A].istate = 1 [0], 0 [1]
[PRKACA].istate = 1 [0], 0 [1]
[RAF1].istate = 1 [0], 0 [1]
[RHOA].istate = 1 [0], 0 [1]
[SOS1].istate = 1 [0], 0 [1]
[STMN1].istate = 1 [0], 0 [1]
[FOXO].istate = 1 [0], 0 [1]
[Tubulin].istate = 1 [0], 0 [1]
[Microtubule_polimerization].istate = 1 [0], 0 [1]
[Neuron_migration].istate = 1 [0], 0 [1]
[Actin_cytoskeleton_reorganization].istate = 1 [0], 0 [1]
[Cell_migration].istate = 1 [0], 0 [1]
[F_actin_dynamics].istate = 1 [0], 0 [1]
[Protein_synthesis].istate = 1 [0], 0 [1]
[Metastasis].istate = 1 [0], 0 [1]
[Proliferation].istate = 1 [0], 0 [1]
[Apoptosis].istate = 1 [0], 0 [1]
discrete_time = 0
use_physrandgen = FALSE
seed_pseudorandom = 100
sample_count = 10000
max_time = 60
time_tick = 0.1
thread_count = 1
statdist_traj_count = 100
statdist_cluster_threshold = 1
display_traj = 0
statdist_similarity_cache_max_size = 20000
F2R.is_internal = TRUE
LPAR2.is_internal = TRUE
TACR3.is_internal = TRUE
EGF.is_internal = TRUE
NRG1.is_internal = TRUE
NRG2.is_internal = TRUE
NRG3.is_internal = TRUE
NRG4.is_internal = TRUE
AKT1.is_internal = TRUE
AKT2.is_internal = TRUE
AKT3.is_internal = TRUE
AMOTL2.is_internal = TRUE
ARAF.is_internal = TRUE
ARHGEF1.is_internal = TRUE
ARHGEF11.is_internal = TRUE
ARHGEF12.is_internal = TRUE
ARHGEF6.is_internal = TRUE
ATF2.is_internal = TRUE
BAD.is_internal = TRUE
BCL2.is_internal = TRUE
BCL2L1.is_internal = TRUE
BRAF.is_internal = TRUE
CDC42.is_internal = TRUE
CDC42BPA.is_internal = TRUE
CDK1.is_internal = TRUE
CDC25B.is_internal = TRUE
CFL1.is_internal = TRUE
CFL2.is_internal = TRUE
CREB1.is_internal = TRUE
CTNNB1.is_internal = TRUE
CTTN.is_internal = TRUE
DEPTOR.is_internal = TRUE
EPHA2.is_internal = TRUE
EGFR.is_internal = TRUE
ERBB2.is_internal = TRUE
ERBB3.is_internal = TRUE
ERBB4.is_internal = TRUE
EIF4E.is_internal = TRUE
EIF4EBP1.is_internal = TRUE
FUS.is_internal = TRUE
GIT1.is_internal = TRUE
GNA13.is_internal = TRUE
GRB2.is_internal = TRUE
HRAS.is_internal = TRUE
ITCH.is_internal = TRUE
JUN.is_internal = TRUE
KRAS.is_internal = TRUE
LATS1.is_internal = TRUE
LATS2.is_internal = TRUE
LIMK1.is_internal = TRUE
LIMK2.is_internal = TRUE
MAP2K1.is_internal = TRUE
MAP2K2.is_internal = TRUE
MAPK1.is_internal = TRUE
MAPK3.is_internal = TRUE
MYC.is_internal = TRUE
MP.is_internal = TRUE
NFE2L2.is_internal = TRUE
NR4A3.is_internal = TRUE
NRAS.is_internal = TRUE
PAK1.is_internal = FALSE
PAK2.is_internal = FALSE
PAK3.is_internal = FALSE
PAK4.is_internal = FALSE
PDPK1.is_internal = FALSE
PI3K.is_internal = TRUE
PLCG1.is_internal = FALSE
PPP1R12A.is_internal = FALSE
PPP1R12B.is_internal = FALSE
PRKACA.is_internal = FALSE
PRKCA.is_internal = FALSE
PRKCB.is_internal = FALSE
PRKCG.is_internal = FALSE
PRKCZ.is_internal = FALSE
PTEN.is_internal = FALSE
PTK2B.is_internal = TRUE
PTPN11.is_internal = TRUE
RAC1.is_internal = TRUE
RAF1.is_internal = TRUE
RHEB.is_internal = TRUE
RHOA.is_internal = TRUE
ROCK1.is_internal = TRUE
ROCK2.is_internal = TRUE
RPS6KA1.is_internal = TRUE
SHC1.is_internal = TRUE
SIRT1.is_internal = TRUE
SNAI1.is_internal = TRUE
SPART.is_internal = TRUE
SOS1.is_internal = TRUE
SRC.is_internal = TRUE
STMN1.is_internal = TRUE
SYN1.is_internal = TRUE
TSC.is_internal = TRUE
TTL.is_internal = TRUE
WWTR1.is_internal = TRUE
WWP1.is_internal = TRUE
YES1.is_internal = TRUE
YAP1.is_internal = TRUE
mTORC2.is_internal = TRUE
mTORC1.is_internal = TRUE
FOXO.is_internal = TRUE
Tubulin.is_internal = TRUE
Microtubule_polimerization.is_internal = TRUE
Neuron_migration.is_internal = TRUE
Actin_cytoskeleton_reorganization.is_internal = TRUE
Cell_migration.is_internal = TRUE
F_actin_dynamics.is_internal = TRUE
Protein_synthesis.is_internal = TRUE
Metastasis.is_internal = TRUE
Proliferation.is_internal = TRUE
Apoptosis.is_internal = TRUE
[NRG1].istate = 0.5[1], 0.5[0]
[BAD].istate = 0.76178[1], 0.23822[0]
[SYN1].istate = 0.90413[1], 0.09587000000000001[0]
[WWTR1].istate = 0.5[1], 0.5[0]
[LPAR2].istate = 0.25229[1], 0.74771[0]
[ERBB3].istate = 0.58378[1], 0.41622000000000003[0]
[PRKCZ].istate = 0.71651[1], 0.28349[0]
[ROCK1].istate = 0.01299[1], 0.98701[0]
[CDC42].istate = 0.9255[1], 0.07450000000000001[0]
[ARHGEF1].istate = 0.13068[1], 0.86932[0]
[PPP1R12B].istate = 0.72861[1], 0.27139[0]
[PAK3].istate = 0.84151[1], 0.15849000000000002[0]
[ARAF].istate = 0.09994[1], 0.90006[0]
[FUS].istate = 0.26657[1], 0.73343[0]
[SIRT1].istate = 0.1229[1], 0.8771[0]
[CDC25B].istate = 0.3921[1], 0.6079[0]
[AKT2].istate = 0.16696[1], 0.83304[0]
[RHEB].istate = 0.57826[1], 0.42174[0]
[LIMK1].istate = 0.65609[1], 0.34391000000000005[0]
[GIT1].istate = 0.44304[1], 0.55696[0]
[AMOTL2].istate = 0.21579[1], 0.78421[0]
[TTL].istate = 0.35681[1], 0.6431899999999999[0]
[NFE2L2].istate = 0.23893[1], 0.76107[0]
[AKT3].istate = 0.80581[1], 0.19418999999999997[0]
[RPS6KA1].istate = 0.34927[1], 0.65073[0]
[NR4A3].istate = 0.52821[1], 0.47179000000000004[0]
[PTK2B].istate = 0.97197[1], 0.02803[0]
[WWP1].istate = 0.34925[1], 0.6507499999999999[0]
[PLCG1].istate = 0.01529[1], 0.98471[0]
[SNAI1].istate = 0.21076[1], 0.7892399999999999[0]
[PRKCG].istate = 0.07405[1], 0.92595[0]
[MAP2K2].istate = 0.20024[1], 0.79976[0]
[ARHGEF6].istate = 0.84331[1], 0.15669[0]
[LATS1].istate = 0.04184[1], 0.95816[0]
[ARHGEF11].istate = 0.65614[1], 0.34386000000000005[0]
[SPART].istate = 0.09172[1], 0.90828[0]
[KRAS].istate = 0.78476[1], 0.21524[0]
[ROCK2].istate = 0.33554[1], 0.66446[0]
[RAC1].istate = 0.17396[1], 0.82604[0]
[MYC].istate = 0.55535[1], 0.44465[0]
[YAP1].istate = 0.48778[1], 0.51222[0]
[EGF].istate = 0.84881[1], 0.15119000000000005[0]
[ERBB2].istate = 0.04132[1], 0.95868[0]
[AKT1].istate = 0.47471[1], 0.52529[0]
[EPHA2].istate = 0.31851[1], 0.6814899999999999[0]
[CDC42BPA].istate = 0.52683[1], 0.47317[0]
[EGFR].istate = 0.38586[1], 0.61414[0]
[PAK1].istate = 0.88017[1], 0.11982999999999999[0]
[LATS2].istate = 0.26962[1], 0.73038[0]
[EIF4E].istate = 0.22079[1], 0.77921[0]
[PRKCA].istate = 0.55485[1], 0.44515000000000005[0]
[DEPTOR].istate = 0.86083[1], 0.13917000000000002[0]
[BRAF].istate = 0.09648[1], 0.90352[0]
[NRG2].istate = 0.74502[1], 0.25498[0]
[SHC1].istate = 0.57972[1], 0.42028[0]
[PRKCB].istate = 0.66123[1], 0.33877[0]
[CTNNB1].istate = 0.46439[1], 0.5356099999999999[0]
[MAP2K1].istate = 0.73182[1], 0.26818[0]
[NRG4].istate = 0.55539[1], 0.44460999999999995[0]
[TACR3].istate = 0.7235[1], 0.27649999999999997[0]
[CDK1].istate = 0.12552[1], 0.87448[0]
[BCL2L1].istate = 0.3555[1], 0.6445000000000001[0]
[BCL2].istate = 0.32411[1], 0.67589[0]
[PTEN].istate = 0.43119[1], 0.56881[0]
[CFL1].istate = 0.74174[1], 0.25826000000000005[0]
[YES1].istate = 0.01729[1], 0.98271[0]
[JUN].istate = 0.40037[1], 0.59963[0]
[ERBB4].istate = 0.49769[1], 0.50231[0]
[PTPN11].istate = 0.59046[1], 0.40954[0]
[PAK2].istate = 0.1747[1], 0.8253[0]
[F2R].istate = 0.61506[1], 0.38493999999999995[0]
[LIMK2].istate = 0.33902[1], 0.66098[0]
[NRG3].istate = 0.87677[1], 0.12322999999999995[0]
[EIF4EBP1].istate = 0.3151[1], 0.6849000000000001[0]
[ARHGEF12].istate = 0.59825[1], 0.40175000000000005[0]
[SRC].istate = 0.21773[1], 0.78227[0]
[NRAS].istate = 0.61271[1], 0.38729[0]
[mTORC2].istate = 0.20105[1], 0.79895[0]
[mTORC1].istate = 0.15079[1], 0.84921[0]
[PI3K].istate = 0.07144[1], 0.92856[0]
[TSC].istate = 0.06092[1], 0.93908[0]
```
