## Supplementary Dataset 5 for "Explainable Generative AI Uncovers a Molecular Continuum in Medulloblastoma with Implications for Rare Cancer Subtyping and Treatment Equity": MB_list5_RNA_asTransition_284.cfg

```
$u_F2R=18.06656
$d_F2R=0.05535
$u_LPAR2=2.02953
$d_LPAR2=0.49272
$u_TACR3=1.83686
$d_TACR3=0.54441
$u_EGF=1.30094
$d_EGF=0.76867
$u_NRG1 = 1
$d_NRG1 = 1
$u_NRG2=0.08572
$d_NRG2=11.66589
$u_NRG3=2.55485
$d_NRG3=0.39141
$u_NRG4=2.80613
$d_NRG4=0.35636
$u_AKT1=1.01017
$d_AKT1=0.98993
$u_AKT2=0.96496
$d_AKT2=1.03631
$u_AKT3=0.38785
$d_AKT3=2.57832
$u_AMOTL2=0.24301
$d_AMOTL2=4.11506
$u_ARAF=8.57342
$d_ARAF=0.11664
$u_ARHGEF1=1.42489
$d_ARHGEF1=0.70181
$u_ARHGEF11=0.12567
$d_ARHGEF11=7.95735
$u_ARHGEF12=1.93071
$d_ARHGEF12=0.51794
$u_ARHGEF6=0.05473
$d_ARHGEF6=18.27151
$u_ATF2 = 1
$d_ATF2 = 1
$u_BAD=0.44932
$d_BAD=2.22559
$u_BCL2=0.58318
$d_BCL2=1.71474
$u_BCL2L1=0.21906
$d_BCL2L1=4.56496
$u_BRAF=0.10149
$d_BRAF=9.85319
$u_CDC42=5.03819
$d_CDC42=0.19848
$u_CDC42BPA=0.08772
$d_CDC42BPA=11.39991
$u_CDK1=18.12028
$d_CDK1=0.05519
$u_CDC25B=0.90395
$d_CDC25B=1.10626
$u_CFL1=2.02831
$d_CFL1=0.49302
$u_CFL2 = 1
$d_CFL2 = 1
$u_CREB1 = 1
$d_CREB1 = 1
$u_CTNNB1=0.65466
$d_CTNNB1=1.52751
$u_CTTN = 1
$d_CTTN = 1
$u_DEPTOR=2.92309
$d_DEPTOR=0.3421
$u_EPHA2=0.22661
$d_EPHA2=4.41287
$u_EGFR=0.54008
$d_EGFR=1.85158
$u_ERBB2=0.97616
$d_ERBB2=1.02442
$u_ERBB3=0.25512
$d_ERBB3=3.91972
$u_ERBB4=0.06286
$d_ERBB4=15.90837
$u_EIF4E=33.44039
$d_EIF4E=0.0299
$u_EIF4EBP1=16.50471
$d_EIF4EBP1=0.06059
$u_FUS=4.77467
$d_FUS=0.20944
$u_GIT1=2.40026
$d_GIT1=0.41662
$u_GNA13 = 1
$d_GNA13 = 1
$u_GRB2 = 1
$d_GRB2 = 1
$u_HRAS = 1
$d_HRAS = 1
$u_ITCH = 1
$d_ITCH = 1
$u_JUN=2.86428
$d_JUN=0.34913
$u_KRAS=12.05953
$d_KRAS=0.08292
$u_LATS1=0.3325
$d_LATS1=3.00752
$u_LATS2=0.15362
$d_LATS2=6.50957
$u_LIMK1=1.13701
$d_LIMK1=0.8795
$u_LIMK2=0.0282
$d_LIMK2=35.46099
$u_MAP2K1=0.10069
$d_MAP2K1=9.93147
$u_MAP2K2=5.70395
$d_MAP2K2=0.17532
$u_MAPK1 = 1
$d_MAPK1 = 1
$u_MAPK3 = 1
$d_MAPK3 = 1
$u_MYC=0.29218
$d_MYC=3.42255
$u_MP = 1
$d_MP = 1
$u_NFE2L2=0.1066
$d_NFE2L2=9.38086
$u_NR4A3=0.56759
$d_NR4A3=1.76184
$u_NRAS=0.24986
$d_NRAS=4.00224
$u_PAK1=3.96708
$d_PAK1=0.25207
$u_PAK2=3.47722
$d_PAK2=0.28759
$u_PAK3=0.15776
$d_PAK3=6.33874
$u_PAK4 = 1
$d_PAK4 = 1
$u_PDPK1 = 1
$d_PDPK1 = 1
$u_PI3K=5.60768
$d_PI3K=0.17833
$u_PLCG1=5.43075
$d_PLCG1=0.18414
$u_PPP1R12A = 1
$d_PPP1R12A = 1
$u_PPP1R12B=0.04795
$d_PPP1R12B=20.85506
$u_PRKACA = 1
$d_PRKACA = 1
$u_PRKCA=0.27762
$d_PRKCA=3.60205
$u_PRKCB=0.0873
$d_PRKCB=11.45475
$u_PRKCG=1.38754
$d_PRKCG=0.7207
$u_PRKCZ=0.04378
$d_PRKCZ=22.84148
$u_PTEN=0.47147
$d_PTEN=2.12103
$u_PTK2B=0.81411
$d_PTK2B=1.22834
$u_PTPN11=8.94935
$d_PTPN11=0.11174
$u_RAC1=2.65211
$d_RAC1=0.37706
$u_RAF1 = 1
$d_RAF1 = 1
$u_RHEB=5.30547
$d_RHEB=0.18848
$u_RHOA = 1
$d_RHOA = 1
$u_ROCK1=0.2014
$d_ROCK1=4.96524
$u_ROCK2=1.17579
$d_ROCK2=0.85049
$u_RPS6KA1=0.31755
$d_RPS6KA1=3.14911
$u_SHC1=0.53354
$d_SHC1=1.87427
$u_SIRT1=7.74814
$d_SIRT1=0.12906
$u_SNAI1=1.43584
$d_SNAI1=0.69646
$u_SPART=2.12055
$d_SPART=0.47158
$u_SOS1 = 1
$d_SOS1 = 1
$u_SRC=2.03936
$d_SRC=0.49035
$u_STMN1 = 1
$d_STMN1 = 1
$u_SYN1=1.5311
$d_SYN1=0.65313
$u_TSC=0.54419
$d_TSC=1.83759
$u_TTL=3.09796
$d_TTL=0.32279
$u_WWTR1=0.66964
$d_WWTR1=1.49334
$u_WWP1=1.1701
$d_WWP1=0.85463
$u_YES1=3.42282
$d_YES1=0.29216
$u_YAP1=0.98574
$d_YAP1=1.01447
$u_mTORC2=0.05143
$d_mTORC2=19.4439
$u_mTORC1=0.55466
$d_mTORC1=1.80291
$u_FOXO = 1
$d_FOXO = 1
$u_Tubulin = 1
$d_Tubulin = 1
$u_Microtubule_polimerization = 1
$d_Microtubule_polimerization = 1
$u_Neuron_migration = 1
$d_Neuron_migration = 1
$u_Actin_cytoskeleton_reorganization = 1
$d_Actin_cytoskeleton_reorganization = 1
$u_Cell_migration = 1
$d_Cell_migration = 1
$u_F_actin_dynamics = 1
$d_F_actin_dynamics = 1
$u_Protein_synthesis = 1
$d_Protein_synthesis = 1
$u_Metastasis = 1
$d_Metastasis = 1
$u_Proliferation = 1
$d_Proliferation = 1
$u_Apoptosis = 1
$d_Apoptosis = 1
[ATF2].istate = 1 [0], 0 [1]
[CFL2].istate = 1 [0], 0 [1]
[CREB1].istate = 1 [0], 0 [1]
[CTTN].istate = 1 [0], 0 [1]
[GNA13].istate = 1 [0], 0 [1]
[GRB2].istate = 1 [0], 0 [1]
[HRAS].istate = 1 [0], 0 [1]
[ITCH].istate = 1 [0], 0 [1]
[MAPK1].istate = 1 [0], 0 [1]
[MAPK3].istate = 1 [0], 0 [1]
[MP].istate = 1 [0], 0 [1]
[PAK4].istate = 1 [0], 0 [1]
[PDPK1].istate = 1 [0], 0 [1]
[PPP1R12A].istate = 1 [0], 0 [1]
[PRKACA].istate = 1 [0], 0 [1]
[RAF1].istate = 1 [0], 0 [1]
[RHOA].istate = 1 [0], 0 [1]
[SOS1].istate = 1 [0], 0 [1]
[STMN1].istate = 1 [0], 0 [1]
[FOXO].istate = 1 [0], 0 [1]
[Tubulin].istate = 1 [0], 0 [1]
[Microtubule_polimerization].istate = 1 [0], 0 [1]
[Neuron_migration].istate = 1 [0], 0 [1]
[Actin_cytoskeleton_reorganization].istate = 1 [0], 0 [1]
[Cell_migration].istate = 1 [0], 0 [1]
[F_actin_dynamics].istate = 1 [0], 0 [1]
[Protein_synthesis].istate = 1 [0], 0 [1]
[Metastasis].istate = 1 [0], 0 [1]
[Proliferation].istate = 1 [0], 0 [1]
[Apoptosis].istate = 1 [0], 0 [1]
discrete_time = 0
use_physrandgen = FALSE
seed_pseudorandom = 100
sample_count = 10000
max_time = 60
time_tick = 0.1
thread_count = 1
statdist_traj_count = 100
statdist_cluster_threshold = 1
display_traj = 0
statdist_similarity_cache_max_size = 20000
F2R.is_internal = TRUE
LPAR2.is_internal = TRUE
TACR3.is_internal = TRUE
EGF.is_internal = TRUE
NRG1.is_internal = TRUE
NRG2.is_internal = TRUE
NRG3.is_internal = TRUE
NRG4.is_internal = TRUE
AKT1.is_internal = TRUE
AKT2.is_internal = TRUE
AKT3.is_internal = TRUE
AMOTL2.is_internal = TRUE
ARAF.is_internal = TRUE
ARHGEF1.is_internal = TRUE
ARHGEF11.is_internal = TRUE
ARHGEF12.is_internal = TRUE
ARHGEF6.is_internal = TRUE
ATF2.is_internal = TRUE
BAD.is_internal = TRUE
BCL2.is_internal = TRUE
BCL2L1.is_internal = TRUE
BRAF.is_internal = TRUE
CDC42.is_internal = TRUE
CDC42BPA.is_internal = TRUE
CDK1.is_internal = TRUE
CDC25B.is_internal = TRUE
CFL1.is_internal = TRUE
CFL2.is_internal = TRUE
CREB1.is_internal = TRUE
CTNNB1.is_internal = TRUE
CTTN.is_internal = TRUE
DEPTOR.is_internal = TRUE
EPHA2.is_internal = TRUE
EGFR.is_internal = TRUE
ERBB2.is_internal = TRUE
ERBB3.is_internal = TRUE
ERBB4.is_internal = TRUE
EIF4E.is_internal = TRUE
EIF4EBP1.is_internal = TRUE
FUS.is_internal = TRUE
GIT1.is_internal = TRUE
GNA13.is_internal = TRUE
GRB2.is_internal = TRUE
HRAS.is_internal = TRUE
ITCH.is_internal = TRUE
JUN.is_internal = TRUE
KRAS.is_internal = TRUE
LATS1.is_internal = TRUE
LATS2.is_internal = TRUE
LIMK1.is_internal = TRUE
LIMK2.is_internal = TRUE
MAP2K1.is_internal = TRUE
MAP2K2.is_internal = TRUE
MAPK1.is_internal = TRUE
MAPK3.is_internal = TRUE
MYC.is_internal = TRUE
MP.is_internal = TRUE
NFE2L2.is_internal = TRUE
NR4A3.is_internal = TRUE
NRAS.is_internal = TRUE
PAK1.is_internal = FALSE
PAK2.is_internal = FALSE
PAK3.is_internal = FALSE
PAK4.is_internal = FALSE
PDPK1.is_internal = FALSE
PI3K.is_internal = TRUE
PLCG1.is_internal = FALSE
PPP1R12A.is_internal = FALSE
PPP1R12B.is_internal = FALSE
PRKACA.is_internal = FALSE
PRKCA.is_internal = FALSE
PRKCB.is_internal = FALSE
PRKCG.is_internal = FALSE
PRKCZ.is_internal = FALSE
PTEN.is_internal = FALSE
PTK2B.is_internal = TRUE
PTPN11.is_internal = TRUE
RAC1.is_internal = TRUE
RAF1.is_internal = TRUE
RHEB.is_internal = TRUE
RHOA.is_internal = TRUE
ROCK1.is_internal = TRUE
ROCK2.is_internal = TRUE
RPS6KA1.is_internal = TRUE
SHC1.is_internal = TRUE
SIRT1.is_internal = TRUE
SNAI1.is_internal = TRUE
SPART.is_internal = TRUE
SOS1.is_internal = TRUE
SRC.is_internal = TRUE
STMN1.is_internal = TRUE
SYN1.is_internal = TRUE
TSC.is_internal = TRUE
TTL.is_internal = TRUE
WWTR1.is_internal = TRUE
WWP1.is_internal = TRUE
YES1.is_internal = TRUE
YAP1.is_internal = TRUE
mTORC2.is_internal = TRUE
mTORC1.is_internal = TRUE
FOXO.is_internal = TRUE
Tubulin.is_internal = TRUE
Microtubule_polimerization.is_internal = TRUE
Neuron_migration.is_internal = TRUE
Actin_cytoskeleton_reorganization.is_internal = TRUE
Cell_migration.is_internal = TRUE
F_actin_dynamics.is_internal = TRUE
Protein_synthesis.is_internal = TRUE
Metastasis.is_internal = TRUE
Proliferation.is_internal = TRUE
Apoptosis.is_internal = TRUE
[NRG1].istate = 0.5[1], 0.5[0]
[BAD].istate = 0.41314[1], 0.5868599999999999[0]
[SYN1].istate = 0.54625[1], 0.45375[0]
[WWTR1].istate = 0.45646[1], 0.54354[0]
[LPAR2].istate = 0.57685[1], 0.42315[0]
[ERBB3].istate = 0.35169[1], 0.6483099999999999[0]
[PRKCZ].istate = 0.16031[1], 0.83969[0]
[ROCK1].istate = 0.32602[1], 0.67398[0]
[CDC42].istate = 0.67557[1], 0.32443[0]
[ARHGEF1].istate = 0.53845[1], 0.46155[0]
[PPP1R12B].istate = 0.1702[1], 0.8298[0]
[PAK3].istate = 0.2995[1], 0.7005[0]
[ARAF].istate = 0.73329[1], 0.26671[0]
[FUS].istate = 0.66974[1], 0.33026[0]
[SIRT1].istate = 0.7223[1], 0.27769999999999995[0]
[CDC25B].istate = 0.48904[1], 0.5109600000000001[0]
[AKT2].istate = 0.49613[1], 0.50387[0]
[RHEB].istate = 0.68118[1], 0.31882[0]
[LIMK1].istate = 0.51394[1], 0.48606000000000005[0]
[GIT1].istate = 0.59506[1], 0.40493999999999997[0]
[AMOTL2].istate = 0.34641[1], 0.65359[0]
[TTL].istate = 0.62277[1], 0.37722999999999995[0]
[NFE2L2].istate = 0.25694[1], 0.74306[0]
[AKT3].istate = 0.39717[1], 0.60283[0]
[RPS6KA1].istate = 0.37545[1], 0.6245499999999999[0]
[NR4A3].istate = 0.43851[1], 0.56149[0]
[PTK2B].istate = 0.47767[1], 0.52233[0]
[WWP1].istate = 0.51706[1], 0.48294000000000004[0]
[PLCG1].istate = 0.68371[1], 0.31628999999999996[0]
[SNAI1].istate = 0.53928[1], 0.46072[0]
[PRKCG].istate = 0.53556[1], 0.46443999999999996[0]
[MAP2K2].istate = 0.68904[1], 0.31096[0]
[ARHGEF6].istate = 0.18456[1], 0.8154399999999999[0]
[LATS1].istate = 0.38045[1], 0.61955[0]
[ARHGEF11].istate = 0.2748[1], 0.7252000000000001[0]
[SPART].istate = 0.58161[1], 0.41839000000000004[0]
[KRAS].istate = 0.77033[1], 0.22967000000000004[0]
[ROCK2].istate = 0.51758[1], 0.48241999999999996[0]
[RAC1].istate = 0.6059[1], 0.3941[0]
[MYC].istate = 0.36641[1], 0.63359[0]
[YAP1].istate = 0.49844[1], 0.50156[0]
[EGF].istate = 0.52856[1], 0.47143999999999997[0]
[ERBB2].istate = 0.49738[1], 0.5026200000000001[0]
[AKT1].istate = 0.5011[1], 0.4989[0]
[EPHA2].istate = 0.33882[1], 0.66118[0]
[CDC42BPA].istate = 0.23578[1], 0.76422[0]
[EGFR].istate = 0.43311[1], 0.56689[0]
[PAK1].istate = 0.64962[1], 0.35038[0]
[LATS2].istate = 0.29661[1], 0.70339[0]
[EIF4E].istate = 0.88107[1], 0.11892999999999998[0]
[PRKCA].istate = 0.36086[1], 0.63914[0]
[DEPTOR].istate = 0.61646[1], 0.38354[0]
[BRAF].istate = 0.25161[1], 0.74839[0]
[NRG2].istate = 0.23328[1], 0.7667200000000001[0]
[SHC1].istate = 0.43179[1], 0.56821[0]
[PRKCB].istate = 0.23525[1], 0.76475[0]
[CTNNB1].istate = 0.454[1], 0.546[0]
[MAP2K1].istate = 0.25074[1], 0.74926[0]
[NRG4].istate = 0.61203[1], 0.38797000000000004[0]
[TACR3].istate = 0.56602[1], 0.43398000000000003[0]
[CDK1].istate = 0.81454[1], 0.18545999999999996[0]
[BCL2L1].istate = 0.33514[1], 0.66486[0]
[BCL2].istate = 0.44145[1], 0.55855[0]
[PTEN].istate = 0.41836[1], 0.5816399999999999[0]
[CFL1].istate = 0.57678[1], 0.42322000000000004[0]
[YES1].istate = 0.6336[1], 0.36639999999999995[0]
[JUN].istate = 0.61425[1], 0.38575000000000004[0]
[ERBB4].istate = 0.19959[1], 0.8004100000000001[0]
[PTPN11].istate = 0.73795[1], 0.26205[0]
[PAK2].istate = 0.63531[1], 0.36468999999999996[0]
[F2R].istate = 0.81422[1], 0.18577999999999995[0]
[LIMK2].istate = 0.11257[1], 0.8874299999999999[0]
[NRG3].istate = 0.60184[1], 0.39815999999999996[0]
[EIF4EBP1].istate = 0.8044[1], 0.1956[0]
[ARHGEF12].istate = 0.57143[1], 0.42857[0]
[SRC].istate = 0.57737[1], 0.42262999999999995[0]
[NRAS].istate = 0.34942[1], 0.6505799999999999[0]
[mTORC2].istate = 0.1778[1], 0.8222[0]
[mTORC1].istate = 0.43601[1], 0.56399[0]
[PI3K].istate = 0.6872[1], 0.31279999999999997[0]
[TSC].istate = 0.43394[1], 0.56606[0]
```
