## Supplementary Dataset 5 for "Explainable Generative AI Uncovers a Molecular Continuum in Medulloblastoma with Implications for Rare Cancer Subtyping and Treatment Equity": MB_list5_RNA_asTransition_291.cfg

```
$u_F2R=1.05417
$d_F2R=0.94861
$u_LPAR2=1.97883
$d_LPAR2=0.50535
$u_TACR3=0.35118
$d_TACR3=2.84754
$u_EGF=64.22341
$d_EGF=0.01557
$u_NRG1 = 1
$d_NRG1 = 1
$u_NRG2=0.3772
$d_NRG2=2.65111
$u_NRG3=45.19554
$d_NRG3=0.02213
$u_NRG4=19.40659
$d_NRG4=0.05153
$u_AKT1=51.26613
$d_AKT1=0.01951
$u_AKT2=18.66219
$d_AKT2=0.05358
$u_AKT3=4.86591
$d_AKT3=0.20551
$u_AMOTL2=2.04651
$d_AMOTL2=0.48864
$u_ARAF=2.56346
$d_ARAF=0.3901
$u_ARHGEF1=5.45092
$d_ARHGEF1=0.18346
$u_ARHGEF11=25.38456
$d_ARHGEF11=0.03939
$u_ARHGEF12=0.04885
$d_ARHGEF12=20.47083
$u_ARHGEF6=0.13046
$d_ARHGEF6=7.66518
$u_ATF2 = 1
$d_ATF2 = 1
$u_BAD=0.99308
$d_BAD=1.00697
$u_BCL2=2.3566
$d_BCL2=0.42434
$u_BCL2L1=1.29084
$d_BCL2L1=0.77469
$u_BRAF=0.43778
$d_BRAF=2.28425
$u_CDC42=0.07665
$d_CDC42=13.04631
$u_CDC42BPA=12.9083
$d_CDC42BPA=0.07747
$u_CDK1=0.74799
$d_CDK1=1.33692
$u_CDC25B=1.05634
$d_CDC25B=0.94666
$u_CFL1=0.03773
$d_CFL1=26.50411
$u_CFL2 = 1
$d_CFL2 = 1
$u_CREB1 = 1
$d_CREB1 = 1
$u_CTNNB1=8.28724
$d_CTNNB1=0.12067
$u_CTTN = 1
$d_CTTN = 1
$u_DEPTOR=21.1752
$d_DEPTOR=0.04723
$u_EPHA2=5.50262
$d_EPHA2=0.18173
$u_EGFR=0.05004
$d_EGFR=19.98401
$u_ERBB2=14.68882
$d_ERBB2=0.06808
$u_ERBB3=0.75194
$d_ERBB3=1.32989
$u_ERBB4=0.03287
$d_ERBB4=30.42288
$u_EIF4E=0.53179
$d_EIF4E=1.88044
$u_EIF4EBP1=7.05425
$d_EIF4EBP1=0.14176
$u_FUS=0.87933
$d_FUS=1.13723
$u_GIT1=0.89369
$d_GIT1=1.11896
$u_GNA13 = 1
$d_GNA13 = 1
$u_GRB2 = 1
$d_GRB2 = 1
$u_HRAS = 1
$d_HRAS = 1
$u_ITCH = 1
$d_ITCH = 1
$u_JUN=0.04778
$d_JUN=20.92926
$u_KRAS=2.23605
$d_KRAS=0.44722
$u_LATS1=9.20738
$d_LATS1=0.10861
$u_LATS2=39.21304
$d_LATS2=0.0255
$u_LIMK1=0.10223
$d_LIMK1=9.78186
$u_LIMK2=28.777
$d_LIMK2=0.03475
$u_MAP2K1=63.69307
$d_MAP2K1=0.0157
$u_MAP2K2=10.2786
$d_MAP2K2=0.09729
$u_MAPK1 = 1
$d_MAPK1 = 1
$u_MAPK3 = 1
$d_MAPK3 = 1
$u_MYC=46.79977
$d_MYC=0.02137
$u_MP = 1
$d_MP = 1
$u_NFE2L2=15.55341
$d_NFE2L2=0.06429
$u_NR4A3=0.16509
$d_NR4A3=6.0573
$u_NRAS=0.37365
$d_NRAS=2.6763
$u_PAK1=18.6576
$d_PAK1=0.0536
$u_PAK2=0.33078
$d_PAK2=3.02316
$u_PAK3=0.03285
$d_PAK3=30.4414
$u_PAK4 = 1
$d_PAK4 = 1
$u_PDPK1 = 1
$d_PDPK1 = 1
$u_PI3K=0.05326
$d_PI3K=18.77582
$u_PLCG1=3.20067
$d_PLCG1=0.31243
$u_PPP1R12A = 1
$d_PPP1R12A = 1
$u_PPP1R12B=24.38334
$d_PPP1R12B=0.04101
$u_PRKACA = 1
$d_PRKACA = 1
$u_PRKCA=0.01446
$d_PRKCA=69.15629
$u_PRKCB=0.03412
$d_PRKCB=29.30832
$u_PRKCG=1.8007
$d_PRKCG=0.55534
$u_PRKCZ=0.53132
$d_PRKCZ=1.8821
$u_PTEN=0.08313
$d_PTEN=12.02935
$u_PTK2B=2.36429
$d_PTK2B=0.42296
$u_PTPN11=4.6514
$d_PTPN11=0.21499
$u_RAC1=0.37122
$d_RAC1=2.69382
$u_RAF1 = 1
$d_RAF1 = 1
$u_RHEB=0.50575
$d_RHEB=1.97726
$u_RHOA = 1
$d_RHOA = 1
$u_ROCK1=0.01252
$d_ROCK1=79.8722
$u_ROCK2=0.08221
$d_ROCK2=12.16397
$u_RPS6KA1=49.50221
$d_RPS6KA1=0.0202
$u_SHC1=70.06147
$d_SHC1=0.01427
$u_SIRT1=5.15293
$d_SIRT1=0.19406
$u_SNAI1=13.76
$d_SNAI1=0.07267
$u_SPART=14.32364
$d_SPART=0.06981
$u_SOS1 = 1
$d_SOS1 = 1
$u_SRC=1.26531
$d_SRC=0.79032
$u_STMN1 = 1
$d_STMN1 = 1
$u_SYN1=0.40388
$d_SYN1=2.47598
$u_TSC=0.74041
$d_TSC=1.3506
$u_TTL=2.15221
$d_TTL=0.46464
$u_WWTR1=0.05104
$d_WWTR1=19.59248
$u_WWP1=0.08639
$d_WWP1=11.57541
$u_YES1=0.09377
$d_YES1=10.66439
$u_YAP1=0.85057
$d_YAP1=1.17568
$u_mTORC2=0.35476
$d_mTORC2=2.81881
$u_mTORC1=0.19534
$d_mTORC1=5.11928
$u_FOXO = 1
$d_FOXO = 1
$u_Tubulin = 1
$d_Tubulin = 1
$u_Microtubule_polimerization = 1
$d_Microtubule_polimerization = 1
$u_Neuron_migration = 1
$d_Neuron_migration = 1
$u_Actin_cytoskeleton_reorganization = 1
$d_Actin_cytoskeleton_reorganization = 1
$u_Cell_migration = 1
$d_Cell_migration = 1
$u_F_actin_dynamics = 1
$d_F_actin_dynamics = 1
$u_Protein_synthesis = 1
$d_Protein_synthesis = 1
$u_Metastasis = 1
$d_Metastasis = 1
$u_Proliferation = 1
$d_Proliferation = 1
$u_Apoptosis = 1
$d_Apoptosis = 1
[ATF2].istate = 1 [0], 0 [1]
[CFL2].istate = 1 [0], 0 [1]
[CREB1].istate = 1 [0], 0 [1]
[CTTN].istate = 1 [0], 0 [1]
[GNA13].istate = 1 [0], 0 [1]
[GRB2].istate = 1 [0], 0 [1]
[HRAS].istate = 1 [0], 0 [1]
[ITCH].istate = 1 [0], 0 [1]
[MAPK1].istate = 1 [0], 0 [1]
[MAPK3].istate = 1 [0], 0 [1]
[MP].istate = 1 [0], 0 [1]
[PAK4].istate = 1 [0], 0 [1]
[PDPK1].istate = 1 [0], 0 [1]
[PPP1R12A].istate = 1 [0], 0 [1]
[PRKACA].istate = 1 [0], 0 [1]
[RAF1].istate = 1 [0], 0 [1]
[RHOA].istate = 1 [0], 0 [1]
[SOS1].istate = 1 [0], 0 [1]
[STMN1].istate = 1 [0], 0 [1]
[FOXO].istate = 1 [0], 0 [1]
[Tubulin].istate = 1 [0], 0 [1]
[Microtubule_polimerization].istate = 1 [0], 0 [1]
[Neuron_migration].istate = 1 [0], 0 [1]
[Actin_cytoskeleton_reorganization].istate = 1 [0], 0 [1]
[Cell_migration].istate = 1 [0], 0 [1]
[F_actin_dynamics].istate = 1 [0], 0 [1]
[Protein_synthesis].istate = 1 [0], 0 [1]
[Metastasis].istate = 1 [0], 0 [1]
[Proliferation].istate = 1 [0], 0 [1]
[Apoptosis].istate = 1 [0], 0 [1]
discrete_time = 0
use_physrandgen = FALSE
seed_pseudorandom = 100
sample_count = 10000
max_time = 60
time_tick = 0.1
thread_count = 1
statdist_traj_count = 100
statdist_cluster_threshold = 1
display_traj = 0
statdist_similarity_cache_max_size = 20000
F2R.is_internal = TRUE
LPAR2.is_internal = TRUE
TACR3.is_internal = TRUE
EGF.is_internal = TRUE
NRG1.is_internal = TRUE
NRG2.is_internal = TRUE
NRG3.is_internal = TRUE
NRG4.is_internal = TRUE
AKT1.is_internal = TRUE
AKT2.is_internal = TRUE
AKT3.is_internal = TRUE
AMOTL2.is_internal = TRUE
ARAF.is_internal = TRUE
ARHGEF1.is_internal = TRUE
ARHGEF11.is_internal = TRUE
ARHGEF12.is_internal = TRUE
ARHGEF6.is_internal = TRUE
ATF2.is_internal = TRUE
BAD.is_internal = TRUE
BCL2.is_internal = TRUE
BCL2L1.is_internal = TRUE
BRAF.is_internal = TRUE
CDC42.is_internal = TRUE
CDC42BPA.is_internal = TRUE
CDK1.is_internal = TRUE
CDC25B.is_internal = TRUE
CFL1.is_internal = TRUE
CFL2.is_internal = TRUE
CREB1.is_internal = TRUE
CTNNB1.is_internal = TRUE
CTTN.is_internal = TRUE
DEPTOR.is_internal = TRUE
EPHA2.is_internal = TRUE
EGFR.is_internal = TRUE
ERBB2.is_internal = TRUE
ERBB3.is_internal = TRUE
ERBB4.is_internal = TRUE
EIF4E.is_internal = TRUE
EIF4EBP1.is_internal = TRUE
FUS.is_internal = TRUE
GIT1.is_internal = TRUE
GNA13.is_internal = TRUE
GRB2.is_internal = TRUE
HRAS.is_internal = TRUE
ITCH.is_internal = TRUE
JUN.is_internal = TRUE
KRAS.is_internal = TRUE
LATS1.is_internal = TRUE
LATS2.is_internal = TRUE
LIMK1.is_internal = TRUE
LIMK2.is_internal = TRUE
MAP2K1.is_internal = TRUE
MAP2K2.is_internal = TRUE
MAPK1.is_internal = TRUE
MAPK3.is_internal = TRUE
MYC.is_internal = TRUE
MP.is_internal = TRUE
NFE2L2.is_internal = TRUE
NR4A3.is_internal = TRUE
NRAS.is_internal = TRUE
PAK1.is_internal = FALSE
PAK2.is_internal = FALSE
PAK3.is_internal = FALSE
PAK4.is_internal = FALSE
PDPK1.is_internal = FALSE
PI3K.is_internal = TRUE
PLCG1.is_internal = FALSE
PPP1R12A.is_internal = FALSE
PPP1R12B.is_internal = FALSE
PRKACA.is_internal = FALSE
PRKCA.is_internal = FALSE
PRKCB.is_internal = FALSE
PRKCG.is_internal = FALSE
PRKCZ.is_internal = FALSE
PTEN.is_internal = FALSE
PTK2B.is_internal = TRUE
PTPN11.is_internal = TRUE
RAC1.is_internal = TRUE
RAF1.is_internal = TRUE
RHEB.is_internal = TRUE
RHOA.is_internal = TRUE
ROCK1.is_internal = TRUE
ROCK2.is_internal = TRUE
RPS6KA1.is_internal = TRUE
SHC1.is_internal = TRUE
SIRT1.is_internal = TRUE
SNAI1.is_internal = TRUE
SPART.is_internal = TRUE
SOS1.is_internal = TRUE
SRC.is_internal = TRUE
STMN1.is_internal = TRUE
SYN1.is_internal = TRUE
TSC.is_internal = TRUE
TTL.is_internal = TRUE
WWTR1.is_internal = TRUE
WWP1.is_internal = TRUE
YES1.is_internal = TRUE
YAP1.is_internal = TRUE
mTORC2.is_internal = TRUE
mTORC1.is_internal = TRUE
FOXO.is_internal = TRUE
Tubulin.is_internal = TRUE
Microtubule_polimerization.is_internal = TRUE
Neuron_migration.is_internal = TRUE
Actin_cytoskeleton_reorganization.is_internal = TRUE
Cell_migration.is_internal = TRUE
F_actin_dynamics.is_internal = TRUE
Protein_synthesis.is_internal = TRUE
Metastasis.is_internal = TRUE
Proliferation.is_internal = TRUE
Apoptosis.is_internal = TRUE
[NRG1].istate = 0.5[1], 0.5[0]
[BAD].istate = 0.49925[1], 0.50075[0]
[SYN1].istate = 0.40156[1], 0.5984400000000001[0]
[WWTR1].istate = 0.17699[1], 0.82301[0]
[LPAR2].istate = 0.5741[1], 0.42589999999999995[0]
[ERBB3].istate = 0.46905[1], 0.53095[0]
[PRKCZ].istate = 0.43134[1], 0.5686599999999999[0]
[ROCK1].istate = 0.02439[1], 0.97561[0]
[CDC42].istate = 0.22113[1], 0.77887[0]
[ARHGEF1].istate = 0.68412[1], 0.31588000000000005[0]
[PPP1R12B].istate = 0.84677[1], 0.15322999999999998[0]
[PAK3].istate = 0.12912[1], 0.87088[0]
[ARAF].istate = 0.60221[1], 0.39779[0]
[FUS].istate = 0.48604[1], 0.51396[0]
[SIRT1].istate = 0.67801[1], 0.32199[0]
[CDC25B].istate = 0.50595[1], 0.49405[0]
[AKT2].istate = 0.81774[1], 0.18225999999999998[0]
[RHEB].istate = 0.42598[1], 0.57402[0]
[LIMK1].istate = 0.25239[1], 0.74761[0]
[GIT1].istate = 0.4878[1], 0.5122[0]
[AMOTL2].istate = 0.57775[1], 0.42225[0]
[TTL].istate = 0.58322[1], 0.41678000000000004[0]
[NFE2L2].istate = 0.79796[1], 0.20204[0]
[AKT3].istate = 0.67179[1], 0.32821[0]
[RPS6KA1].istate = 0.92366[1], 0.07633999999999996[0]
[NR4A3].istate = 0.30443[1], 0.69557[0]
[PTK2B].istate = 0.59343[1], 0.40657[0]
[WWP1].istate = 0.23412[1], 0.76588[0]
[PLCG1].istate = 0.62631[1], 0.37368999999999997[0]
[SNAI1].istate = 0.78465[1], 0.21535000000000004[0]
[PRKCG].istate = 0.56386[1], 0.43613999999999997[0]
[MAP2K2].istate = 0.75298[1], 0.24702000000000002[0]
[ARHGEF6].istate = 0.27887[1], 0.72113[0]
[LATS1].istate = 0.74103[1], 0.25897000000000003[0]
[ARHGEF11].istate = 0.85114[1], 0.14886[0]
[SPART].istate = 0.78901[1], 0.21099[0]
[KRAS].istate = 0.58737[1], 0.41263000000000005[0]
[ROCK2].istate = 0.22874[1], 0.7712600000000001[0]
[RAC1].istate = 0.39241[1], 0.6075900000000001[0]
[MYC].istate = 0.91756[1], 0.08243999999999996[0]
[YAP1].istate = 0.48243[1], 0.51757[0]
[EGF].istate = 0.95192[1], 0.04808000000000001[0]
[ERBB2].istate = 0.79175[1], 0.20825000000000005[0]
[AKT1].istate = 0.92746[1], 0.07254000000000005[0]
[EPHA2].istate = 0.68514[1], 0.31486000000000003[0]
[CDC42BPA].istate = 0.77772[1], 0.22228000000000003[0]
[EGFR].istate = 0.17483[1], 0.82517[0]
[PAK1].istate = 0.81771[1], 0.18228999999999995[0]
[LATS2].istate = 0.89836[1], 0.10163999999999995[0]
[EIF4E].istate = 0.43143[1], 0.56857[0]
[PRKCA].istate = 0.04006[1], 0.95994[0]
[DEPTOR].istate = 0.83146[1], 0.16854000000000002[0]
[BRAF].istate = 0.41031[1], 0.58969[0]
[NRG2].istate = 0.39414[1], 0.6058600000000001[0]
[SHC1].istate = 0.96137[1], 0.03863000000000005[0]
[PRKCB].istate = 0.13326[1], 0.8667400000000001[0]
[CTNNB1].istate = 0.7296[1], 0.2704[0]
[MAP2K1].istate = 0.95102[1], 0.048980000000000024[0]
[NRG4].istate = 0.82199[1], 0.17801[0]
[TACR3].istate = 0.38638[1], 0.61362[0]
[CDK1].istate = 0.46847[1], 0.5315300000000001[0]
[BCL2L1].istate = 0.52772[1], 0.47228000000000003[0]
[BCL2].istate = 0.59307[1], 0.40693[0]
[PTEN].istate = 0.22994[1], 0.77006[0]
[CFL1].istate = 0.14416[1], 0.8558399999999999[0]
[YES1].istate = 0.24301[1], 0.75699[0]
[JUN].istate = 0.16982[1], 0.83018[0]
[ERBB4].istate = 0.12921[1], 0.87079[0]
[PTPN11].istate = 0.6669[1], 0.33309999999999995[0]
[PAK2].istate = 0.37989[1], 0.6201099999999999[0]
[F2R].istate = 0.50573[1], 0.49427[0]
[LIMK2].istate = 0.86476[1], 0.13524000000000003[0]
[NRG3].istate = 0.91377[1], 0.08623000000000003[0]
[EIF4EBP1].istate = 0.71211[1], 0.28789[0]
[ARHGEF12].istate = 0.17222[1], 0.82778[0]
[SRC].istate = 0.52555[1], 0.47445000000000004[0]
[NRAS].istate = 0.39312[1], 0.60688[0]
[mTORC2].istate = 0.38748[1], 0.61252[0]
[mTORC1].istate = 0.3227[1], 0.6773[0]
[PI3K].istate = 0.18161[1], 0.81839[0]
[TSC].istate = 0.46737[1], 0.5326299999999999[0]
```
