## Supplementary Dataset 5 for "Explainable Generative AI Uncovers a Molecular Continuum in Medulloblastoma with Implications for Rare Cancer Subtyping and Treatment Equity": MB_list5_RNA_asTransition_304.cfg

```
$u_F2R=9.89988
$d_F2R=0.10101
$u_LPAR2=4.86729
$d_LPAR2=0.20545
$u_TACR3=0.35922
$d_TACR3=2.78381
$u_EGF=0.17789
$d_EGF=5.62145
$u_NRG1 = 1
$d_NRG1 = 1
$u_NRG2=0.04623
$d_NRG2=21.63098
$u_NRG3=71.48759
$d_NRG3=0.01399
$u_NRG4=0.14387
$d_NRG4=6.95072
$u_AKT1=4.12587
$d_AKT1=0.24237
$u_AKT2=0.01805
$d_AKT2=55.40166
$u_AKT3=0.13508
$d_AKT3=7.40302
$u_AMOTL2=0.0981
$d_AMOTL2=10.19368
$u_ARAF=0.05056
$d_ARAF=19.77848
$u_ARHGEF1=0.13047
$d_ARHGEF1=7.6646
$u_ARHGEF11=0.03148
$d_ARHGEF11=31.7662
$u_ARHGEF12=0.04144
$d_ARHGEF12=24.13127
$u_ARHGEF6=0.75044
$d_ARHGEF6=1.33255
$u_ATF2 = 1
$d_ATF2 = 1
$u_BAD=25.11135
$d_BAD=0.03982
$u_BCL2=86.10122
$d_BCL2=0.01161
$u_BCL2L1=0.53638
$d_BCL2L1=1.86435
$u_BRAF=0.08411
$d_BRAF=11.88919
$u_CDC42=0.55242
$d_CDC42=1.81022
$u_CDC42BPA=1.74408
$d_CDC42BPA=0.57337
$u_CDK1=23.84005
$d_CDK1=0.04195
$u_CDC25B=0.23239
$d_CDC25B=4.30311
$u_CFL1=3.29875
$d_CFL1=0.30315
$u_CFL2 = 1
$d_CFL2 = 1
$u_CREB1 = 1
$d_CREB1 = 1
$u_CTNNB1=59.33019
$d_CTNNB1=0.01685
$u_CTTN = 1
$d_CTTN = 1
$u_DEPTOR=1.00672
$d_DEPTOR=0.99332
$u_EPHA2=0.09234
$d_EPHA2=10.82954
$u_EGFR=17.61253
$d_EGFR=0.05678
$u_ERBB2=0.01182
$d_ERBB2=84.60237
$u_ERBB3=0.08835
$d_ERBB3=11.31862
$u_ERBB4=4.68239
$d_ERBB4=0.21357
$u_EIF4E=0.09219
$d_EIF4E=10.84716
$u_EIF4EBP1=16.49703
$d_EIF4EBP1=0.06062
$u_FUS=42.79945
$d_FUS=0.02336
$u_GIT1=0.3061
$d_GIT1=3.26691
$u_GNA13 = 1
$d_GNA13 = 1
$u_GRB2 = 1
$d_GRB2 = 1
$u_HRAS = 1
$d_HRAS = 1
$u_ITCH = 1
$d_ITCH = 1
$u_JUN=6.20003
$d_JUN=0.16129
$u_KRAS=1.89794
$d_KRAS=0.52689
$u_LATS1=0.08308
$d_LATS1=12.03659
$u_LATS2=0.21397
$d_LATS2=4.67355
$u_LIMK1=1.91156
$d_LIMK1=0.52313
$u_LIMK2=28.53129
$d_LIMK2=0.03505
$u_MAP2K1=1.80354
$d_MAP2K1=0.55447
$u_MAP2K2=1.5492
$d_MAP2K2=0.64549
$u_MAPK1 = 1
$d_MAPK1 = 1
$u_MAPK3 = 1
$d_MAPK3 = 1
$u_MYC=0.53182
$d_MYC=1.88034
$u_MP = 1
$d_MP = 1
$u_NFE2L2=0.10182
$d_NFE2L2=9.82125
$u_NR4A3=0.23423
$d_NR4A3=4.26931
$u_NRAS=3.23755
$d_NRAS=0.30888
$u_PAK1=6.96745
$d_PAK1=0.14352
$u_PAK2=0.2052
$d_PAK2=4.87329
$u_PAK3=6.88825
$d_PAK3=0.14517
$u_PAK4 = 1
$d_PAK4 = 1
$u_PDPK1 = 1
$d_PDPK1 = 1
$u_PI3K=0.20321
$d_PI3K=4.92102
$u_PLCG1=5.79433
$d_PLCG1=0.17258
$u_PPP1R12A = 1
$d_PPP1R12A = 1
$u_PPP1R12B=0.04615
$d_PPP1R12B=21.66847
$u_PRKACA = 1
$d_PRKACA = 1
$u_PRKCA=0.95047
$d_PRKCA=1.05211
$u_PRKCB=12.85891
$d_PRKCB=0.07777
$u_PRKCG=0.68879
$d_PRKCG=1.45182
$u_PRKCZ=17.11464
$d_PRKCZ=0.05843
$u_PTEN=0.24022
$d_PTEN=4.16285
$u_PTK2B=0.24999
$d_PTK2B=4.00016
$u_PTPN11=0.05326
$d_PTPN11=18.77582
$u_RAC1=26.52784
$d_RAC1=0.0377
$u_RAF1 = 1
$d_RAF1 = 1
$u_RHEB=3.42791
$d_RHEB=0.29172
$u_RHOA = 1
$d_RHOA = 1
$u_ROCK1=57.13559
$d_ROCK1=0.0175
$u_ROCK2=1.02082
$d_ROCK2=0.9796
$u_RPS6KA1=12.27393
$d_RPS6KA1=0.08147
$u_SHC1=0.796
$d_SHC1=1.25628
$u_SIRT1=0.80129
$d_SIRT1=1.24799
$u_SNAI1=0.18345
$d_SNAI1=5.45108
$u_SPART=0.4886
$d_SPART=2.04666
$u_SOS1 = 1
$d_SOS1 = 1
$u_SRC=0.1053
$d_SRC=9.49668
$u_STMN1 = 1
$d_STMN1 = 1
$u_SYN1=0.29598
$d_SYN1=3.37861
$u_TSC=0.13822
$d_TSC=7.23484
$u_TTL=43.71071
$d_TTL=0.02288
$u_WWTR1=0.47097
$d_WWTR1=2.12328
$u_WWP1=2.03672
$d_WWP1=0.49099
$u_YES1=10.2767
$d_YES1=0.09731
$u_YAP1=47.51335
$d_YAP1=0.02105
$u_mTORC2=0.02832
$d_mTORC2=35.31073
$u_mTORC1=0.01884
$d_mTORC1=53.07856
$u_FOXO = 1
$d_FOXO = 1
$u_Tubulin = 1
$d_Tubulin = 1
$u_Microtubule_polimerization = 1
$d_Microtubule_polimerization = 1
$u_Neuron_migration = 1
$d_Neuron_migration = 1
$u_Actin_cytoskeleton_reorganization = 1
$d_Actin_cytoskeleton_reorganization = 1
$u_Cell_migration = 1
$d_Cell_migration = 1
$u_F_actin_dynamics = 1
$d_F_actin_dynamics = 1
$u_Protein_synthesis = 1
$d_Protein_synthesis = 1
$u_Metastasis = 1
$d_Metastasis = 1
$u_Proliferation = 1
$d_Proliferation = 1
$u_Apoptosis = 1
$d_Apoptosis = 1
[ATF2].istate = 1 [0], 0 [1]
[CFL2].istate = 1 [0], 0 [1]
[CREB1].istate = 1 [0], 0 [1]
[CTTN].istate = 1 [0], 0 [1]
[GNA13].istate = 1 [0], 0 [1]
[GRB2].istate = 1 [0], 0 [1]
[HRAS].istate = 1 [0], 0 [1]
[ITCH].istate = 1 [0], 0 [1]
[MAPK1].istate = 1 [0], 0 [1]
[MAPK3].istate = 1 [0], 0 [1]
[MP].istate = 1 [0], 0 [1]
[PAK4].istate = 1 [0], 0 [1]
[PDPK1].istate = 1 [0], 0 [1]
[PPP1R12A].istate = 1 [0], 0 [1]
[PRKACA].istate = 1 [0], 0 [1]
[RAF1].istate = 1 [0], 0 [1]
[RHOA].istate = 1 [0], 0 [1]
[SOS1].istate = 1 [0], 0 [1]
[STMN1].istate = 1 [0], 0 [1]
[FOXO].istate = 1 [0], 0 [1]
[Tubulin].istate = 1 [0], 0 [1]
[Microtubule_polimerization].istate = 1 [0], 0 [1]
[Neuron_migration].istate = 1 [0], 0 [1]
[Actin_cytoskeleton_reorganization].istate = 1 [0], 0 [1]
[Cell_migration].istate = 1 [0], 0 [1]
[F_actin_dynamics].istate = 1 [0], 0 [1]
[Protein_synthesis].istate = 1 [0], 0 [1]
[Metastasis].istate = 1 [0], 0 [1]
[Proliferation].istate = 1 [0], 0 [1]
[Apoptosis].istate = 1 [0], 0 [1]
discrete_time = 0
use_physrandgen = FALSE
seed_pseudorandom = 100
sample_count = 10000
max_time = 60
time_tick = 0.1
thread_count = 1
statdist_traj_count = 100
statdist_cluster_threshold = 1
display_traj = 0
statdist_similarity_cache_max_size = 20000
F2R.is_internal = TRUE
LPAR2.is_internal = TRUE
TACR3.is_internal = TRUE
EGF.is_internal = TRUE
NRG1.is_internal = TRUE
NRG2.is_internal = TRUE
NRG3.is_internal = TRUE
NRG4.is_internal = TRUE
AKT1.is_internal = TRUE
AKT2.is_internal = TRUE
AKT3.is_internal = TRUE
AMOTL2.is_internal = TRUE
ARAF.is_internal = TRUE
ARHGEF1.is_internal = TRUE
ARHGEF11.is_internal = TRUE
ARHGEF12.is_internal = TRUE
ARHGEF6.is_internal = TRUE
ATF2.is_internal = TRUE
BAD.is_internal = TRUE
BCL2.is_internal = TRUE
BCL2L1.is_internal = TRUE
BRAF.is_internal = TRUE
CDC42.is_internal = TRUE
CDC42BPA.is_internal = TRUE
CDK1.is_internal = TRUE
CDC25B.is_internal = TRUE
CFL1.is_internal = TRUE
CFL2.is_internal = TRUE
CREB1.is_internal = TRUE
CTNNB1.is_internal = TRUE
CTTN.is_internal = TRUE
DEPTOR.is_internal = TRUE
EPHA2.is_internal = TRUE
EGFR.is_internal = TRUE
ERBB2.is_internal = TRUE
ERBB3.is_internal = TRUE
ERBB4.is_internal = TRUE
EIF4E.is_internal = TRUE
EIF4EBP1.is_internal = TRUE
FUS.is_internal = TRUE
GIT1.is_internal = TRUE
GNA13.is_internal = TRUE
GRB2.is_internal = TRUE
HRAS.is_internal = TRUE
ITCH.is_internal = TRUE
JUN.is_internal = TRUE
KRAS.is_internal = TRUE
LATS1.is_internal = TRUE
LATS2.is_internal = TRUE
LIMK1.is_internal = TRUE
LIMK2.is_internal = TRUE
MAP2K1.is_internal = TRUE
MAP2K2.is_internal = TRUE
MAPK1.is_internal = TRUE
MAPK3.is_internal = TRUE
MYC.is_internal = TRUE
MP.is_internal = TRUE
NFE2L2.is_internal = TRUE
NR4A3.is_internal = TRUE
NRAS.is_internal = TRUE
PAK1.is_internal = FALSE
PAK2.is_internal = FALSE
PAK3.is_internal = FALSE
PAK4.is_internal = FALSE
PDPK1.is_internal = FALSE
PI3K.is_internal = TRUE
PLCG1.is_internal = FALSE
PPP1R12A.is_internal = FALSE
PPP1R12B.is_internal = FALSE
PRKACA.is_internal = FALSE
PRKCA.is_internal = FALSE
PRKCB.is_internal = FALSE
PRKCG.is_internal = FALSE
PRKCZ.is_internal = FALSE
PTEN.is_internal = FALSE
PTK2B.is_internal = TRUE
PTPN11.is_internal = TRUE
RAC1.is_internal = TRUE
RAF1.is_internal = TRUE
RHEB.is_internal = TRUE
RHOA.is_internal = TRUE
ROCK1.is_internal = TRUE
ROCK2.is_internal = TRUE
RPS6KA1.is_internal = TRUE
SHC1.is_internal = TRUE
SIRT1.is_internal = TRUE
SNAI1.is_internal = TRUE
SPART.is_internal = TRUE
SOS1.is_internal = TRUE
SRC.is_internal = TRUE
STMN1.is_internal = TRUE
SYN1.is_internal = TRUE
TSC.is_internal = TRUE
TTL.is_internal = TRUE
WWTR1.is_internal = TRUE
WWP1.is_internal = TRUE
YES1.is_internal = TRUE
YAP1.is_internal = TRUE
mTORC2.is_internal = TRUE
mTORC1.is_internal = TRUE
FOXO.is_internal = TRUE
Tubulin.is_internal = TRUE
Microtubule_polimerization.is_internal = TRUE
Neuron_migration.is_internal = TRUE
Actin_cytoskeleton_reorganization.is_internal = TRUE
Cell_migration.is_internal = TRUE
F_actin_dynamics.is_internal = TRUE
Protein_synthesis.is_internal = TRUE
Metastasis.is_internal = TRUE
Proliferation.is_internal = TRUE
Apoptosis.is_internal = TRUE
[NRG1].istate = 0.5[1], 0.5[0]
[BAD].istate = 0.84997[1], 0.15003[0]
[SYN1].istate = 0.36782[1], 0.63218[0]
[WWTR1].istate = 0.41825[1], 0.58175[0]
[LPAR2].istate = 0.67182[1], 0.32818[0]
[ERBB3].istate = 0.23656[1], 0.76344[0]
[PRKCZ].istate = 0.80834[1], 0.19166000000000005[0]
[ROCK1].istate = 0.93923[1], 0.06076999999999999[0]
[CDC42].istate = 0.43557[1], 0.56443[0]
[ARHGEF1].istate = 0.27888[1], 0.72112[0]
[PPP1R12B].istate = 0.16603[1], 0.83397[0]
[PAK3].istate = 0.70953[1], 0.29047[0]
[ARAF].istate = 0.17595[1], 0.82405[0]
[FUS].istate = 0.90786[1], 0.09214[0]
[SIRT1].istate = 0.47595[1], 0.52405[0]
[CDC25B].istate = 0.34156[1], 0.65844[0]
[AKT2].istate = 0.06412[1], 0.93588[0]
[RHEB].istate = 0.63376[1], 0.36624[0]
[LIMK1].istate = 0.57035[1], 0.42965[0]
[GIT1].istate = 0.37147[1], 0.62853[0]
[AMOTL2].istate = 0.24792[1], 0.75208[0]
[TTL].istate = 0.91015[1], 0.08984999999999999[0]
[NFE2L2].istate = 0.25196[1], 0.74804[0]
[AKT3].istate = 0.28265[1], 0.7173499999999999[0]
[RPS6KA1].istate = 0.77225[1], 0.22775[0]
[NR4A3].istate = 0.34241[1], 0.65759[0]
[PTK2B].istate = 0.34948[1], 0.65052[0]
[WWP1].istate = 0.57723[1], 0.42277[0]
[PLCG1].istate = 0.69075[1], 0.30925[0]
[SNAI1].istate = 0.31588[1], 0.6841200000000001[0]
[PRKCG].istate = 0.45952[1], 0.5404800000000001[0]
[MAP2K2].istate = 0.54753[1], 0.45247000000000004[0]
[ARHGEF6].istate = 0.46883[1], 0.5311699999999999[0]
[LATS1].istate = 0.22988[1], 0.77012[0]
[ARHGEF11].istate = 0.12452[1], 0.87548[0]
[SPART].istate = 0.42224[1], 0.57776[0]
[KRAS].istate = 0.56957[1], 0.43043[0]
[ROCK2].istate = 0.50224[1], 0.49776[0]
[RAC1].istate = 0.85593[1], 0.14407000000000003[0]
[MYC].istate = 0.43144[1], 0.56856[0]
[YAP1].istate = 0.9192[1], 0.08079999999999998[0]
[EGF].istate = 0.31254[1], 0.68746[0]
[ERBB2].istate = 0.01817[1], 0.98183[0]
[AKT1].istate = 0.65388[1], 0.34612[0]
[EPHA2].istate = 0.24134[1], 0.75866[0]
[CDC42BPA].istate = 0.56039[1], 0.43960999999999995[0]
[EGFR].istate = 0.81146[1], 0.18854000000000004[0]
[PAK1].istate = 0.71077[1], 0.28923[0]
[LATS2].istate = 0.33259[1], 0.6674100000000001[0]
[EIF4E].istate = 0.24117[1], 0.75883[0]
[PRKCA].istate = 0.49448[1], 0.50552[0]
[DEPTOR].istate = 0.50073[1], 0.49927[0]
[BRAF].istate = 0.23122[1], 0.76878[0]
[NRG2].istate = 0.16622[1], 0.83378[0]
[SHC1].istate = 0.47523[1], 0.52477[0]
[PRKCB].istate = 0.7773[1], 0.2227[0]
[CTNNB1].istate = 0.94332[1], 0.05667999999999995[0]
[MAP2K1].istate = 0.56403[1], 0.43596999999999997[0]
[NRG4].istate = 0.28949[1], 0.71051[0]
[TACR3].istate = 0.38884[1], 0.6111599999999999[0]
[CDK1].istate = 0.84433[1], 0.15566999999999998[0]
[BCL2L1].istate = 0.43237[1], 0.5676300000000001[0]
[BCL2].istate = 0.98375[1], 0.016249999999999987[0]
[PTEN].istate = 0.34515[1], 0.6548499999999999[0]
[CFL1].istate = 0.62959[1], 0.37041[0]
[YES1].istate = 0.75296[1], 0.24704000000000004[0]
[JUN].istate = 0.6981[1], 0.30189999999999995[0]
[ERBB4].istate = 0.66762[1], 0.33238[0]
[PTPN11].istate = 0.1816[1], 0.8184[0]
[PAK2].istate = 0.32804[1], 0.67196[0]
[F2R].istate = 0.74891[1], 0.25109000000000004[0]
[LIMK2].istate = 0.86383[1], 0.13617[0]
[NRG3].istate = 0.96356[1], 0.03644000000000003[0]
[EIF4EBP1].istate = 0.80435[1], 0.19565[0]
[ARHGEF12].istate = 0.15436[1], 0.84564[0]
[SRC].istate = 0.25561[1], 0.74439[0]
[NRAS].istate = 0.62755[1], 0.37244999999999995[0]
[mTORC2].istate = 0.11302[1], 0.88698[0]
[mTORC1].istate = 0.06877[1], 0.93123[0]
[PI3K].istate = 0.32699[1], 0.67301[0]
[TSC].istate = 0.28515[1], 0.71485[0]
```
