## Supplementary Dataset 5 for "Explainable Generative AI Uncovers a Molecular Continuum in Medulloblastoma with Implications for Rare Cancer Subtyping and Treatment Equity": MB_list5_RNA_asTransition_307.cfg

```
$u_F2R=29.80365
$d_F2R=0.03355
$u_LPAR2=1.12602
$d_LPAR2=0.88808
$u_TACR3=0.23159
$d_TACR3=4.31798
$u_EGF=1.38763
$d_EGF=0.72065
$u_NRG1 = 1
$d_NRG1 = 1
$u_NRG2=3.53664
$d_NRG2=0.28275
$u_NRG3=53.03228
$d_NRG3=0.01886
$u_NRG4=22.95348
$d_NRG4=0.04357
$u_AKT1=0.05929
$d_AKT1=16.86625
$u_AKT2=0.1592
$d_AKT2=6.28141
$u_AKT3=0.16085
$d_AKT3=6.21697
$u_AMOTL2=0.07194
$d_AMOTL2=13.90047
$u_ARAF=0.20168
$d_ARAF=4.95835
$u_ARHGEF1=0.02847
$d_ARHGEF1=35.12469
$u_ARHGEF11=0.02677
$d_ARHGEF11=37.35525
$u_ARHGEF12=0.1189
$d_ARHGEF12=8.41043
$u_ARHGEF6=1.36589
$d_ARHGEF6=0.73212
$u_ATF2 = 1
$d_ATF2 = 1
$u_BAD=5.24217
$d_BAD=0.19076
$u_BCL2=31.83659
$d_BCL2=0.03141
$u_BCL2L1=5.95726
$d_BCL2L1=0.16786
$u_BRAF=0.84351
$d_BRAF=1.18552
$u_CDC42=0.83133
$d_CDC42=1.20289
$u_CDC42BPA=5.63543
$d_CDC42BPA=0.17745
$u_CDK1=8.03737
$d_CDK1=0.12442
$u_CDC25B=23.85643
$d_CDC25B=0.04192
$u_CFL1=6.91436
$d_CFL1=0.14463
$u_CFL2 = 1
$d_CFL2 = 1
$u_CREB1 = 1
$d_CREB1 = 1
$u_CTNNB1=38.72233
$d_CTNNB1=0.02582
$u_CTTN = 1
$d_CTTN = 1
$u_DEPTOR=4.86674
$d_DEPTOR=0.20548
$u_EPHA2=0.83641
$d_EPHA2=1.19559
$u_EGFR=9.94547
$d_EGFR=0.10055
$u_ERBB2=0.06604
$d_ERBB2=15.14234
$u_ERBB3=83.20998
$d_ERBB3=0.01202
$u_ERBB4=0.90667
$d_ERBB4=1.10294
$u_EIF4E=0.0207
$d_EIF4E=48.30918
$u_EIF4EBP1=0.47443
$d_EIF4EBP1=2.10779
$u_FUS=3.8495
$d_FUS=0.25977
$u_GIT1=13.63036
$d_GIT1=0.07337
$u_GNA13 = 1
$d_GNA13 = 1
$u_GRB2 = 1
$d_GRB2 = 1
$u_HRAS = 1
$d_HRAS = 1
$u_ITCH = 1
$d_ITCH = 1
$u_JUN=30.35884
$d_JUN=0.03294
$u_KRAS=0.56109
$d_KRAS=1.78225
$u_LATS1=0.03413
$d_LATS1=29.29974
$u_LATS2=1.46188
$d_LATS2=0.68405
$u_LIMK1=0.56089
$d_LIMK1=1.78288
$u_LIMK2=2.12768
$d_LIMK2=0.47
$u_MAP2K1=8.60339
$d_MAP2K1=0.11623
$u_MAP2K2=0.09238
$d_MAP2K2=10.82485
$u_MAPK1 = 1
$d_MAPK1 = 1
$u_MAPK3 = 1
$d_MAPK3 = 1
$u_MYC=0.48573
$d_MYC=2.05876
$u_MP = 1
$d_MP = 1
$u_NFE2L2=3.30019
$d_NFE2L2=0.30301
$u_NR4A3=27.29589
$d_NR4A3=0.03664
$u_NRAS=1.12508
$d_NRAS=0.88883
$u_PAK1=10.69207
$d_PAK1=0.09353
$u_PAK2=0.07923
$d_PAK2=12.62148
$u_PAK3=3.04998
$d_PAK3=0.32787
$u_PAK4 = 1
$d_PAK4 = 1
$u_PDPK1 = 1
$d_PDPK1 = 1
$u_PI3K=0.96268
$d_PI3K=1.03877
$u_PLCG1=4.44895
$d_PLCG1=0.22477
$u_PPP1R12A = 1
$d_PPP1R12A = 1
$u_PPP1R12B=0.37619
$d_PPP1R12B=2.65823
$u_PRKACA = 1
$d_PRKACA = 1
$u_PRKCA=25.71144
$d_PRKCA=0.03889
$u_PRKCB=3.79921
$d_PRKCB=0.26321
$u_PRKCG=17.07025
$d_PRKCG=0.05858
$u_PRKCZ=25.50843
$d_PRKCZ=0.0392
$u_PTEN=0.71281
$d_PTEN=1.4029
$u_PTK2B=32.40044
$d_PTK2B=0.03086
$u_PTPN11=0.03084
$d_PTPN11=32.42542
$u_RAC1=0.08416
$d_RAC1=11.88213
$u_RAF1 = 1
$d_RAF1 = 1
$u_RHEB=0.20553
$d_RHEB=4.86547
$u_RHOA = 1
$d_RHOA = 1
$u_ROCK1=6.31339
$d_ROCK1=0.15839
$u_ROCK2=0.66434
$d_ROCK2=1.50525
$u_RPS6KA1=3.01813
$d_RPS6KA1=0.33133
$u_SHC1=14.43297
$d_SHC1=0.06929
$u_SIRT1=0.36211
$d_SIRT1=2.76159
$u_SNAI1=4.18114
$d_SNAI1=0.23917
$u_SPART=0.69369
$d_SPART=1.44157
$u_SOS1 = 1
$d_SOS1 = 1
$u_SRC=0.077
$d_SRC=12.98701
$u_STMN1 = 1
$d_STMN1 = 1
$u_SYN1=5.98104
$d_SYN1=0.1672
$u_TSC=0.05169
$d_TSC=19.3461
$u_TTL=2.19186
$d_TTL=0.45623
$u_WWTR1=3.127
$d_WWTR1=0.3198
$u_WWP1=2.6626
$d_WWP1=0.37557
$u_YES1=0.23562
$d_YES1=4.24412
$u_YAP1=42.23979
$d_YAP1=0.02367
$u_mTORC2=0.01774
$d_mTORC2=56.36979
$u_mTORC1=0.03701
$d_mTORC1=27.01972
$u_FOXO = 1
$d_FOXO = 1
$u_Tubulin = 1
$d_Tubulin = 1
$u_Microtubule_polimerization = 1
$d_Microtubule_polimerization = 1
$u_Neuron_migration = 1
$d_Neuron_migration = 1
$u_Actin_cytoskeleton_reorganization = 1
$d_Actin_cytoskeleton_reorganization = 1
$u_Cell_migration = 1
$d_Cell_migration = 1
$u_F_actin_dynamics = 1
$d_F_actin_dynamics = 1
$u_Protein_synthesis = 1
$d_Protein_synthesis = 1
$u_Metastasis = 1
$d_Metastasis = 1
$u_Proliferation = 1
$d_Proliferation = 1
$u_Apoptosis = 1
$d_Apoptosis = 1
[ATF2].istate = 1 [0], 0 [1]
[CFL2].istate = 1 [0], 0 [1]
[CREB1].istate = 1 [0], 0 [1]
[CTTN].istate = 1 [0], 0 [1]
[GNA13].istate = 1 [0], 0 [1]
[GRB2].istate = 1 [0], 0 [1]
[HRAS].istate = 1 [0], 0 [1]
[ITCH].istate = 1 [0], 0 [1]
[MAPK1].istate = 1 [0], 0 [1]
[MAPK3].istate = 1 [0], 0 [1]
[MP].istate = 1 [0], 0 [1]
[PAK4].istate = 1 [0], 0 [1]
[PDPK1].istate = 1 [0], 0 [1]
[PPP1R12A].istate = 1 [0], 0 [1]
[PRKACA].istate = 1 [0], 0 [1]
[RAF1].istate = 1 [0], 0 [1]
[RHOA].istate = 1 [0], 0 [1]
[SOS1].istate = 1 [0], 0 [1]
[STMN1].istate = 1 [0], 0 [1]
[FOXO].istate = 1 [0], 0 [1]
[Tubulin].istate = 1 [0], 0 [1]
[Microtubule_polimerization].istate = 1 [0], 0 [1]
[Neuron_migration].istate = 1 [0], 0 [1]
[Actin_cytoskeleton_reorganization].istate = 1 [0], 0 [1]
[Cell_migration].istate = 1 [0], 0 [1]
[F_actin_dynamics].istate = 1 [0], 0 [1]
[Protein_synthesis].istate = 1 [0], 0 [1]
[Metastasis].istate = 1 [0], 0 [1]
[Proliferation].istate = 1 [0], 0 [1]
[Apoptosis].istate = 1 [0], 0 [1]
discrete_time = 0
use_physrandgen = FALSE
seed_pseudorandom = 100
sample_count = 10000
max_time = 60
time_tick = 0.1
thread_count = 1
statdist_traj_count = 100
statdist_cluster_threshold = 1
display_traj = 0
statdist_similarity_cache_max_size = 20000
F2R.is_internal = TRUE
LPAR2.is_internal = TRUE
TACR3.is_internal = TRUE
EGF.is_internal = TRUE
NRG1.is_internal = TRUE
NRG2.is_internal = TRUE
NRG3.is_internal = TRUE
NRG4.is_internal = TRUE
AKT1.is_internal = TRUE
AKT2.is_internal = TRUE
AKT3.is_internal = TRUE
AMOTL2.is_internal = TRUE
ARAF.is_internal = TRUE
ARHGEF1.is_internal = TRUE
ARHGEF11.is_internal = TRUE
ARHGEF12.is_internal = TRUE
ARHGEF6.is_internal = TRUE
ATF2.is_internal = TRUE
BAD.is_internal = TRUE
BCL2.is_internal = TRUE
BCL2L1.is_internal = TRUE
BRAF.is_internal = TRUE
CDC42.is_internal = TRUE
CDC42BPA.is_internal = TRUE
CDK1.is_internal = TRUE
CDC25B.is_internal = TRUE
CFL1.is_internal = TRUE
CFL2.is_internal = TRUE
CREB1.is_internal = TRUE
CTNNB1.is_internal = TRUE
CTTN.is_internal = TRUE
DEPTOR.is_internal = TRUE
EPHA2.is_internal = TRUE
EGFR.is_internal = TRUE
ERBB2.is_internal = TRUE
ERBB3.is_internal = TRUE
ERBB4.is_internal = TRUE
EIF4E.is_internal = TRUE
EIF4EBP1.is_internal = TRUE
FUS.is_internal = TRUE
GIT1.is_internal = TRUE
GNA13.is_internal = TRUE
GRB2.is_internal = TRUE
HRAS.is_internal = TRUE
ITCH.is_internal = TRUE
JUN.is_internal = TRUE
KRAS.is_internal = TRUE
LATS1.is_internal = TRUE
LATS2.is_internal = TRUE
LIMK1.is_internal = TRUE
LIMK2.is_internal = TRUE
MAP2K1.is_internal = TRUE
MAP2K2.is_internal = TRUE
MAPK1.is_internal = TRUE
MAPK3.is_internal = TRUE
MYC.is_internal = TRUE
MP.is_internal = TRUE
NFE2L2.is_internal = TRUE
NR4A3.is_internal = TRUE
NRAS.is_internal = TRUE
PAK1.is_internal = FALSE
PAK2.is_internal = FALSE
PAK3.is_internal = FALSE
PAK4.is_internal = FALSE
PDPK1.is_internal = FALSE
PI3K.is_internal = TRUE
PLCG1.is_internal = FALSE
PPP1R12A.is_internal = FALSE
PPP1R12B.is_internal = FALSE
PRKACA.is_internal = FALSE
PRKCA.is_internal = FALSE
PRKCB.is_internal = FALSE
PRKCG.is_internal = FALSE
PRKCZ.is_internal = FALSE
PTEN.is_internal = FALSE
PTK2B.is_internal = TRUE
PTPN11.is_internal = TRUE
RAC1.is_internal = TRUE
RAF1.is_internal = TRUE
RHEB.is_internal = TRUE
RHOA.is_internal = TRUE
ROCK1.is_internal = TRUE
ROCK2.is_internal = TRUE
RPS6KA1.is_internal = TRUE
SHC1.is_internal = TRUE
SIRT1.is_internal = TRUE
SNAI1.is_internal = TRUE
SPART.is_internal = TRUE
SOS1.is_internal = TRUE
SRC.is_internal = TRUE
STMN1.is_internal = TRUE
SYN1.is_internal = TRUE
TSC.is_internal = TRUE
TTL.is_internal = TRUE
WWTR1.is_internal = TRUE
WWP1.is_internal = TRUE
YES1.is_internal = TRUE
YAP1.is_internal = TRUE
mTORC2.is_internal = TRUE
mTORC1.is_internal = TRUE
FOXO.is_internal = TRUE
Tubulin.is_internal = TRUE
Microtubule_polimerization.is_internal = TRUE
Neuron_migration.is_internal = TRUE
Actin_cytoskeleton_reorganization.is_internal = TRUE
Cell_migration.is_internal = TRUE
F_actin_dynamics.is_internal = TRUE
Protein_synthesis.is_internal = TRUE
Metastasis.is_internal = TRUE
Proliferation.is_internal = TRUE
Apoptosis.is_internal = TRUE
[NRG1].istate = 0.5[1], 0.5[0]
[BAD].istate = 0.67988[1], 0.32011999999999996[0]
[SYN1].istate = 0.69419[1], 0.30581[0]
[WWTR1].istate = 0.62378[1], 0.37622[0]
[LPAR2].istate = 0.51289[1], 0.48711000000000004[0]
[ERBB3].istate = 0.98004[1], 0.019959999999999978[0]
[PRKCZ].istate = 0.85167[1], 0.14832999999999996[0]
[ROCK1].istate = 0.70007[1], 0.29993000000000003[0]
[CDC42].istate = 0.47994[1], 0.52006[0]
[ARHGEF1].istate = 0.11359[1], 0.88641[0]
[PPP1R12B].istate = 0.39385[1], 0.60615[0]
[PAK3].istate = 0.62107[1], 0.37893[0]
[ARAF].istate = 0.32617[1], 0.6738299999999999[0]
[FUS].istate = 0.64635[1], 0.35365[0]
[SIRT1].istate = 0.38971[1], 0.61029[0]
[CDC25B].istate = 0.8444[1], 0.15559999999999996[0]
[AKT2].istate = 0.30049[1], 0.6995100000000001[0]
[RHEB].istate = 0.32822[1], 0.67178[0]
[LIMK1].istate = 0.43722[1], 0.5627800000000001[0]
[GIT1].istate = 0.78363[1], 0.21636999999999995[0]
[AMOTL2].istate = 0.21425[1], 0.78575[0]
[TTL].istate = 0.5852[1], 0.41479999999999995[0]
[NFE2L2].istate = 0.62963[1], 0.37037[0]
[AKT3].istate = 0.3016[1], 0.6984[0]
[RPS6KA1].istate = 0.61993[1], 0.38007[0]
[NR4A3].istate = 0.85902[1], 0.14098[0]
[PTK2B].istate = 0.87764[1], 0.12236000000000002[0]
[WWP1].istate = 0.60633[1], 0.39366999999999996[0]
[PLCG1].istate = 0.66206[1], 0.33794[0]
[SNAI1].istate = 0.65532[1], 0.34468[0]
[PRKCG].istate = 0.80806[1], 0.19194[0]
[MAP2K2].istate = 0.24139[1], 0.75861[0]
[ARHGEF6].istate = 0.53385[1], 0.46614999999999995[0]
[LATS1].istate = 0.13328[1], 0.8667199999999999[0]
[ARHGEF11].istate = 0.10693[1], 0.89307[0]
[SPART].istate = 0.46029[1], 0.53971[0]
[KRAS].istate = 0.43726[1], 0.56274[0]
[ROCK2].istate = 0.4556[1], 0.5444[0]
[RAC1].istate = 0.23128[1], 0.76872[0]
[MYC].istate = 0.4216[1], 0.5784[0]
[YAP1].istate = 0.90643[1], 0.09357000000000004[0]
[EGF].istate = 0.53557[1], 0.46443[0]
[ERBB2].istate = 0.20496[1], 0.79504[0]
[AKT1].istate = 0.19325[1], 0.80675[0]
[EPHA2].istate = 0.48061[1], 0.51939[0]
[CDC42BPA].istate = 0.68773[1], 0.31227000000000005[0]
[EGFR].istate = 0.74941[1], 0.25059[0]
[PAK1].istate = 0.75727[1], 0.24273[0]
[LATS2].istate = 0.54123[1], 0.45877[0]
[EIF4E].istate = 0.079[1], 0.921[0]
[PRKCA].istate = 0.85253[1], 0.14747[0]
[DEPTOR].istate = 0.67181[1], 0.32819[0]
[BRAF].istate = 0.48152[1], 0.51848[0]
[NRG2].istate = 0.63715[1], 0.36285[0]
[SHC1].istate = 0.78984[1], 0.21016[0]
[PRKCB].istate = 0.64492[1], 0.35507999999999995[0]
[CTNNB1].istate = 0.89699[1], 0.10301000000000005[0]
[MAP2K1].istate = 0.73367[1], 0.26632999999999996[0]
[NRG4].istate = 0.84021[1], 0.15979[0]
[TACR3].istate = 0.34118[1], 0.65882[0]
[CDK1].istate = 0.72628[1], 0.27371999999999996[0]
[BCL2L1].istate = 0.69376[1], 0.30623999999999996[0]
[BCL2].istate = 0.87573[1], 0.12426999999999999[0]
[PTEN].istate = 0.46324[1], 0.53676[0]
[CFL1].istate = 0.70994[1], 0.29006[0]
[YES1].istate = 0.34305[1], 0.6569499999999999[0]
[JUN].istate = 0.87057[1], 0.12943000000000005[0]
[ERBB4].istate = 0.48936[1], 0.51064[0]
[PTPN11].istate = 0.12227[1], 0.87773[0]
[PAK2].istate = 0.22472[1], 0.77528[0]
[F2R].istate = 0.86857[1], 0.13143000000000005[0]
[LIMK2].istate = 0.58198[1], 0.41801999999999995[0]
[NRG3].istate = 0.93114[1], 0.06886000000000003[0]
[EIF4EBP1].istate = 0.41904[1], 0.5809599999999999[0]
[ARHGEF12].istate = 0.2688[1], 0.7312000000000001[0]
[SRC].istate = 0.22162[1], 0.77838[0]
[NRAS].istate = 0.5128[1], 0.48719999999999997[0]
[mTORC2].istate = 0.06221[1], 0.93779[0]
[mTORC1].istate = 0.14208[1], 0.85792[0]
[PI3K].istate = 0.49587[1], 0.50413[0]
[TSC].istate = 0.17836[1], 0.82164[0]
```
