## Supplementary Dataset 5 for "Explainable Generative AI Uncovers a Molecular Continuum in Medulloblastoma with Implications for Rare Cancer Subtyping and Treatment Equity": MB_list5_RNA_asTransition_325.cfg

```
$u_F2R=0.25416
$d_F2R=3.93453
$u_LPAR2=0.53339
$d_LPAR2=1.8748
$u_TACR3=0.30025
$d_TACR3=3.33056
$u_EGF=0.5326
$d_EGF=1.87758
$u_NRG1 = 1
$d_NRG1 = 1
$u_NRG2=0.49494
$d_NRG2=2.02045
$u_NRG3=0.03441
$d_NRG3=29.06132
$u_NRG4=34.21007
$d_NRG4=0.02923
$u_AKT1=0.20904
$d_AKT1=4.78377
$u_AKT2=1.22578
$d_AKT2=0.81581
$u_AKT3=13.55036
$d_AKT3=0.0738
$u_AMOTL2=0.71611
$d_AMOTL2=1.39643
$u_ARAF=1.95229
$d_ARAF=0.51222
$u_ARHGEF1=0.79603
$d_ARHGEF1=1.25623
$u_ARHGEF11=4.13877
$d_ARHGEF11=0.24162
$u_ARHGEF12=9.87094
$d_ARHGEF12=0.10131
$u_ARHGEF6=0.11746
$d_ARHGEF6=8.51354
$u_ATF2 = 1
$d_ATF2 = 1
$u_BAD=0.42953
$d_BAD=2.32813
$u_BCL2=0.07638
$d_BCL2=13.09243
$u_BCL2L1=0.38377
$d_BCL2L1=2.60573
$u_BRAF=2.77177
$d_BRAF=0.36078
$u_CDC42=1.16291
$d_CDC42=0.85991
$u_CDC42BPA=1.13441
$d_CDC42BPA=0.88152
$u_CDK1=0.45795
$d_CDK1=2.18364
$u_CDC25B=0.06206
$d_CDC25B=16.11344
$u_CFL1=8.10583
$d_CFL1=0.12337
$u_CFL2 = 1
$d_CFL2 = 1
$u_CREB1 = 1
$d_CREB1 = 1
$u_CTNNB1=1.83889
$d_CTNNB1=0.54381
$u_CTTN = 1
$d_CTTN = 1
$u_DEPTOR=11.18439
$d_DEPTOR=0.08941
$u_EPHA2=0.08794
$d_EPHA2=11.37139
$u_EGFR=1.46221
$d_EGFR=0.6839
$u_ERBB2=11.86344
$d_ERBB2=0.08429
$u_ERBB3=0.52247
$d_ERBB3=1.91399
$u_ERBB4=0.0217
$d_ERBB4=46.08295
$u_EIF4E=6.86752
$d_EIF4E=0.14561
$u_EIF4EBP1=0.74891
$d_EIF4EBP1=1.33527
$u_FUS=2.11366
$d_FUS=0.47311
$u_GIT1=14.23275
$d_GIT1=0.07026
$u_GNA13 = 1
$d_GNA13 = 1
$u_GRB2 = 1
$d_GRB2 = 1
$u_HRAS = 1
$d_HRAS = 1
$u_ITCH = 1
$d_ITCH = 1
$u_JUN=0.17396
$d_JUN=5.74845
$u_KRAS=2.86844
$d_KRAS=0.34862
$u_LATS1=4.59234
$d_LATS1=0.21775
$u_LATS2=0.43898
$d_LATS2=2.27801
$u_LIMK1=0.25694
$d_LIMK1=3.89196
$u_LIMK2=0.03816
$d_LIMK2=26.20545
$u_MAP2K1=25.26026
$d_MAP2K1=0.03959
$u_MAP2K2=0.07232
$d_MAP2K2=13.82743
$u_MAPK1 = 1
$d_MAPK1 = 1
$u_MAPK3 = 1
$d_MAPK3 = 1
$u_MYC=0.26209
$d_MYC=3.81548
$u_MP = 1
$d_MP = 1
$u_NFE2L2=0.65668
$d_NFE2L2=1.52281
$u_NR4A3=0.31637
$d_NR4A3=3.16086
$u_NRAS=3.04974
$d_NRAS=0.3279
$u_PAK1=0.7181
$d_PAK1=1.39256
$u_PAK2=1.28353
$d_PAK2=0.7791
$u_PAK3=0.99446
$d_PAK3=1.00557
$u_PAK4 = 1
$d_PAK4 = 1
$u_PDPK1 = 1
$d_PDPK1 = 1
$u_PI3K=0.55201
$d_PI3K=1.81156
$u_PLCG1=3.14546
$d_PLCG1=0.31792
$u_PPP1R12A = 1
$d_PPP1R12A = 1
$u_PPP1R12B=1.43153
$d_PPP1R12B=0.69855
$u_PRKACA = 1
$d_PRKACA = 1
$u_PRKCA=0.38285
$d_PRKCA=2.61199
$u_PRKCB=0.31612
$d_PRKCB=3.16336
$u_PRKCG=1.41421
$d_PRKCG=0.70711
$u_PRKCZ=0.04968
$d_PRKCZ=20.12882
$u_PTEN=5.08981
$d_PTEN=0.19647
$u_PTK2B=16.49315
$d_PTK2B=0.06063
$u_PTPN11=37.49523
$d_PTPN11=0.02667
$u_RAC1=10.94337
$d_RAC1=0.09138
$u_RAF1 = 1
$d_RAF1 = 1
$u_RHEB=26.42091
$d_RHEB=0.03785
$u_RHOA = 1
$d_RHOA = 1
$u_ROCK1=0.32237
$d_ROCK1=3.10203
$u_ROCK2=33.10822
$d_ROCK2=0.0302
$u_RPS6KA1=1.70467
$d_RPS6KA1=0.58662
$u_SHC1=0.05022
$d_SHC1=19.91239
$u_SIRT1=2.25455
$d_SIRT1=0.44355
$u_SNAI1=1.29107
$d_SNAI1=0.77455
$u_SPART=1.62014
$d_SPART=0.61723
$u_SOS1 = 1
$d_SOS1 = 1
$u_SRC=4.27022
$d_SRC=0.23418
$u_STMN1 = 1
$d_STMN1 = 1
$u_SYN1=14.55851
$d_SYN1=0.06869
$u_TSC=10.60707
$d_TSC=0.09428
$u_TTL=0.36105
$d_TTL=2.7697
$u_WWTR1=0.18089
$d_WWTR1=5.52822
$u_WWP1=0.09309
$d_WWP1=10.74229
$u_YES1=0.42847
$d_YES1=2.33389
$u_YAP1=0.27613
$d_YAP1=3.62148
$u_mTORC2=0.33685
$d_mTORC2=2.96868
$u_mTORC1=0.33331
$d_mTORC1=3.00021
$u_FOXO = 1
$d_FOXO = 1
$u_Tubulin = 1
$d_Tubulin = 1
$u_Microtubule_polimerization = 1
$d_Microtubule_polimerization = 1
$u_Neuron_migration = 1
$d_Neuron_migration = 1
$u_Actin_cytoskeleton_reorganization = 1
$d_Actin_cytoskeleton_reorganization = 1
$u_Cell_migration = 1
$d_Cell_migration = 1
$u_F_actin_dynamics = 1
$d_F_actin_dynamics = 1
$u_Protein_synthesis = 1
$d_Protein_synthesis = 1
$u_Metastasis = 1
$d_Metastasis = 1
$u_Proliferation = 1
$d_Proliferation = 1
$u_Apoptosis = 1
$d_Apoptosis = 1
[ATF2].istate = 1 [0], 0 [1]
[CFL2].istate = 1 [0], 0 [1]
[CREB1].istate = 1 [0], 0 [1]
[CTTN].istate = 1 [0], 0 [1]
[GNA13].istate = 1 [0], 0 [1]
[GRB2].istate = 1 [0], 0 [1]
[HRAS].istate = 1 [0], 0 [1]
[ITCH].istate = 1 [0], 0 [1]
[MAPK1].istate = 1 [0], 0 [1]
[MAPK3].istate = 1 [0], 0 [1]
[MP].istate = 1 [0], 0 [1]
[PAK4].istate = 1 [0], 0 [1]
[PDPK1].istate = 1 [0], 0 [1]
[PPP1R12A].istate = 1 [0], 0 [1]
[PRKACA].istate = 1 [0], 0 [1]
[RAF1].istate = 1 [0], 0 [1]
[RHOA].istate = 1 [0], 0 [1]
[SOS1].istate = 1 [0], 0 [1]
[STMN1].istate = 1 [0], 0 [1]
[FOXO].istate = 1 [0], 0 [1]
[Tubulin].istate = 1 [0], 0 [1]
[Microtubule_polimerization].istate = 1 [0], 0 [1]
[Neuron_migration].istate = 1 [0], 0 [1]
[Actin_cytoskeleton_reorganization].istate = 1 [0], 0 [1]
[Cell_migration].istate = 1 [0], 0 [1]
[F_actin_dynamics].istate = 1 [0], 0 [1]
[Protein_synthesis].istate = 1 [0], 0 [1]
[Metastasis].istate = 1 [0], 0 [1]
[Proliferation].istate = 1 [0], 0 [1]
[Apoptosis].istate = 1 [0], 0 [1]
discrete_time = 0
use_physrandgen = FALSE
seed_pseudorandom = 100
sample_count = 10000
max_time = 60
time_tick = 0.1
thread_count = 1
statdist_traj_count = 100
statdist_cluster_threshold = 1
display_traj = 0
statdist_similarity_cache_max_size = 20000
F2R.is_internal = TRUE
LPAR2.is_internal = TRUE
TACR3.is_internal = TRUE
EGF.is_internal = TRUE
NRG1.is_internal = TRUE
NRG2.is_internal = TRUE
NRG3.is_internal = TRUE
NRG4.is_internal = TRUE
AKT1.is_internal = TRUE
AKT2.is_internal = TRUE
AKT3.is_internal = TRUE
AMOTL2.is_internal = TRUE
ARAF.is_internal = TRUE
ARHGEF1.is_internal = TRUE
ARHGEF11.is_internal = TRUE
ARHGEF12.is_internal = TRUE
ARHGEF6.is_internal = TRUE
ATF2.is_internal = TRUE
BAD.is_internal = TRUE
BCL2.is_internal = TRUE
BCL2L1.is_internal = TRUE
BRAF.is_internal = TRUE
CDC42.is_internal = TRUE
CDC42BPA.is_internal = TRUE
CDK1.is_internal = TRUE
CDC25B.is_internal = TRUE
CFL1.is_internal = TRUE
CFL2.is_internal = TRUE
CREB1.is_internal = TRUE
CTNNB1.is_internal = TRUE
CTTN.is_internal = TRUE
DEPTOR.is_internal = TRUE
EPHA2.is_internal = TRUE
EGFR.is_internal = TRUE
ERBB2.is_internal = TRUE
ERBB3.is_internal = TRUE
ERBB4.is_internal = TRUE
EIF4E.is_internal = TRUE
EIF4EBP1.is_internal = TRUE
FUS.is_internal = TRUE
GIT1.is_internal = TRUE
GNA13.is_internal = TRUE
GRB2.is_internal = TRUE
HRAS.is_internal = TRUE
ITCH.is_internal = TRUE
JUN.is_internal = TRUE
KRAS.is_internal = TRUE
LATS1.is_internal = TRUE
LATS2.is_internal = TRUE
LIMK1.is_internal = TRUE
LIMK2.is_internal = TRUE
MAP2K1.is_internal = TRUE
MAP2K2.is_internal = TRUE
MAPK1.is_internal = TRUE
MAPK3.is_internal = TRUE
MYC.is_internal = TRUE
MP.is_internal = TRUE
NFE2L2.is_internal = TRUE
NR4A3.is_internal = TRUE
NRAS.is_internal = TRUE
PAK1.is_internal = FALSE
PAK2.is_internal = FALSE
PAK3.is_internal = FALSE
PAK4.is_internal = FALSE
PDPK1.is_internal = FALSE
PI3K.is_internal = TRUE
PLCG1.is_internal = FALSE
PPP1R12A.is_internal = FALSE
PPP1R12B.is_internal = FALSE
PRKACA.is_internal = FALSE
PRKCA.is_internal = FALSE
PRKCB.is_internal = FALSE
PRKCG.is_internal = FALSE
PRKCZ.is_internal = FALSE
PTEN.is_internal = FALSE
PTK2B.is_internal = TRUE
PTPN11.is_internal = TRUE
RAC1.is_internal = TRUE
RAF1.is_internal = TRUE
RHEB.is_internal = TRUE
RHOA.is_internal = TRUE
ROCK1.is_internal = TRUE
ROCK2.is_internal = TRUE
RPS6KA1.is_internal = TRUE
SHC1.is_internal = TRUE
SIRT1.is_internal = TRUE
SNAI1.is_internal = TRUE
SPART.is_internal = TRUE
SOS1.is_internal = TRUE
SRC.is_internal = TRUE
STMN1.is_internal = TRUE
SYN1.is_internal = TRUE
TSC.is_internal = TRUE
TTL.is_internal = TRUE
WWTR1.is_internal = TRUE
WWP1.is_internal = TRUE
YES1.is_internal = TRUE
YAP1.is_internal = TRUE
mTORC2.is_internal = TRUE
mTORC1.is_internal = TRUE
FOXO.is_internal = TRUE
Tubulin.is_internal = TRUE
Microtubule_polimerization.is_internal = TRUE
Neuron_migration.is_internal = TRUE
Actin_cytoskeleton_reorganization.is_internal = TRUE
Cell_migration.is_internal = TRUE
F_actin_dynamics.is_internal = TRUE
Protein_synthesis.is_internal = TRUE
Metastasis.is_internal = TRUE
Proliferation.is_internal = TRUE
Apoptosis.is_internal = TRUE
[NRG1].istate = 0.5[1], 0.5[0]
[BAD].istate = 0.40825[1], 0.59175[0]
[SYN1].istate = 0.79078[1], 0.20921999999999996[0]
[WWTR1].istate = 0.31435[1], 0.68565[0]
[LPAR2].istate = 0.43176[1], 0.5682400000000001[0]
[ERBB3].istate = 0.42952[1], 0.57048[0]
[PRKCZ].istate = 0.17405[1], 0.82595[0]
[ROCK1].istate = 0.37709[1], 0.6229100000000001[0]
[CDC42].istate = 0.51639[1], 0.48361[0]
[ARHGEF1].istate = 0.47523[1], 0.52477[0]
[PPP1R12B].istate = 0.53895[1], 0.46104999999999996[0]
[PAK3].istate = 0.4994[1], 0.5005999999999999[0]
[ARAF].istate = 0.57264[1], 0.42735999999999996[0]
[FUS].istate = 0.58126[1], 0.41874[0]
[SIRT1].istate = 0.58826[1], 0.41174[0]
[CDC25B].istate = 0.19821[1], 0.80179[0]
[AKT2].istate = 0.5221[1], 0.4779[0]
[RHEB].istate = 0.85549[1], 0.14451000000000003[0]
[LIMK1].istate = 0.35246[1], 0.64754[0]
[GIT1].istate = 0.78832[1], 0.21167999999999998[0]
[AMOTL2].istate = 0.46375[1], 0.53625[0]
[TTL].istate = 0.38939[1], 0.61061[0]
[NFE2L2].istate = 0.45434[1], 0.54566[0]
[AKT3].istate = 0.78299[1], 0.21701000000000004[0]
[RPS6KA1].istate = 0.55791[1], 0.44209[0]
[NR4A3].istate = 0.37505[1], 0.62495[0]
[PTK2B].istate = 0.80433[1], 0.19567[0]
[WWP1].istate = 0.24222[1], 0.75778[0]
[PLCG1].istate = 0.62442[1], 0.37558[0]
[SNAI1].istate = 0.52774[1], 0.47226[0]
[PRKCG].istate = 0.53763[1], 0.46236999999999995[0]
[MAP2K2].istate = 0.21482[1], 0.78518[0]
[ARHGEF6].istate = 0.26747[1], 0.73253[0]
[LATS1].istate = 0.66551[1], 0.33448999999999995[0]
[ARHGEF11].istate = 0.65422[1], 0.34578[0]
[SPART].istate = 0.55239[1], 0.44760999999999995[0]
[KRAS].istate = 0.61441[1], 0.38559[0]
[ROCK2].istate = 0.87998[1], 0.12002000000000002[0]
[RAC1].istate = 0.75979[1], 0.24021000000000003[0]
[MYC].istate = 0.35461[1], 0.64539[0]
[YAP1].istate = 0.36028[1], 0.6397200000000001[0]
[EGF].istate = 0.4316[1], 0.5684[0]
[ERBB2].istate = 0.76855[1], 0.23145000000000004[0]
[AKT1].istate = 0.33006[1], 0.66994[0]
[EPHA2].istate = 0.23605[1], 0.76395[0]
[CDC42BPA].istate = 0.51369[1], 0.48631[0]
[EGFR].istate = 0.54125[1], 0.45875[0]
[PAK1].istate = 0.46405[1], 0.5359499999999999[0]
[LATS2].istate = 0.41061[1], 0.5893900000000001[0]
[EIF4E].istate = 0.7092[1], 0.29079999999999995[0]
[PRKCA].istate = 0.39576[1], 0.60424[0]
[DEPTOR].istate = 0.76215[1], 0.23785[0]
[BRAF].istate = 0.61069[1], 0.38931000000000004[0]
[NRG2].istate = 0.42364[1], 0.57636[0]
[SHC1].istate = 0.17523[1], 0.82477[0]
[PRKCB].istate = 0.37496[1], 0.62504[0]
[CTNNB1].istate = 0.56614[1], 0.43386[0]
[MAP2K1].istate = 0.85061[1], 0.14939000000000002[0]
[NRG4].istate = 0.88354[1], 0.11646000000000001[0]
[TACR3].istate = 0.36937[1], 0.63063[0]
[CDK1].istate = 0.41521[1], 0.5847899999999999[0]
[BCL2L1].istate = 0.39602[1], 0.60398[0]
[BCL2].istate = 0.22074[1], 0.7792600000000001[0]
[PTEN].istate = 0.67668[1], 0.32332000000000005[0]
[CFL1].istate = 0.7272[1], 0.27280000000000004[0]
[YES1].istate = 0.40798[1], 0.59202[0]
[JUN].istate = 0.31011[1], 0.68989[0]
[ERBB4].istate = 0.0841[1], 0.9159[0]
[PTPN11].istate = 0.89349[1], 0.10651[0]
[PAK2].istate = 0.5271[1], 0.4729[0]
[F2R].istate = 0.35127[1], 0.64873[0]
[LIMK2].istate = 0.1454[1], 0.8546[0]
[NRG3].istate = 0.13416[1], 0.8658399999999999[0]
[EIF4EBP1].istate = 0.46861[1], 0.53139[0]
[ARHGEF12].istate = 0.74859[1], 0.25141[0]
[SRC].istate = 0.65761[1], 0.34238999999999997[0]
[NRAS].istate = 0.62107[1], 0.37893[0]
[mTORC2].istate = 0.38186[1], 0.61814[0]
[mTORC1].istate = 0.38071[1], 0.61929[0]
[PI3K].istate = 0.43549[1], 0.5645100000000001[0]
[TSC].istate = 0.7564[1], 0.24360000000000004[0]
```
