## Supplementary Dataset 5 for "Explainable Generative AI Uncovers a Molecular Continuum in Medulloblastoma with Implications for Rare Cancer Subtyping and Treatment Equity": MB_list5_RNA_asTransition_327.cfg

```
$u_F2R=26.5109
$d_F2R=0.03772
$u_LPAR2=0.39968
$d_LPAR2=2.502
$u_TACR3=0.23423
$d_TACR3=4.26931
$u_EGF=60.1782
$d_EGF=0.01662
$u_NRG1 = 1
$d_NRG1 = 1
$u_NRG2=0.13077
$d_NRG2=7.64701
$u_NRG3=8.26791
$d_NRG3=0.12095
$u_NRG4=0.17345
$d_NRG4=5.76535
$u_AKT1=2.38638
$d_AKT1=0.41904
$u_AKT2=0.07605
$d_AKT2=13.14924
$u_AKT3=0.10582
$d_AKT3=9.45001
$u_AMOTL2=0.44999
$d_AMOTL2=2.22227
$u_ARAF=7.34993
$d_ARAF=0.13606
$u_ARHGEF1=0.27543
$d_ARHGEF1=3.63069
$u_ARHGEF11=0.01905
$d_ARHGEF11=52.49344
$u_ARHGEF12=0.11631
$d_ARHGEF12=8.59771
$u_ARHGEF6=0.34298
$d_ARHGEF6=2.91562
$u_ATF2 = 1
$d_ATF2 = 1
$u_BAD=38.71624
$d_BAD=0.02583
$u_BCL2=29.28332
$d_BCL2=0.03415
$u_BCL2L1=0.15648
$d_BCL2L1=6.39059
$u_BRAF=11.68947
$d_BRAF=0.08555
$u_CDC42=3.56951
$d_CDC42=0.28015
$u_CDC42BPA=0.10887
$d_CDC42BPA=9.18527
$u_CDK1=26.82788
$d_CDK1=0.03727
$u_CDC25B=32.5458
$d_CDC25B=0.03073
$u_CFL1=24.97786
$d_CFL1=0.04004
$u_CFL2 = 1
$d_CFL2 = 1
$u_CREB1 = 1
$d_CREB1 = 1
$u_CTNNB1=0.14265
$d_CTNNB1=7.01016
$u_CTTN = 1
$d_CTTN = 1
$u_DEPTOR=0.28849
$d_DEPTOR=3.46632
$u_EPHA2=1.45343
$d_EPHA2=0.68803
$u_EGFR=1.44191
$d_EGFR=0.69352
$u_ERBB2=0.8512
$d_ERBB2=1.17481
$u_ERBB3=44.06878
$d_ERBB3=0.02269
$u_ERBB4=0.09762
$d_ERBB4=10.2438
$u_EIF4E=11.30346
$d_EIF4E=0.08847
$u_EIF4EBP1=87.34429
$d_EIF4EBP1=0.01145
$u_FUS=25.70003
$d_FUS=0.03891
$u_GIT1=28.60229
$d_GIT1=0.03496
$u_GNA13 = 1
$d_GNA13 = 1
$u_GRB2 = 1
$d_GRB2 = 1
$u_HRAS = 1
$d_HRAS = 1
$u_ITCH = 1
$d_ITCH = 1
$u_JUN=3.7984
$d_JUN=0.26327
$u_KRAS=0.0728
$d_KRAS=13.73626
$u_LATS1=0.03086
$d_LATS1=32.40441
$u_LATS2=0.51084
$d_LATS2=1.95756
$u_LIMK1=43.88851
$d_LIMK1=0.02279
$u_LIMK2=0.42869
$d_LIMK2=2.33269
$u_MAP2K1=0.21452
$d_MAP2K1=4.66157
$u_MAP2K2=2.94811
$d_MAP2K2=0.3392
$u_MAPK1 = 1
$d_MAPK1 = 1
$u_MAPK3 = 1
$d_MAPK3 = 1
$u_MYC=3.94906
$d_MYC=0.25322
$u_MP = 1
$d_MP = 1
$u_NFE2L2=0.02616
$d_NFE2L2=38.2263
$u_NR4A3=0.70704
$d_NR4A3=1.41435
$u_NRAS=0.18887
$d_NRAS=5.29465
$u_PAK1=44.91004
$d_PAK1=0.02227
$u_PAK2=0.86076
$d_PAK2=1.16176
$u_PAK3=0.84425
$d_PAK3=1.18448
$u_PAK4 = 1
$d_PAK4 = 1
$u_PDPK1 = 1
$d_PDPK1 = 1
$u_PI3K=0.10293
$d_PI3K=9.71534
$u_PLCG1=0.32704
$d_PLCG1=3.05773
$u_PPP1R12A = 1
$d_PPP1R12A = 1
$u_PPP1R12B=0.18861
$d_PPP1R12B=5.30195
$u_PRKACA = 1
$d_PRKACA = 1
$u_PRKCA=11.38665
$d_PRKCA=0.08782
$u_PRKCB=2.5155
$d_PRKCB=0.39754
$u_PRKCG=0.8962
$d_PRKCG=1.11582
$u_PRKCZ=0.17758
$d_PRKCZ=5.63126
$u_PTEN=0.99705
$d_PTEN=1.00296
$u_PTK2B=0.10366
$d_PTK2B=9.64692
$u_PTPN11=1.16121
$d_PTPN11=0.86117
$u_RAC1=25.32349
$d_RAC1=0.03949
$u_RAF1 = 1
$d_RAF1 = 1
$u_RHEB=7.83588
$d_RHEB=0.12762
$u_RHOA = 1
$d_RHOA = 1
$u_ROCK1=0.11434
$d_ROCK1=8.74585
$u_ROCK2=2.34468
$d_ROCK2=0.4265
$u_RPS6KA1=0.4046
$d_RPS6KA1=2.47158
$u_SHC1=14.46784
$d_SHC1=0.06912
$u_SIRT1=1.87694
$d_SIRT1=0.53278
$u_SNAI1=9.86498
$d_SNAI1=0.10137
$u_SPART=52.1157
$d_SPART=0.01919
$u_SOS1 = 1
$d_SOS1 = 1
$u_SRC=0.34773
$d_SRC=2.87579
$u_STMN1 = 1
$d_STMN1 = 1
$u_SYN1=0.23674
$d_SYN1=4.22404
$u_TSC=0.20843
$d_TSC=4.79777
$u_TTL=19.94481
$d_TTL=0.05014
$u_WWTR1=4.32293
$d_WWTR1=0.23132
$u_WWP1=0.01173
$d_WWP1=85.25149
$u_YES1=0.2957
$d_YES1=3.38181
$u_YAP1=3.52921
$d_YAP1=0.28335
$u_mTORC2=0.20921
$d_mTORC2=4.77989
$u_mTORC1=8.45759
$d_mTORC1=0.11824
$u_FOXO = 1
$d_FOXO = 1
$u_Tubulin = 1
$d_Tubulin = 1
$u_Microtubule_polimerization = 1
$d_Microtubule_polimerization = 1
$u_Neuron_migration = 1
$d_Neuron_migration = 1
$u_Actin_cytoskeleton_reorganization = 1
$d_Actin_cytoskeleton_reorganization = 1
$u_Cell_migration = 1
$d_Cell_migration = 1
$u_F_actin_dynamics = 1
$d_F_actin_dynamics = 1
$u_Protein_synthesis = 1
$d_Protein_synthesis = 1
$u_Metastasis = 1
$d_Metastasis = 1
$u_Proliferation = 1
$d_Proliferation = 1
$u_Apoptosis = 1
$d_Apoptosis = 1
[ATF2].istate = 1 [0], 0 [1]
[CFL2].istate = 1 [0], 0 [1]
[CREB1].istate = 1 [0], 0 [1]
[CTTN].istate = 1 [0], 0 [1]
[GNA13].istate = 1 [0], 0 [1]
[GRB2].istate = 1 [0], 0 [1]
[HRAS].istate = 1 [0], 0 [1]
[ITCH].istate = 1 [0], 0 [1]
[MAPK1].istate = 1 [0], 0 [1]
[MAPK3].istate = 1 [0], 0 [1]
[MP].istate = 1 [0], 0 [1]
[PAK4].istate = 1 [0], 0 [1]
[PDPK1].istate = 1 [0], 0 [1]
[PPP1R12A].istate = 1 [0], 0 [1]
[PRKACA].istate = 1 [0], 0 [1]
[RAF1].istate = 1 [0], 0 [1]
[RHOA].istate = 1 [0], 0 [1]
[SOS1].istate = 1 [0], 0 [1]
[STMN1].istate = 1 [0], 0 [1]
[FOXO].istate = 1 [0], 0 [1]
[Tubulin].istate = 1 [0], 0 [1]
[Microtubule_polimerization].istate = 1 [0], 0 [1]
[Neuron_migration].istate = 1 [0], 0 [1]
[Actin_cytoskeleton_reorganization].istate = 1 [0], 0 [1]
[Cell_migration].istate = 1 [0], 0 [1]
[F_actin_dynamics].istate = 1 [0], 0 [1]
[Protein_synthesis].istate = 1 [0], 0 [1]
[Metastasis].istate = 1 [0], 0 [1]
[Proliferation].istate = 1 [0], 0 [1]
[Apoptosis].istate = 1 [0], 0 [1]
discrete_time = 0
use_physrandgen = FALSE
seed_pseudorandom = 100
sample_count = 10000
max_time = 60
time_tick = 0.1
thread_count = 1
statdist_traj_count = 100
statdist_cluster_threshold = 1
display_traj = 0
statdist_similarity_cache_max_size = 20000
F2R.is_internal = TRUE
LPAR2.is_internal = TRUE
TACR3.is_internal = TRUE
EGF.is_internal = TRUE
NRG1.is_internal = TRUE
NRG2.is_internal = TRUE
NRG3.is_internal = TRUE
NRG4.is_internal = TRUE
AKT1.is_internal = TRUE
AKT2.is_internal = TRUE
AKT3.is_internal = TRUE
AMOTL2.is_internal = TRUE
ARAF.is_internal = TRUE
ARHGEF1.is_internal = TRUE
ARHGEF11.is_internal = TRUE
ARHGEF12.is_internal = TRUE
ARHGEF6.is_internal = TRUE
ATF2.is_internal = TRUE
BAD.is_internal = TRUE
BCL2.is_internal = TRUE
BCL2L1.is_internal = TRUE
BRAF.is_internal = TRUE
CDC42.is_internal = TRUE
CDC42BPA.is_internal = TRUE
CDK1.is_internal = TRUE
CDC25B.is_internal = TRUE
CFL1.is_internal = TRUE
CFL2.is_internal = TRUE
CREB1.is_internal = TRUE
CTNNB1.is_internal = TRUE
CTTN.is_internal = TRUE
DEPTOR.is_internal = TRUE
EPHA2.is_internal = TRUE
EGFR.is_internal = TRUE
ERBB2.is_internal = TRUE
ERBB3.is_internal = TRUE
ERBB4.is_internal = TRUE
EIF4E.is_internal = TRUE
EIF4EBP1.is_internal = TRUE
FUS.is_internal = TRUE
GIT1.is_internal = TRUE
GNA13.is_internal = TRUE
GRB2.is_internal = TRUE
HRAS.is_internal = TRUE
ITCH.is_internal = TRUE
JUN.is_internal = TRUE
KRAS.is_internal = TRUE
LATS1.is_internal = TRUE
LATS2.is_internal = TRUE
LIMK1.is_internal = TRUE
LIMK2.is_internal = TRUE
MAP2K1.is_internal = TRUE
MAP2K2.is_internal = TRUE
MAPK1.is_internal = TRUE
MAPK3.is_internal = TRUE
MYC.is_internal = TRUE
MP.is_internal = TRUE
NFE2L2.is_internal = TRUE
NR4A3.is_internal = TRUE
NRAS.is_internal = TRUE
PAK1.is_internal = FALSE
PAK2.is_internal = FALSE
PAK3.is_internal = FALSE
PAK4.is_internal = FALSE
PDPK1.is_internal = FALSE
PI3K.is_internal = TRUE
PLCG1.is_internal = FALSE
PPP1R12A.is_internal = FALSE
PPP1R12B.is_internal = FALSE
PRKACA.is_internal = FALSE
PRKCA.is_internal = FALSE
PRKCB.is_internal = FALSE
PRKCG.is_internal = FALSE
PRKCZ.is_internal = FALSE
PTEN.is_internal = FALSE
PTK2B.is_internal = TRUE
PTPN11.is_internal = TRUE
RAC1.is_internal = TRUE
RAF1.is_internal = TRUE
RHEB.is_internal = TRUE
RHOA.is_internal = TRUE
ROCK1.is_internal = TRUE
ROCK2.is_internal = TRUE
RPS6KA1.is_internal = TRUE
SHC1.is_internal = TRUE
SIRT1.is_internal = TRUE
SNAI1.is_internal = TRUE
SPART.is_internal = TRUE
SOS1.is_internal = TRUE
SRC.is_internal = TRUE
STMN1.is_internal = TRUE
SYN1.is_internal = TRUE
TSC.is_internal = TRUE
TTL.is_internal = TRUE
WWTR1.is_internal = TRUE
WWP1.is_internal = TRUE
YES1.is_internal = TRUE
YAP1.is_internal = TRUE
mTORC2.is_internal = TRUE
mTORC1.is_internal = TRUE
FOXO.is_internal = TRUE
Tubulin.is_internal = TRUE
Microtubule_polimerization.is_internal = TRUE
Neuron_migration.is_internal = TRUE
Actin_cytoskeleton_reorganization.is_internal = TRUE
Cell_migration.is_internal = TRUE
F_actin_dynamics.is_internal = TRUE
Protein_synthesis.is_internal = TRUE
Metastasis.is_internal = TRUE
Proliferation.is_internal = TRUE
Apoptosis.is_internal = TRUE
[NRG1].istate = 0.5[1], 0.5[0]
[BAD].istate = 0.89697[1], 0.10302999999999995[0]
[SYN1].istate = 0.34357[1], 0.6564300000000001[0]
[WWTR1].istate = 0.65894[1], 0.34106000000000003[0]
[LPAR2].istate = 0.40043[1], 0.5995699999999999[0]
[ERBB3].istate = 0.91103[1], 0.08897[0]
[PRKCZ].istate = 0.31235[1], 0.68765[0]
[ROCK1].istate = 0.26455[1], 0.7354499999999999[0]
[CDC42].istate = 0.63815[1], 0.36185[0]
[ARHGEF1].istate = 0.36[1], 0.64[0]
[PPP1R12B].istate = 0.31889[1], 0.68111[0]
[PAK3].istate = 0.48162[1], 0.5183800000000001[0]
[ARAF].istate = 0.71657[1], 0.28342999999999996[0]
[FUS].istate = 0.85248[1], 0.14751999999999998[0]
[SIRT1].istate = 0.56836[1], 0.43164[0]
[CDC25B].istate = 0.87812[1], 0.12187999999999999[0]
[AKT2].istate = 0.22027[1], 0.77973[0]
[RHEB].istate = 0.72352[1], 0.27647999999999995[0]
[LIMK1].istate = 0.91059[1], 0.08940999999999999[0]
[GIT1].istate = 0.8641[1], 0.13590000000000002[0]
[AMOTL2].istate = 0.4133[1], 0.5867[0]
[TTL].istate = 0.82496[1], 0.17503999999999997[0]
[NFE2L2].istate = 0.1044[1], 0.8956[0]
[AKT3].istate = 0.25614[1], 0.74386[0]
[RPS6KA1].istate = 0.40176[1], 0.59824[0]
[NR4A3].istate = 0.46236[1], 0.53764[0]
[PTK2B].istate = 0.2539[1], 0.7461[0]
[WWP1].istate = 0.01728[1], 0.98272[0]
[PLCG1].istate = 0.37865[1], 0.6213500000000001[0]
[SNAI1].istate = 0.74852[1], 0.25148000000000004[0]
[PRKCG].istate = 0.4881[1], 0.5119[0]
[MAP2K2].istate = 0.61739[1], 0.38261[0]
[ARHGEF6].istate = 0.38382[1], 0.61618[0]
[LATS1].istate = 0.12234[1], 0.87766[0]
[ARHGEF11].istate = 0.06996[1], 0.93004[0]
[SPART].istate = 0.92924[1], 0.07076000000000005[0]
[KRAS].istate = 0.21554[1], 0.7844599999999999[0]
[ROCK2].istate = 0.59252[1], 0.40747999999999995[0]
[RAC1].istate = 0.85088[1], 0.14912000000000003[0]
[MYC].istate = 0.64912[1], 0.35087999999999997[0]
[YAP1].istate = 0.63692[1], 0.36307999999999996[0]
[EGF].istate = 0.94486[1], 0.05513999999999997[0]
[ERBB2].istate = 0.48251[1], 0.51749[0]
[AKT1].istate = 0.59444[1], 0.40556000000000003[0]
[EPHA2].istate = 0.5406[1], 0.45940000000000003[0]
[CDC42BPA].istate = 0.25923[1], 0.7407699999999999[0]
[EGFR].istate = 0.53973[1], 0.46026999999999996[0]
[PAK1].istate = 0.91309[1], 0.08691000000000004[0]
[LATS2].istate = 0.42707[1], 0.5729299999999999[0]
[EIF4E].istate = 0.7633[1], 0.23670000000000002[0]
[PRKCA].istate = 0.7641[1], 0.2359[0]
[DEPTOR].istate = 0.36503[1], 0.63497[0]
[BRAF].istate = 0.76695[1], 0.23304999999999998[0]
[NRG2].istate = 0.27912[1], 0.72088[0]
[SHC1].istate = 0.7901[1], 0.20989999999999998[0]
[PRKCB].istate = 0.60016[1], 0.39984[0]
[CTNNB1].istate = 0.28857[1], 0.71143[0]
[MAP2K1].istate = 0.33287[1], 0.66713[0]
[NRG4].istate = 0.3098[1], 0.6901999999999999[0]
[TACR3].istate = 0.34241[1], 0.65759[0]
[CDK1].istate = 0.85715[1], 0.14285000000000003[0]
[BCL2L1].istate = 0.29861[1], 0.70139[0]
[BCL2].istate = 0.86666[1], 0.13334000000000001[0]
[PTEN].istate = 0.49968[1], 0.50032[0]
[CFL1].istate = 0.84939[1], 0.15061000000000002[0]
[YES1].istate = 0.36771[1], 0.63229[0]
[JUN].istate = 0.6449[1], 0.35509999999999997[0]
[ERBB4].istate = 0.24739[1], 0.75261[0]
[PTPN11].istate = 0.51623[1], 0.48377000000000003[0]
[PAK2].istate = 0.48372[1], 0.5162800000000001[0]
[F2R].istate = 0.85586[1], 0.14414000000000005[0]
[LIMK2].istate = 0.40804[1], 0.59196[0]
[NRG3].istate = 0.72935[1], 0.27064999999999995[0]
[EIF4EBP1].istate = 0.98531[1], 0.01468999999999998[0]
[ARHGEF12].istate = 0.2664[1], 0.7336[0]
[SRC].istate = 0.38531[1], 0.61469[0]
[NRAS].istate = 0.31904[1], 0.68096[0]
[mTORC2].istate = 0.33015[1], 0.6698500000000001[0]
[mTORC1].istate = 0.73181[1], 0.26819000000000004[0]
[PI3K].istate = 0.25313[1], 0.7468699999999999[0]
[TSC].istate = 0.32974[1], 0.6702600000000001[0]
```
