## Supplementary Dataset 5 for "Explainable Generative AI Uncovers a Molecular Continuum in Medulloblastoma with Implications for Rare Cancer Subtyping and Treatment Equity": MB_list5_RNA_asTransition_328.cfg

```
$u_F2R=3.48867
$d_F2R=0.28664
$u_LPAR2=3.41527
$d_LPAR2=0.2928
$u_TACR3=9.48301
$d_TACR3=0.10545
$u_EGF=0.33161
$d_EGF=3.01559
$u_NRG1 = 1
$d_NRG1 = 1
$u_NRG2=45.40896
$d_NRG2=0.02202
$u_NRG3=0.19161
$d_NRG3=5.21893
$u_NRG4=0.37878
$d_NRG4=2.64005
$u_AKT1=0.76754
$d_AKT1=1.30286
$u_AKT2=2.70437
$d_AKT2=0.36977
$u_AKT3=0.55521
$d_AKT3=1.80112
$u_AMOTL2=4.71532
$d_AMOTL2=0.21207
$u_ARAF=23.40632
$d_ARAF=0.04272
$u_ARHGEF1=10.37412
$d_ARHGEF1=0.09639
$u_ARHGEF11=4.37413
$d_ARHGEF11=0.22862
$u_ARHGEF12=4.38203
$d_ARHGEF12=0.2282
$u_ARHGEF6=10.26103
$d_ARHGEF6=0.09746
$u_ATF2 = 1
$d_ATF2 = 1
$u_BAD=0.55581
$d_BAD=1.79918
$u_BCL2=7.50157
$d_BCL2=0.13331
$u_BCL2L1=2.87455
$d_BCL2L1=0.34788
$u_BRAF=2.19458
$d_BRAF=0.45567
$u_CDC42=3.90139
$d_CDC42=0.25632
$u_CDC42BPA=0.02149
$d_CDC42BPA=46.53327
$u_CDK1=0.02158
$d_CDK1=46.3392
$u_CDC25B=1.11564
$d_CDC25B=0.89635
$u_CFL1=9.78345
$d_CFL1=0.10221
$u_CFL2 = 1
$d_CFL2 = 1
$u_CREB1 = 1
$d_CREB1 = 1
$u_CTNNB1=0.03168
$d_CTNNB1=31.56566
$u_CTTN = 1
$d_CTTN = 1
$u_DEPTOR=6.28973
$d_DEPTOR=0.15899
$u_EPHA2=13.89977
$d_EPHA2=0.07194
$u_EGFR=0.69257
$d_EGFR=1.4439
$u_ERBB2=11.3975
$d_ERBB2=0.08774
$u_ERBB3=0.31428
$d_ERBB3=3.18188
$u_ERBB4=5.24523
$d_ERBB4=0.19065
$u_EIF4E=17.00855
$d_EIF4E=0.05879
$u_EIF4EBP1=1.09421
$d_EIF4EBP1=0.9139
$u_FUS=0.03973
$d_FUS=25.1699
$u_GIT1=0.86877
$d_GIT1=1.15105
$u_GNA13 = 1
$d_GNA13 = 1
$u_GRB2 = 1
$d_GRB2 = 1
$u_HRAS = 1
$d_HRAS = 1
$u_ITCH = 1
$d_ITCH = 1
$u_JUN=1.91716
$d_JUN=0.5216
$u_KRAS=0.28902
$d_KRAS=3.45997
$u_LATS1=15.32755
$d_LATS1=0.06524
$u_LATS2=15.4323
$d_LATS2=0.0648
$u_LIMK1=12.20107
$d_LIMK1=0.08196
$u_LIMK2=0.33138
$d_LIMK2=3.01768
$u_MAP2K1=0.15411
$d_MAP2K1=6.48887
$u_MAP2K2=0.29081
$d_MAP2K2=3.43867
$u_MAPK1 = 1
$d_MAPK1 = 1
$u_MAPK3 = 1
$d_MAPK3 = 1
$u_MYC=1.30512
$d_MYC=0.76621
$u_MP = 1
$d_MP = 1
$u_NFE2L2=0.02599
$d_NFE2L2=38.47634
$u_NR4A3=10.01811
$d_NR4A3=0.09982
$u_NRAS=0.20221
$d_NRAS=4.94535
$u_PAK1=0.15692
$d_PAK1=6.37267
$u_PAK2=0.11294
$d_PAK2=8.85426
$u_PAK3=0.79505
$d_PAK3=1.25778
$u_PAK4 = 1
$d_PAK4 = 1
$u_PDPK1 = 1
$d_PDPK1 = 1
$u_PI3K=0.02185
$d_PI3K=45.76659
$u_PLCG1=3.25551
$d_PLCG1=0.30717
$u_PPP1R12A = 1
$d_PPP1R12A = 1
$u_PPP1R12B=0.30332
$d_PPP1R12B=3.29685
$u_PRKACA = 1
$d_PRKACA = 1
$u_PRKCA=0.19974
$d_PRKCA=5.00651
$u_PRKCB=4.06171
$d_PRKCB=0.2462
$u_PRKCG=29.55889
$d_PRKCG=0.03383
$u_PRKCZ=0.38174
$d_PRKCZ=2.61958
$u_PTEN=0.23445
$d_PTEN=4.2653
$u_PTK2B=0.60095
$d_PTK2B=1.66403
$u_PTPN11=0.06442
$d_PTPN11=15.52313
$u_RAC1=1.11957
$d_RAC1=0.8932
$u_RAF1 = 1
$d_RAF1 = 1
$u_RHEB=2.06159
$d_RHEB=0.48506
$u_RHOA = 1
$d_RHOA = 1
$u_ROCK1=0.02961
$d_ROCK1=33.77237
$u_ROCK2=0.1116
$d_ROCK2=8.96057
$u_RPS6KA1=7.9669
$d_RPS6KA1=0.12552
$u_SHC1=4.94949
$d_SHC1=0.20204
$u_SIRT1=0.01697
$d_SIRT1=58.92752
$u_SNAI1=15.70313
$d_SNAI1=0.06368
$u_SPART=0.12407
$d_SPART=8.05997
$u_SOS1 = 1
$d_SOS1 = 1
$u_SRC=5.97554
$d_SRC=0.16735
$u_STMN1 = 1
$d_STMN1 = 1
$u_SYN1=15.26458
$d_SYN1=0.06551
$u_TSC=2.79575
$d_TSC=0.35769
$u_TTL=0.1872
$d_TTL=5.34188
$u_WWTR1=3.89558
$d_WWTR1=0.2567
$u_WWP1=0.20663
$d_WWP1=4.83957
$u_YES1=0.27558
$d_YES1=3.62871
$u_YAP1=3.86616
$d_YAP1=0.25865
$u_mTORC2=1.64641
$d_mTORC2=0.60738
$u_mTORC1=1.64641
$d_mTORC1=0.60738
$u_FOXO = 1
$d_FOXO = 1
$u_Tubulin = 1
$d_Tubulin = 1
$u_Microtubule_polimerization = 1
$d_Microtubule_polimerization = 1
$u_Neuron_migration = 1
$d_Neuron_migration = 1
$u_Actin_cytoskeleton_reorganization = 1
$d_Actin_cytoskeleton_reorganization = 1
$u_Cell_migration = 1
$d_Cell_migration = 1
$u_F_actin_dynamics = 1
$d_F_actin_dynamics = 1
$u_Protein_synthesis = 1
$d_Protein_synthesis = 1
$u_Metastasis = 1
$d_Metastasis = 1
$u_Proliferation = 1
$d_Proliferation = 1
$u_Apoptosis = 1
$d_Apoptosis = 1
[ATF2].istate = 1 [0], 0 [1]
[CFL2].istate = 1 [0], 0 [1]
[CREB1].istate = 1 [0], 0 [1]
[CTTN].istate = 1 [0], 0 [1]
[GNA13].istate = 1 [0], 0 [1]
[GRB2].istate = 1 [0], 0 [1]
[HRAS].istate = 1 [0], 0 [1]
[ITCH].istate = 1 [0], 0 [1]
[MAPK1].istate = 1 [0], 0 [1]
[MAPK3].istate = 1 [0], 0 [1]
[MP].istate = 1 [0], 0 [1]
[PAK4].istate = 1 [0], 0 [1]
[PDPK1].istate = 1 [0], 0 [1]
[PPP1R12A].istate = 1 [0], 0 [1]
[PRKACA].istate = 1 [0], 0 [1]
[RAF1].istate = 1 [0], 0 [1]
[RHOA].istate = 1 [0], 0 [1]
[SOS1].istate = 1 [0], 0 [1]
[STMN1].istate = 1 [0], 0 [1]
[FOXO].istate = 1 [0], 0 [1]
[Tubulin].istate = 1 [0], 0 [1]
[Microtubule_polimerization].istate = 1 [0], 0 [1]
[Neuron_migration].istate = 1 [0], 0 [1]
[Actin_cytoskeleton_reorganization].istate = 1 [0], 0 [1]
[Cell_migration].istate = 1 [0], 0 [1]
[F_actin_dynamics].istate = 1 [0], 0 [1]
[Protein_synthesis].istate = 1 [0], 0 [1]
[Metastasis].istate = 1 [0], 0 [1]
[Proliferation].istate = 1 [0], 0 [1]
[Apoptosis].istate = 1 [0], 0 [1]
discrete_time = 0
use_physrandgen = FALSE
seed_pseudorandom = 100
sample_count = 10000
max_time = 60
time_tick = 0.1
thread_count = 1
statdist_traj_count = 100
statdist_cluster_threshold = 1
display_traj = 0
statdist_similarity_cache_max_size = 20000
F2R.is_internal = TRUE
LPAR2.is_internal = TRUE
TACR3.is_internal = TRUE
EGF.is_internal = TRUE
NRG1.is_internal = TRUE
NRG2.is_internal = TRUE
NRG3.is_internal = TRUE
NRG4.is_internal = TRUE
AKT1.is_internal = TRUE
AKT2.is_internal = TRUE
AKT3.is_internal = TRUE
AMOTL2.is_internal = TRUE
ARAF.is_internal = TRUE
ARHGEF1.is_internal = TRUE
ARHGEF11.is_internal = TRUE
ARHGEF12.is_internal = TRUE
ARHGEF6.is_internal = TRUE
ATF2.is_internal = TRUE
BAD.is_internal = TRUE
BCL2.is_internal = TRUE
BCL2L1.is_internal = TRUE
BRAF.is_internal = TRUE
CDC42.is_internal = TRUE
CDC42BPA.is_internal = TRUE
CDK1.is_internal = TRUE
CDC25B.is_internal = TRUE
CFL1.is_internal = TRUE
CFL2.is_internal = TRUE
CREB1.is_internal = TRUE
CTNNB1.is_internal = TRUE
CTTN.is_internal = TRUE
DEPTOR.is_internal = TRUE
EPHA2.is_internal = TRUE
EGFR.is_internal = TRUE
ERBB2.is_internal = TRUE
ERBB3.is_internal = TRUE
ERBB4.is_internal = TRUE
EIF4E.is_internal = TRUE
EIF4EBP1.is_internal = TRUE
FUS.is_internal = TRUE
GIT1.is_internal = TRUE
GNA13.is_internal = TRUE
GRB2.is_internal = TRUE
HRAS.is_internal = TRUE
ITCH.is_internal = TRUE
JUN.is_internal = TRUE
KRAS.is_internal = TRUE
LATS1.is_internal = TRUE
LATS2.is_internal = TRUE
LIMK1.is_internal = TRUE
LIMK2.is_internal = TRUE
MAP2K1.is_internal = TRUE
MAP2K2.is_internal = TRUE
MAPK1.is_internal = TRUE
MAPK3.is_internal = TRUE
MYC.is_internal = TRUE
MP.is_internal = TRUE
NFE2L2.is_internal = TRUE
NR4A3.is_internal = TRUE
NRAS.is_internal = TRUE
PAK1.is_internal = FALSE
PAK2.is_internal = FALSE
PAK3.is_internal = FALSE
PAK4.is_internal = FALSE
PDPK1.is_internal = FALSE
PI3K.is_internal = TRUE
PLCG1.is_internal = FALSE
PPP1R12A.is_internal = FALSE
PPP1R12B.is_internal = FALSE
PRKACA.is_internal = FALSE
PRKCA.is_internal = FALSE
PRKCB.is_internal = FALSE
PRKCG.is_internal = FALSE
PRKCZ.is_internal = FALSE
PTEN.is_internal = FALSE
PTK2B.is_internal = TRUE
PTPN11.is_internal = TRUE
RAC1.is_internal = TRUE
RAF1.is_internal = TRUE
RHEB.is_internal = TRUE
RHOA.is_internal = TRUE
ROCK1.is_internal = TRUE
ROCK2.is_internal = TRUE
RPS6KA1.is_internal = TRUE
SHC1.is_internal = TRUE
SIRT1.is_internal = TRUE
SNAI1.is_internal = TRUE
SPART.is_internal = TRUE
SOS1.is_internal = TRUE
SRC.is_internal = TRUE
STMN1.is_internal = TRUE
SYN1.is_internal = TRUE
TSC.is_internal = TRUE
TTL.is_internal = TRUE
WWTR1.is_internal = TRUE
WWP1.is_internal = TRUE
YES1.is_internal = TRUE
YAP1.is_internal = TRUE
mTORC2.is_internal = TRUE
mTORC1.is_internal = TRUE
FOXO.is_internal = TRUE
Tubulin.is_internal = TRUE
Microtubule_polimerization.is_internal = TRUE
Neuron_migration.is_internal = TRUE
Actin_cytoskeleton_reorganization.is_internal = TRUE
Cell_migration.is_internal = TRUE
F_actin_dynamics.is_internal = TRUE
Protein_synthesis.is_internal = TRUE
Metastasis.is_internal = TRUE
Proliferation.is_internal = TRUE
Apoptosis.is_internal = TRUE
[NRG1].istate = 0.5[1], 0.5[0]
[BAD].istate = 0.43623[1], 0.56377[0]
[SYN1].istate = 0.79592[1], 0.20408000000000004[0]
[WWTR1].istate = 0.64764[1], 0.35236[0]
[LPAR2].istate = 0.63336[1], 0.36663999999999997[0]
[ERBB3].istate = 0.37433[1], 0.62567[0]
[PRKCZ].istate = 0.39544[1], 0.60456[0]
[ROCK1].istate = 0.11784[1], 0.88216[0]
[CDC42].istate = 0.6478[1], 0.35219999999999996[0]
[ARHGEF1].istate = 0.75399[1], 0.24600999999999995[0]
[PPP1R12B].istate = 0.37048[1], 0.6295200000000001[0]
[PAK3].istate = 0.4751[1], 0.5248999999999999[0]
[ARAF].istate = 0.84233[1], 0.15766999999999998[0]
[FUS].istate = 0.14979[1], 0.85021[0]
[SIRT1].istate = 0.05741[1], 0.94259[0]
[CDC25B].istate = 0.51188[1], 0.48812[0]
[AKT2].istate = 0.60802[1], 0.39198[0]
[RHEB].istate = 0.57855[1], 0.42145[0]
[LIMK1].istate = 0.7716[1], 0.22840000000000005[0]
[GIT1].istate = 0.48473[1], 0.51527[0]
[AMOTL2].istate = 0.66838[1], 0.33162[0]
[TTL].istate = 0.31807[1], 0.6819299999999999[0]
[NFE2L2].istate = 0.1037[1], 0.8963[0]
[AKT3].istate = 0.43611[1], 0.56389[0]
[RPS6KA1].istate = 0.72532[1], 0.27468000000000004[0]
[NR4A3].istate = 0.7502[1], 0.24980000000000002[0]
[PTK2B].istate = 0.44471[1], 0.5552900000000001[0]
[WWP1].istate = 0.3288[1], 0.6712[0]
[PLCG1].istate = 0.62815[1], 0.37185[0]
[SNAI1].istate = 0.799[1], 0.20099999999999996[0]
[PRKCG].istate = 0.86767[1], 0.13232999999999995[0]
[MAP2K2].istate = 0.3659[1], 0.6341[0]
[ARHGEF6].istate = 0.7528[1], 0.24719999999999998[0]
[LATS1].istate = 0.79637[1], 0.20362999999999998[0]
[ARHGEF11].istate = 0.66022[1], 0.33977999999999997[0]
[SPART].istate = 0.27341[1], 0.7265900000000001[0]
[KRAS].istate = 0.36523[1], 0.6347700000000001[0]
[ROCK2].istate = 0.26192[1], 0.7380800000000001[0]
[RAC1].istate = 0.51226[1], 0.48773999999999995[0]
[MYC].istate = 0.52891[1], 0.47109[0]
[YAP1].istate = 0.64682[1], 0.35318000000000005[0]
[EGF].istate = 0.38016[1], 0.61984[0]
[ERBB2].istate = 0.7642[1], 0.2358[0]
[AKT1].istate = 0.47128[1], 0.5287200000000001[0]
[EPHA2].istate = 0.78575[1], 0.21425000000000005[0]
[CDC42BPA].istate = 0.08306[1], 0.91694[0]
[EGFR].istate = 0.46012[1], 0.53988[0]
[PAK1].istate = 0.29892[1], 0.7010799999999999[0]
[LATS2].istate = 0.79711[1], 0.20289000000000001[0]
[EIF4E].istate = 0.80767[1], 0.19233[0]
[PRKCA].istate = 0.32512[1], 0.6748799999999999[0]
[DEPTOR].istate = 0.69966[1], 0.30034000000000005[0]
[BRAF].istate = 0.58534[1], 0.41466000000000003[0]
[NRG2].istate = 0.91429[1], 0.08570999999999995[0]
[SHC1].istate = 0.67364[1], 0.32636[0]
[PRKCB].istate = 0.65218[1], 0.34782[0]
[CTNNB1].istate = 0.12521[1], 0.87479[0]
[MAP2K1].istate = 0.29696[1], 0.70304[0]
[NRG4].istate = 0.3946[1], 0.6053999999999999[0]
[TACR3].istate = 0.74424[1], 0.25576[0]
[CDK1].istate = 0.08352[1], 0.91648[0]
[BCL2L1].istate = 0.61464[1], 0.38536000000000004[0]
[BCL2].istate = 0.71879[1], 0.28120999999999996[0]
[PTEN].istate = 0.34251[1], 0.65749[0]
[CFL1].istate = 0.74762[1], 0.25238000000000005[0]
[YES1].istate = 0.36006[1], 0.63994[0]
[JUN].istate = 0.57066[1], 0.42934000000000005[0]
[ERBB4].istate = 0.67994[1], 0.32006[0]
[PTPN11].istate = 0.20225[1], 0.79775[0]
[PAK2].istate = 0.26321[1], 0.7367900000000001[0]
[F2R].istate = 0.63567[1], 0.36433000000000004[0]
[LIMK2].istate = 0.38008[1], 0.61992[0]
[NRG3].istate = 0.3206[1], 0.6794[0]
[EIF4EBP1].istate = 0.50978[1], 0.49022[0]
[ARHGEF12].istate = 0.66042[1], 0.33958[0]
[SRC].istate = 0.69409[1], 0.30591[0]
[NRAS].istate = 0.32645[1], 0.67355[0]
[mTORC2].istate = 0.55413[1], 0.44587[0]
[mTORC1].istate = 0.55413[1], 0.44587[0]
[PI3K].istate = 0.08487[1], 0.91513[0]
[TSC].istate = 0.61162[1], 0.38837999999999995[0]
```
