## Supplementary Dataset 5 for "Explainable Generative AI Uncovers a Molecular Continuum in Medulloblastoma with Implications for Rare Cancer Subtyping and Treatment Equity": MB_list5_RNA_asTransition_331.cfg

```
$u_F2R=23.81891
$d_F2R=0.04198
$u_LPAR2=2.30016
$d_LPAR2=0.43475
$u_TACR3=6.19053
$d_TACR3=0.16154
$u_EGF=0.36275
$d_EGF=2.75672
$u_NRG1 = 1
$d_NRG1 = 1
$u_NRG2=0.16189
$d_NRG2=6.17703
$u_NRG3=9.69795
$d_NRG3=0.10311
$u_NRG4=0.12367
$d_NRG4=8.08604
$u_AKT1=0.01893
$d_AKT1=52.8262
$u_AKT2=0.37334
$d_AKT2=2.67852
$u_AKT3=2.04957
$d_AKT3=0.48791
$u_AMOTL2=1.03772
$d_AMOTL2=0.96365
$u_ARAF=0.02569
$d_ARAF=38.92565
$u_ARHGEF1=0.18961
$d_ARHGEF1=5.27398
$u_ARHGEF11=0.05589
$d_ARHGEF11=17.89229
$u_ARHGEF12=0.17168
$d_ARHGEF12=5.82479
$u_ARHGEF6=8.47503
$d_ARHGEF6=0.11799
$u_ATF2 = 1
$d_ATF2 = 1
$u_BAD=0.03011
$d_BAD=33.21156
$u_BCL2=0.04073
$d_BCL2=24.55193
$u_BCL2L1=27.67183
$d_BCL2L1=0.03614
$u_BRAF=0.62618
$d_BRAF=1.59698
$u_CDC42=6.46305
$d_CDC42=0.15473
$u_CDC42BPA=0.03058
$d_CDC42BPA=32.70111
$u_CDK1=0.07901
$d_CDK1=12.65663
$u_CDC25B=0.04804
$d_CDC25B=20.81599
$u_CFL1=0.37916
$d_CFL1=2.63741
$u_CFL2 = 1
$d_CFL2 = 1
$u_CREB1 = 1
$d_CREB1 = 1
$u_CTNNB1=0.3517
$d_CTNNB1=2.84333
$u_CTTN = 1
$d_CTTN = 1
$u_DEPTOR=89.04708
$d_DEPTOR=0.01123
$u_EPHA2=17.28424
$d_EPHA2=0.05786
$u_EGFR=0.02441
$d_EGFR=40.96682
$u_ERBB2=2.36047
$d_ERBB2=0.42364
$u_ERBB3=2.75854
$d_ERBB3=0.36251
$u_ERBB4=0.22124
$d_ERBB4=4.51998
$u_EIF4E=0.10581
$d_EIF4E=9.4509
$u_EIF4EBP1=41.11585
$d_EIF4EBP1=0.02432
$u_FUS=0.34417
$d_FUS=2.90554
$u_GIT1=0.51364
$d_GIT1=1.94689
$u_GNA13 = 1
$d_GNA13 = 1
$u_GRB2 = 1
$d_GRB2 = 1
$u_HRAS = 1
$d_HRAS = 1
$u_ITCH = 1
$d_ITCH = 1
$u_JUN=9.56025
$d_JUN=0.1046
$u_KRAS=0.06193
$d_KRAS=16.14726
$u_LATS1=1.00022
$d_LATS1=0.99978
$u_LATS2=1.3375
$d_LATS2=0.74766
$u_LIMK1=23.62203
$d_LIMK1=0.04233
$u_LIMK2=0.24993
$d_LIMK2=4.00112
$u_MAP2K1=6.9625
$d_MAP2K1=0.14363
$u_MAP2K2=19.75424
$d_MAP2K2=0.05062
$u_MAPK1 = 1
$d_MAPK1 = 1
$u_MAPK3 = 1
$d_MAPK3 = 1
$u_MYC=55.49903
$d_MYC=0.01802
$u_MP = 1
$d_MP = 1
$u_NFE2L2=0.43272
$d_NFE2L2=2.31096
$u_NR4A3=0.30146
$d_NR4A3=3.31719
$u_NRAS=0.21725
$d_NRAS=4.60299
$u_PAK1=16.06184
$d_PAK1=0.06226
$u_PAK2=6.56427
$d_PAK2=0.15234
$u_PAK3=10.54016
$d_PAK3=0.09488
$u_PAK4 = 1
$d_PAK4 = 1
$u_PDPK1 = 1
$d_PDPK1 = 1
$u_PI3K=0.0719
$d_PI3K=13.90821
$u_PLCG1=1.05527
$d_PLCG1=0.94762
$u_PPP1R12A = 1
$d_PPP1R12A = 1
$u_PPP1R12B=33.1436
$d_PPP1R12B=0.03017
$u_PRKACA = 1
$d_PRKACA = 1
$u_PRKCA=0.25405
$d_PRKCA=3.93623
$u_PRKCB=0.13789
$d_PRKCB=7.25216
$u_PRKCG=0.19757
$d_PRKCG=5.0615
$u_PRKCZ=0.04194
$d_PRKCZ=23.84359
$u_PTEN=0.28499
$d_PTEN=3.5089
$u_PTK2B=15.38049
$d_PTK2B=0.06502
$u_PTPN11=1.36131
$d_PTPN11=0.73459
$u_RAC1=0.93957
$d_RAC1=1.06432
$u_RAF1 = 1
$d_RAF1 = 1
$u_RHEB=0.10846
$d_RHEB=9.21999
$u_RHOA = 1
$d_RHOA = 1
$u_ROCK1=0.01813
$d_ROCK1=55.1572
$u_ROCK2=0.0613
$d_ROCK2=16.31321
$u_RPS6KA1=0.32462
$d_RPS6KA1=3.08052
$u_SHC1=0.65374
$d_SHC1=1.52966
$u_SIRT1=23.23036
$d_SIRT1=0.04305
$u_SNAI1=76.3457
$d_SNAI1=0.0131
$u_SPART=18.38134
$d_SPART=0.0544
$u_SOS1 = 1
$d_SOS1 = 1
$u_SRC=0.27741
$d_SRC=3.60477
$u_STMN1 = 1
$d_STMN1 = 1
$u_SYN1=2.63
$d_SYN1=0.38023
$u_TSC=0.04677
$d_TSC=21.38123
$u_TTL=0.01206
$d_TTL=82.91874
$u_WWTR1=2.38544
$d_WWTR1=0.41921
$u_WWP1=47.31554
$d_WWP1=0.02113
$u_YES1=0.07354
$d_YES1=13.59804
$u_YAP1=0.46703
$d_YAP1=2.14119
$u_mTORC2=0.02238
$d_mTORC2=44.68275
$u_mTORC1=0.03411
$d_mTORC1=29.31692
$u_FOXO = 1
$d_FOXO = 1
$u_Tubulin = 1
$d_Tubulin = 1
$u_Microtubule_polimerization = 1
$d_Microtubule_polimerization = 1
$u_Neuron_migration = 1
$d_Neuron_migration = 1
$u_Actin_cytoskeleton_reorganization = 1
$d_Actin_cytoskeleton_reorganization = 1
$u_Cell_migration = 1
$d_Cell_migration = 1
$u_F_actin_dynamics = 1
$d_F_actin_dynamics = 1
$u_Protein_synthesis = 1
$d_Protein_synthesis = 1
$u_Metastasis = 1
$d_Metastasis = 1
$u_Proliferation = 1
$d_Proliferation = 1
$u_Apoptosis = 1
$d_Apoptosis = 1
[ATF2].istate = 1 [0], 0 [1]
[CFL2].istate = 1 [0], 0 [1]
[CREB1].istate = 1 [0], 0 [1]
[CTTN].istate = 1 [0], 0 [1]
[GNA13].istate = 1 [0], 0 [1]
[GRB2].istate = 1 [0], 0 [1]
[HRAS].istate = 1 [0], 0 [1]
[ITCH].istate = 1 [0], 0 [1]
[MAPK1].istate = 1 [0], 0 [1]
[MAPK3].istate = 1 [0], 0 [1]
[MP].istate = 1 [0], 0 [1]
[PAK4].istate = 1 [0], 0 [1]
[PDPK1].istate = 1 [0], 0 [1]
[PPP1R12A].istate = 1 [0], 0 [1]
[PRKACA].istate = 1 [0], 0 [1]
[RAF1].istate = 1 [0], 0 [1]
[RHOA].istate = 1 [0], 0 [1]
[SOS1].istate = 1 [0], 0 [1]
[STMN1].istate = 1 [0], 0 [1]
[FOXO].istate = 1 [0], 0 [1]
[Tubulin].istate = 1 [0], 0 [1]
[Microtubule_polimerization].istate = 1 [0], 0 [1]
[Neuron_migration].istate = 1 [0], 0 [1]
[Actin_cytoskeleton_reorganization].istate = 1 [0], 0 [1]
[Cell_migration].istate = 1 [0], 0 [1]
[F_actin_dynamics].istate = 1 [0], 0 [1]
[Protein_synthesis].istate = 1 [0], 0 [1]
[Metastasis].istate = 1 [0], 0 [1]
[Proliferation].istate = 1 [0], 0 [1]
[Apoptosis].istate = 1 [0], 0 [1]
discrete_time = 0
use_physrandgen = FALSE
seed_pseudorandom = 100
sample_count = 10000
max_time = 60
time_tick = 0.1
thread_count = 1
statdist_traj_count = 100
statdist_cluster_threshold = 1
display_traj = 0
statdist_similarity_cache_max_size = 20000
F2R.is_internal = TRUE
LPAR2.is_internal = TRUE
TACR3.is_internal = TRUE
EGF.is_internal = TRUE
NRG1.is_internal = TRUE
NRG2.is_internal = TRUE
NRG3.is_internal = TRUE
NRG4.is_internal = TRUE
AKT1.is_internal = TRUE
AKT2.is_internal = TRUE
AKT3.is_internal = TRUE
AMOTL2.is_internal = TRUE
ARAF.is_internal = TRUE
ARHGEF1.is_internal = TRUE
ARHGEF11.is_internal = TRUE
ARHGEF12.is_internal = TRUE
ARHGEF6.is_internal = TRUE
ATF2.is_internal = TRUE
BAD.is_internal = TRUE
BCL2.is_internal = TRUE
BCL2L1.is_internal = TRUE
BRAF.is_internal = TRUE
CDC42.is_internal = TRUE
CDC42BPA.is_internal = TRUE
CDK1.is_internal = TRUE
CDC25B.is_internal = TRUE
CFL1.is_internal = TRUE
CFL2.is_internal = TRUE
CREB1.is_internal = TRUE
CTNNB1.is_internal = TRUE
CTTN.is_internal = TRUE
DEPTOR.is_internal = TRUE
EPHA2.is_internal = TRUE
EGFR.is_internal = TRUE
ERBB2.is_internal = TRUE
ERBB3.is_internal = TRUE
ERBB4.is_internal = TRUE
EIF4E.is_internal = TRUE
EIF4EBP1.is_internal = TRUE
FUS.is_internal = TRUE
GIT1.is_internal = TRUE
GNA13.is_internal = TRUE
GRB2.is_internal = TRUE
HRAS.is_internal = TRUE
ITCH.is_internal = TRUE
JUN.is_internal = TRUE
KRAS.is_internal = TRUE
LATS1.is_internal = TRUE
LATS2.is_internal = TRUE
LIMK1.is_internal = TRUE
LIMK2.is_internal = TRUE
MAP2K1.is_internal = TRUE
MAP2K2.is_internal = TRUE
MAPK1.is_internal = TRUE
MAPK3.is_internal = TRUE
MYC.is_internal = TRUE
MP.is_internal = TRUE
NFE2L2.is_internal = TRUE
NR4A3.is_internal = TRUE
NRAS.is_internal = TRUE
PAK1.is_internal = FALSE
PAK2.is_internal = FALSE
PAK3.is_internal = FALSE
PAK4.is_internal = FALSE
PDPK1.is_internal = FALSE
PI3K.is_internal = TRUE
PLCG1.is_internal = FALSE
PPP1R12A.is_internal = FALSE
PPP1R12B.is_internal = FALSE
PRKACA.is_internal = FALSE
PRKCA.is_internal = FALSE
PRKCB.is_internal = FALSE
PRKCG.is_internal = FALSE
PRKCZ.is_internal = FALSE
PTEN.is_internal = FALSE
PTK2B.is_internal = TRUE
PTPN11.is_internal = TRUE
RAC1.is_internal = TRUE
RAF1.is_internal = TRUE
RHEB.is_internal = TRUE
RHOA.is_internal = TRUE
ROCK1.is_internal = TRUE
ROCK2.is_internal = TRUE
RPS6KA1.is_internal = TRUE
SHC1.is_internal = TRUE
SIRT1.is_internal = TRUE
SNAI1.is_internal = TRUE
SPART.is_internal = TRUE
SOS1.is_internal = TRUE
SRC.is_internal = TRUE
STMN1.is_internal = TRUE
SYN1.is_internal = TRUE
TSC.is_internal = TRUE
TTL.is_internal = TRUE
WWTR1.is_internal = TRUE
WWP1.is_internal = TRUE
YES1.is_internal = TRUE
YAP1.is_internal = TRUE
mTORC2.is_internal = TRUE
mTORC1.is_internal = TRUE
FOXO.is_internal = TRUE
Tubulin.is_internal = TRUE
Microtubule_polimerization.is_internal = TRUE
Neuron_migration.is_internal = TRUE
Actin_cytoskeleton_reorganization.is_internal = TRUE
Cell_migration.is_internal = TRUE
F_actin_dynamics.is_internal = TRUE
Protein_synthesis.is_internal = TRUE
Metastasis.is_internal = TRUE
Proliferation.is_internal = TRUE
Apoptosis.is_internal = TRUE
[NRG1].istate = 0.5[1], 0.5[0]
[BAD].istate = 0.11968[1], 0.88032[0]
[SYN1].istate = 0.60499[1], 0.39501[0]
[WWTR1].istate = 0.59439[1], 0.40561[0]
[LPAR2].istate = 0.59044[1], 0.40956000000000004[0]
[ERBB3].istate = 0.61017[1], 0.38983[0]
[PRKCZ].istate = 0.15567[1], 0.84433[0]
[ROCK1].istate = 0.06461[1], 0.9353899999999999[0]
[CDC42].istate = 0.70261[1], 0.29739000000000004[0]
[ARHGEF1].istate = 0.31947[1], 0.6805300000000001[0]
[PPP1R12B].istate = 0.8801[1], 0.1199[0]
[PAK3].istate = 0.75571[1], 0.24429[0]
[ARAF].istate = 0.10245[1], 0.89755[0]
[FUS].istate = 0.38419[1], 0.61581[0]
[SIRT1].istate = 0.84151[1], 0.15849000000000002[0]
[CDC25B].istate = 0.1704[1], 0.8296[0]
[AKT2].istate = 0.39303[1], 0.60697[0]
[RHEB].istate = 0.25882[1], 0.74118[0]
[LIMK1].istate = 0.84333[1], 0.15666999999999998[0]
[GIT1].istate = 0.42767[1], 0.57233[0]
[AMOTL2].istate = 0.50402[1], 0.49598[0]
[TTL].istate = 0.02031[1], 0.97969[0]
[NFE2L2].istate = 0.40905[1], 0.59095[0]
[AKT3].istate = 0.57792[1], 0.42208[0]
[RPS6KA1].istate = 0.37784[1], 0.62216[0]
[NR4A3].istate = 0.36981[1], 0.63019[0]
[PTK2B].istate = 0.79674[1], 0.20326[0]
[WWP1].istate = 0.91875[1], 0.08125000000000004[0]
[PLCG1].istate = 0.50584[1], 0.49416000000000004[0]
[SNAI1].istate = 0.9707[1], 0.029299999999999993[0]
[PRKCG].istate = 0.32393[1], 0.67607[0]
[MAP2K2].istate = 0.82392[1], 0.17608000000000001[0]
[ARHGEF6].istate = 0.73204[1], 0.26796[0]
[LATS1].istate = 0.50002[1], 0.49998[0]
[ARHGEF11].istate = 0.18683[1], 0.81317[0]
[SPART].istate = 0.81609[1], 0.18391000000000002[0]
[KRAS].istate = 0.19797[1], 0.80203[0]
[ROCK2].istate = 0.19687[1], 0.80313[0]
[RAC1].istate = 0.49323[1], 0.5067699999999999[0]
[MYC].istate = 0.93607[1], 0.06393000000000004[0]
[YAP1].istate = 0.41734[1], 0.58266[0]
[EGF].istate = 0.3899[1], 0.6101[0]
[ERBB2].istate = 0.59325[1], 0.40674999999999994[0]
[AKT1].istate = 0.0693[1], 0.9307[0]
[EPHA2].istate = 0.80941[1], 0.19059000000000004[0]
[CDC42BPA].istate = 0.12138[1], 0.87862[0]
[EGFR].istate = 0.09687[1], 0.90313[0]
[PAK1].istate = 0.80145[1], 0.19855[0]
[LATS2].istate = 0.53157[1], 0.46843[0]
[EIF4E].istate = 0.25614[1], 0.74386[0]
[PRKCA].istate = 0.35123[1], 0.6487700000000001[0]
[DEPTOR].istate = 0.9874[1], 0.012599999999999945[0]
[BRAF].istate = 0.44917[1], 0.5508299999999999[0]
[NRG2].istate = 0.30231[1], 0.6976899999999999[0]
[SHC1].istate = 0.45385[1], 0.54615[0]
[PRKCB].istate = 0.28488[1], 0.71512[0]
[CTNNB1].istate = 0.38654[1], 0.61346[0]
[MAP2K1].istate = 0.71069[1], 0.28930999999999996[0]
[NRG4].istate = 0.27306[1], 0.7269399999999999[0]
[TACR3].istate = 0.69793[1], 0.30206999999999995[0]
[CDK1].istate = 0.22442[1], 0.7755799999999999[0]
[BCL2L1].istate = 0.86051[1], 0.13949[0]
[BCL2].istate = 0.15247[1], 0.84753[0]
[PTEN].istate = 0.36371[1], 0.63629[0]
[CFL1].istate = 0.39471[1], 0.60529[0]
[YES1].istate = 0.21662[1], 0.78338[0]
[JUN].istate = 0.74512[1], 0.25488[0]
[ERBB4].istate = 0.33622[1], 0.66378[0]
[PTPN11].istate = 0.53349[1], 0.46651[0]
[PAK2].istate = 0.7043[1], 0.29569999999999996[0]
[F2R].istate = 0.84423[1], 0.15576999999999996[0]
[LIMK2].istate = 0.34945[1], 0.65055[0]
[NRG3].istate = 0.74667[1], 0.25333000000000006[0]
[EIF4EBP1].istate = 0.9035[1], 0.09650000000000003[0]
[ARHGEF12].istate = 0.30868[1], 0.6913199999999999[0]
[SRC].istate = 0.36078[1], 0.63922[0]
[NRAS].istate = 0.33424[1], 0.66576[0]
[mTORC2].istate = 0.08748[1], 0.91252[0]
[mTORC1].istate = 0.13321[1], 0.86679[0]
[PI3K].istate = 0.21418[1], 0.78582[0]
[TSC].istate = 0.1675[1], 0.8325[0]
```
