## Supplementary Dataset 5 for "Explainable Generative AI Uncovers a Molecular Continuum in Medulloblastoma with Implications for Rare Cancer Subtyping and Treatment Equity": MB_list5_RNA_asTransition_339.cfg

```
$u_F2R=2.58975
$d_F2R=0.38614
$u_LPAR2=0.04008
$d_LPAR2=24.9501
$u_TACR3=33.96882
$d_TACR3=0.02944
$u_EGF=0.46162
$d_EGF=2.16628
$u_NRG1 = 1
$d_NRG1 = 1
$u_NRG2=1.19378
$d_NRG2=0.83768
$u_NRG3=0.0671
$d_NRG3=14.90313
$u_NRG4=0.19821
$d_NRG4=5.04515
$u_AKT1=2.25638
$d_AKT1=0.44319
$u_AKT2=0.01257
$d_AKT2=79.55449
$u_AKT3=19.28595
$d_AKT3=0.05185
$u_AMOTL2=5.49958
$d_AMOTL2=0.18183
$u_ARAF=0.02045
$d_ARAF=48.89976
$u_ARHGEF1=0.02593
$d_ARHGEF1=38.56537
$u_ARHGEF11=0.0783
$d_ARHGEF11=12.77139
$u_ARHGEF12=9.34768
$d_ARHGEF12=0.10698
$u_ARHGEF6=0.5078
$d_ARHGEF6=1.96928
$u_ATF2 = 1
$d_ATF2 = 1
$u_BAD=2.07114
$d_BAD=0.48283
$u_BCL2=3.14231
$d_BCL2=0.31824
$u_BCL2L1=0.07387
$d_BCL2L1=13.5373
$u_BRAF=6.54258
$d_BRAF=0.15284
$u_CDC42=0.04799
$d_CDC42=20.83767
$u_CDC42BPA=2.46107
$d_CDC42BPA=0.40633
$u_CDK1=45.58099
$d_CDK1=0.02194
$u_CDC25B=0.38297
$d_CDC25B=2.61117
$u_CFL1=0.26412
$d_CFL1=3.78616
$u_CFL2 = 1
$d_CFL2 = 1
$u_CREB1 = 1
$d_CREB1 = 1
$u_CTNNB1=14.9033
$d_CTNNB1=0.0671
$u_CTTN = 1
$d_CTTN = 1
$u_DEPTOR=0.08012
$d_DEPTOR=12.48128
$u_EPHA2=0.25889
$d_EPHA2=3.86264
$u_EGFR=5.31919
$d_EGFR=0.188
$u_ERBB2=0.13205
$d_ERBB2=7.57289
$u_ERBB3=0.16309
$d_ERBB3=6.13158
$u_ERBB4=15.37779
$d_ERBB4=0.06503
$u_EIF4E=13.44378
$d_EIF4E=0.07438
$u_EIF4EBP1=0.28977
$d_EIF4EBP1=3.45101
$u_FUS=31.51291
$d_FUS=0.03173
$u_GIT1=0.10584
$d_GIT1=9.44822
$u_GNA13 = 1
$d_GNA13 = 1
$u_GRB2 = 1
$d_GRB2 = 1
$u_HRAS = 1
$d_HRAS = 1
$u_ITCH = 1
$d_ITCH = 1
$u_JUN=0.3683
$d_JUN=2.71518
$u_KRAS=29.20689
$d_KRAS=0.03424
$u_LATS1=10.1977
$d_LATS1=0.09806
$u_LATS2=7.07583
$d_LATS2=0.14133
$u_LIMK1=0.51022
$d_LIMK1=1.95994
$u_LIMK2=0.14884
$d_LIMK2=6.71862
$u_MAP2K1=8.37091
$d_MAP2K1=0.11946
$u_MAP2K2=0.01182
$d_MAP2K2=84.60237
$u_MAPK1 = 1
$d_MAPK1 = 1
$u_MAPK3 = 1
$d_MAPK3 = 1
$u_MYC=0.24586
$d_MYC=4.06736
$u_MP = 1
$d_MP = 1
$u_NFE2L2=6.04461
$d_NFE2L2=0.16544
$u_NR4A3=0.12695
$d_NR4A3=7.87712
$u_NRAS=2.17112
$d_NRAS=0.46059
$u_PAK1=6.00395
$d_PAK1=0.16656
$u_PAK2=6.36873
$d_PAK2=0.15702
$u_PAK3=4.09601
$d_PAK3=0.24414
$u_PAK4 = 1
$d_PAK4 = 1
$u_PDPK1 = 1
$d_PDPK1 = 1
$u_PI3K=0.0314
$d_PI3K=31.84713
$u_PLCG1=0.297
$d_PLCG1=3.367
$u_PPP1R12A = 1
$d_PPP1R12A = 1
$u_PPP1R12B=2.20509
$d_PPP1R12B=0.4535
$u_PRKACA = 1
$d_PRKACA = 1
$u_PRKCA=0.06181
$d_PRKCA=16.17861
$u_PRKCB=0.48365
$d_PRKCB=2.06761
$u_PRKCG=0.21641
$d_PRKCG=4.62086
$u_PRKCZ=0.03493
$d_PRKCZ=28.62869
$u_PTEN=47.68537
$d_PTEN=0.02097
$u_PTK2B=0.11095
$d_PTK2B=9.01307
$u_PTPN11=9.9371
$d_PTPN11=0.10063
$u_RAC1=6.29054
$d_RAC1=0.15897
$u_RAF1 = 1
$d_RAF1 = 1
$u_RHEB=16.67427
$d_RHEB=0.05997
$u_RHOA = 1
$d_RHOA = 1
$u_ROCK1=51.39781
$d_ROCK1=0.01946
$u_ROCK2=50.82122
$d_ROCK2=0.01968
$u_RPS6KA1=0.07298
$d_RPS6KA1=13.70238
$u_SHC1=0.03452
$d_SHC1=28.96871
$u_SIRT1=36.61375
$d_SIRT1=0.02731
$u_SNAI1=0.17219
$d_SNAI1=5.80754
$u_SPART=13.36959
$d_SPART=0.0748
$u_SOS1 = 1
$d_SOS1 = 1
$u_SRC=6.40724
$d_SRC=0.15607
$u_STMN1 = 1
$d_STMN1 = 1
$u_SYN1=0.16666
$d_SYN1=6.00024
$u_TSC=0.01278
$d_TSC=78.24726
$u_TTL=2.32521
$d_TTL=0.43007
$u_WWTR1=0.10243
$d_WWTR1=9.76276
$u_WWP1=0.12189
$d_WWP1=8.20412
$u_YES1=33.63687
$d_YES1=0.02973
$u_YAP1=0.38211
$d_YAP1=2.61705
$u_mTORC2=0.20538
$d_mTORC2=4.86902
$u_mTORC1=0.01749
$d_mTORC1=57.17553
$u_FOXO = 1
$d_FOXO = 1
$u_Tubulin = 1
$d_Tubulin = 1
$u_Microtubule_polimerization = 1
$d_Microtubule_polimerization = 1
$u_Neuron_migration = 1
$d_Neuron_migration = 1
$u_Actin_cytoskeleton_reorganization = 1
$d_Actin_cytoskeleton_reorganization = 1
$u_Cell_migration = 1
$d_Cell_migration = 1
$u_F_actin_dynamics = 1
$d_F_actin_dynamics = 1
$u_Protein_synthesis = 1
$d_Protein_synthesis = 1
$u_Metastasis = 1
$d_Metastasis = 1
$u_Proliferation = 1
$d_Proliferation = 1
$u_Apoptosis = 1
$d_Apoptosis = 1
[ATF2].istate = 1 [0], 0 [1]
[CFL2].istate = 1 [0], 0 [1]
[CREB1].istate = 1 [0], 0 [1]
[CTTN].istate = 1 [0], 0 [1]
[GNA13].istate = 1 [0], 0 [1]
[GRB2].istate = 1 [0], 0 [1]
[HRAS].istate = 1 [0], 0 [1]
[ITCH].istate = 1 [0], 0 [1]
[MAPK1].istate = 1 [0], 0 [1]
[MAPK3].istate = 1 [0], 0 [1]
[MP].istate = 1 [0], 0 [1]
[PAK4].istate = 1 [0], 0 [1]
[PDPK1].istate = 1 [0], 0 [1]
[PPP1R12A].istate = 1 [0], 0 [1]
[PRKACA].istate = 1 [0], 0 [1]
[RAF1].istate = 1 [0], 0 [1]
[RHOA].istate = 1 [0], 0 [1]
[SOS1].istate = 1 [0], 0 [1]
[STMN1].istate = 1 [0], 0 [1]
[FOXO].istate = 1 [0], 0 [1]
[Tubulin].istate = 1 [0], 0 [1]
[Microtubule_polimerization].istate = 1 [0], 0 [1]
[Neuron_migration].istate = 1 [0], 0 [1]
[Actin_cytoskeleton_reorganization].istate = 1 [0], 0 [1]
[Cell_migration].istate = 1 [0], 0 [1]
[F_actin_dynamics].istate = 1 [0], 0 [1]
[Protein_synthesis].istate = 1 [0], 0 [1]
[Metastasis].istate = 1 [0], 0 [1]
[Proliferation].istate = 1 [0], 0 [1]
[Apoptosis].istate = 1 [0], 0 [1]
discrete_time = 0
use_physrandgen = FALSE
seed_pseudorandom = 100
sample_count = 10000
max_time = 60
time_tick = 0.1
thread_count = 1
statdist_traj_count = 100
statdist_cluster_threshold = 1
display_traj = 0
statdist_similarity_cache_max_size = 20000
F2R.is_internal = TRUE
LPAR2.is_internal = TRUE
TACR3.is_internal = TRUE
EGF.is_internal = TRUE
NRG1.is_internal = TRUE
NRG2.is_internal = TRUE
NRG3.is_internal = TRUE
NRG4.is_internal = TRUE
AKT1.is_internal = TRUE
AKT2.is_internal = TRUE
AKT3.is_internal = TRUE
AMOTL2.is_internal = TRUE
ARAF.is_internal = TRUE
ARHGEF1.is_internal = TRUE
ARHGEF11.is_internal = TRUE
ARHGEF12.is_internal = TRUE
ARHGEF6.is_internal = TRUE
ATF2.is_internal = TRUE
BAD.is_internal = TRUE
BCL2.is_internal = TRUE
BCL2L1.is_internal = TRUE
BRAF.is_internal = TRUE
CDC42.is_internal = TRUE
CDC42BPA.is_internal = TRUE
CDK1.is_internal = TRUE
CDC25B.is_internal = TRUE
CFL1.is_internal = TRUE
CFL2.is_internal = TRUE
CREB1.is_internal = TRUE
CTNNB1.is_internal = TRUE
CTTN.is_internal = TRUE
DEPTOR.is_internal = TRUE
EPHA2.is_internal = TRUE
EGFR.is_internal = TRUE
ERBB2.is_internal = TRUE
ERBB3.is_internal = TRUE
ERBB4.is_internal = TRUE
EIF4E.is_internal = TRUE
EIF4EBP1.is_internal = TRUE
FUS.is_internal = TRUE
GIT1.is_internal = TRUE
GNA13.is_internal = TRUE
GRB2.is_internal = TRUE
HRAS.is_internal = TRUE
ITCH.is_internal = TRUE
JUN.is_internal = TRUE
KRAS.is_internal = TRUE
LATS1.is_internal = TRUE
LATS2.is_internal = TRUE
LIMK1.is_internal = TRUE
LIMK2.is_internal = TRUE
MAP2K1.is_internal = TRUE
MAP2K2.is_internal = TRUE
MAPK1.is_internal = TRUE
MAPK3.is_internal = TRUE
MYC.is_internal = TRUE
MP.is_internal = TRUE
NFE2L2.is_internal = TRUE
NR4A3.is_internal = TRUE
NRAS.is_internal = TRUE
PAK1.is_internal = FALSE
PAK2.is_internal = FALSE
PAK3.is_internal = FALSE
PAK4.is_internal = FALSE
PDPK1.is_internal = FALSE
PI3K.is_internal = TRUE
PLCG1.is_internal = FALSE
PPP1R12A.is_internal = FALSE
PPP1R12B.is_internal = FALSE
PRKACA.is_internal = FALSE
PRKCA.is_internal = FALSE
PRKCB.is_internal = FALSE
PRKCG.is_internal = FALSE
PRKCZ.is_internal = FALSE
PTEN.is_internal = FALSE
PTK2B.is_internal = TRUE
PTPN11.is_internal = TRUE
RAC1.is_internal = TRUE
RAF1.is_internal = TRUE
RHEB.is_internal = TRUE
RHOA.is_internal = TRUE
ROCK1.is_internal = TRUE
ROCK2.is_internal = TRUE
RPS6KA1.is_internal = TRUE
SHC1.is_internal = TRUE
SIRT1.is_internal = TRUE
SNAI1.is_internal = TRUE
SPART.is_internal = TRUE
SOS1.is_internal = TRUE
SRC.is_internal = TRUE
STMN1.is_internal = TRUE
SYN1.is_internal = TRUE
TSC.is_internal = TRUE
TTL.is_internal = TRUE
WWTR1.is_internal = TRUE
WWP1.is_internal = TRUE
YES1.is_internal = TRUE
YAP1.is_internal = TRUE
mTORC2.is_internal = TRUE
mTORC1.is_internal = TRUE
FOXO.is_internal = TRUE
Tubulin.is_internal = TRUE
Microtubule_polimerization.is_internal = TRUE
Neuron_migration.is_internal = TRUE
Actin_cytoskeleton_reorganization.is_internal = TRUE
Cell_migration.is_internal = TRUE
F_actin_dynamics.is_internal = TRUE
Protein_synthesis.is_internal = TRUE
Metastasis.is_internal = TRUE
Proliferation.is_internal = TRUE
Apoptosis.is_internal = TRUE
[NRG1].istate = 0.5[1], 0.5[0]
[BAD].istate = 0.57905[1], 0.42095000000000005[0]
[SYN1].istate = 0.30546[1], 0.6945399999999999[0]
[WWTR1].istate = 0.25261[1], 0.74739[0]
[LPAR2].istate = 0.15074[1], 0.84926[0]
[ERBB3].istate = 0.3031[1], 0.6969000000000001[0]
[PRKCZ].istate = 0.13581[1], 0.86419[0]
[ROCK1].istate = 0.92774[1], 0.07225999999999999[0]
[CDC42].istate = 0.17029[1], 0.82971[0]
[ARHGEF1].istate = 0.10344[1], 0.89656[0]
[PPP1R12B].istate = 0.58586[1], 0.41413999999999995[0]
[PAK3].istate = 0.65309[1], 0.34691000000000005[0]
[ARAF].istate = 0.07767[1], 0.92233[0]
[FUS].istate = 0.87462[1], 0.12538000000000005[0]
[SIRT1].istate = 0.89091[1], 0.10909000000000002[0]
[CDC25B].istate = 0.39579[1], 0.60421[0]
[AKT2].istate = 0.02487[1], 0.97513[0]
[RHEB].istate = 0.80551[1], 0.19449000000000005[0]
[LIMK1].istate = 0.42694[1], 0.57306[0]
[GIT1].istate = 0.25616[1], 0.7438400000000001[0]
[AMOTL2].istate = 0.68508[1], 0.31492[0]
[TTL].istate = 0.59162[1], 0.40837999999999997[0]
[NFE2L2].istate = 0.69534[1], 0.30466000000000004[0]
[AKT3].istate = 0.82131[1], 0.17869000000000002[0]
[RPS6KA1].istate = 0.2158[1], 0.7842[0]
[NR4A3].istate = 0.27591[1], 0.72409[0]
[PTK2B].istate = 0.26128[1], 0.73872[0]
[WWP1].istate = 0.27149[1], 0.72851[0]
[PLCG1].istate = 0.36819[1], 0.63181[0]
[SNAI1].istate = 0.309[1], 0.6910000000000001[0]
[PRKCG].istate = 0.33382[1], 0.66618[0]
[MAP2K2].istate = 0.01814[1], 0.98186[0]
[ARHGEF6].istate = 0.42642[1], 0.57358[0]
[LATS1].istate = 0.75213[1], 0.24787000000000003[0]
[ARHGEF11].istate = 0.22344[1], 0.77656[0]
[SPART].istate = 0.78153[1], 0.21847000000000005[0]
[KRAS].istate = 0.86637[1], 0.13363000000000003[0]
[ROCK2].istate = 0.92651[1], 0.07349000000000006[0]
[RAC1].istate = 0.69967[1], 0.30033[0]
[MYC].istate = 0.34767[1], 0.6523300000000001[0]
[YAP1].istate = 0.39555[1], 0.6044499999999999[0]
[EGF].istate = 0.41607[1], 0.5839300000000001[0]
[ERBB2].istate = 0.28019[1], 0.7198100000000001[0]
[AKT1].istate = 0.58835[1], 0.41164999999999996[0]
[EPHA2].istate = 0.35328[1], 0.64672[0]
[CDC42BPA].istate = 0.59778[1], 0.40222[0]
[EGFR].istate = 0.68146[1], 0.31854000000000005[0]
[PAK1].istate = 0.69461[1], 0.30539000000000005[0]
[LATS2].istate = 0.71244[1], 0.28756000000000004[0]
[EIF4E].istate = 0.78213[1], 0.21787[0]
[PRKCA].istate = 0.19777[1], 0.80223[0]
[DEPTOR].istate = 0.22593[1], 0.77407[0]
[BRAF].istate = 0.70394[1], 0.29606[0]
[NRG2].istate = 0.51923[1], 0.48077000000000003[0]
[SHC1].istate = 0.13453[1], 0.86547[0]
[PRKCB].istate = 0.42113[1], 0.57887[0]
[CTNNB1].istate = 0.79332[1], 0.20667999999999997[0]
[MAP2K1].istate = 0.73069[1], 0.26931000000000005[0]
[NRG4].istate = 0.32428[1], 0.67572[0]
[TACR3].istate = 0.88277[1], 0.11722999999999995[0]
[CDK1].istate = 0.9147[1], 0.08530000000000004[0]
[BCL2L1].istate = 0.21712[1], 0.78288[0]
[BCL2].istate = 0.62431[1], 0.37568999999999997[0]
[PTEN].istate = 0.9196[1], 0.08040000000000003[0]
[CFL1].istate = 0.35545[1], 0.64455[0]
[YES1].istate = 0.8817[1], 0.11829999999999996[0]
[JUN].istate = 0.39155[1], 0.6084499999999999[0]
[ERBB4].istate = 0.79672[1], 0.20328000000000002[0]
[PTPN11].istate = 0.74931[1], 0.25068999999999997[0]
[PAK2].istate = 0.70101[1], 0.29899[0]
[F2R].istate = 0.60331[1], 0.39669[0]
[LIMK2].istate = 0.29318[1], 0.70682[0]
[NRG3].istate = 0.20667[1], 0.79333[0]
[EIF4EBP1].istate = 0.36551[1], 0.63449[0]
[ARHGEF12].istate = 0.74268[1], 0.25732[0]
[SRC].istate = 0.70167[1], 0.29833[0]
[NRAS].istate = 0.58417[1], 0.41583000000000003[0]
[mTORC2].istate = 0.32814[1], 0.67186[0]
[mTORC1].istate = 0.06068[1], 0.93932[0]
[PI3K].istate = 0.12425[1], 0.87575[0]
[TSC].istate = 0.02665[1], 0.97335[0]
```
