## Supplementary Dataset 5 for "Explainable Generative AI Uncovers a Molecular Continuum in Medulloblastoma with Implications for Rare Cancer Subtyping and Treatment Equity": MB_list5_RNA_asTransition_345.cfg

```
$u_F2R=0.15388
$d_F2R=6.49857
$u_LPAR2=0.25097
$d_LPAR2=3.98454
$u_TACR3=0.4517
$d_TACR3=2.21386
$u_EGF=1.35645
$d_EGF=0.73722
$u_NRG1 = 1
$d_NRG1 = 1
$u_NRG2=2.48697
$d_NRG2=0.4021
$u_NRG3=0.26215
$d_NRG3=3.81461
$u_NRG4=0.96149
$d_NRG4=1.04005
$u_AKT1=0.0507
$d_AKT1=19.72387
$u_AKT2=0.07202
$d_AKT2=13.88503
$u_AKT3=30.7787
$d_AKT3=0.03249
$u_AMOTL2=0.33551
$d_AMOTL2=2.98054
$u_ARAF=0.248
$d_ARAF=4.03226
$u_ARHGEF1=0.03891
$d_ARHGEF1=25.70033
$u_ARHGEF11=2.12523
$d_ARHGEF11=0.47054
$u_ARHGEF12=1.32711
$d_ARHGEF12=0.75352
$u_ARHGEF6=3.91034
$d_ARHGEF6=0.25573
$u_ATF2 = 1
$d_ATF2 = 1
$u_BAD=0.03131
$d_BAD=31.93868
$u_BCL2=0.36113
$d_BCL2=2.76909
$u_BCL2L1=6.2246
$d_BCL2L1=0.16065
$u_BRAF=0.20877
$d_BRAF=4.78996
$u_CDC42=46.55901
$d_CDC42=0.02148
$u_CDC42BPA=2.96961
$d_CDC42BPA=0.33674
$u_CDK1=6.69241
$d_CDK1=0.14942
$u_CDC25B=1.71226
$d_CDC25B=0.58402
$u_CFL1=0.5894
$d_CFL1=1.69664
$u_CFL2 = 1
$d_CFL2 = 1
$u_CREB1 = 1
$d_CREB1 = 1
$u_CTNNB1=0.31404
$d_CTNNB1=3.18431
$u_CTTN = 1
$d_CTTN = 1
$u_DEPTOR=1.22609
$d_DEPTOR=0.8156
$u_EPHA2=0.31861
$d_EPHA2=3.13863
$u_EGFR=8.53237
$d_EGFR=0.1172
$u_ERBB2=3.23698
$d_ERBB2=0.30893
$u_ERBB3=3.48452
$d_ERBB3=0.28698
$u_ERBB4=0.0908
$d_ERBB4=11.01322
$u_EIF4E=1.55839
$d_EIF4E=0.64169
$u_EIF4EBP1=0.39262
$d_EIF4EBP1=2.54699
$u_FUS=18.32248
$d_FUS=0.05458
$u_GIT1=12.40208
$d_GIT1=0.08063
$u_GNA13 = 1
$d_GNA13 = 1
$u_GRB2 = 1
$d_GRB2 = 1
$u_HRAS = 1
$d_HRAS = 1
$u_ITCH = 1
$d_ITCH = 1
$u_JUN=7.73436
$d_JUN=0.12929
$u_KRAS=3.66269
$d_KRAS=0.27302
$u_LATS1=2.99012
$d_LATS1=0.33443
$u_LATS2=0.08279
$d_LATS2=12.07875
$u_LIMK1=2.3792
$d_LIMK1=0.42031
$u_LIMK2=1.479
$d_LIMK2=0.67613
$u_MAP2K1=1.25752
$d_MAP2K1=0.79522
$u_MAP2K2=0.06565
$d_MAP2K2=15.23229
$u_MAPK1 = 1
$d_MAPK1 = 1
$u_MAPK3 = 1
$d_MAPK3 = 1
$u_MYC=0.17788
$d_MYC=5.62177
$u_MP = 1
$d_MP = 1
$u_NFE2L2=5.50461
$d_NFE2L2=0.18167
$u_NR4A3=0.35959
$d_NR4A3=2.78094
$u_NRAS=11.29666
$d_NRAS=0.08852
$u_PAK1=1.01314
$d_PAK1=0.98703
$u_PAK2=12.63912
$d_PAK2=0.07912
$u_PAK3=1.23245
$d_PAK3=0.81139
$u_PAK4 = 1
$d_PAK4 = 1
$u_PDPK1 = 1
$d_PDPK1 = 1
$u_PI3K=0.14236
$d_PI3K=7.02445
$u_PLCG1=5.11098
$d_PLCG1=0.19566
$u_PPP1R12A = 1
$d_PPP1R12A = 1
$u_PPP1R12B=0.32628
$d_PPP1R12B=3.06485
$u_PRKACA = 1
$d_PRKACA = 1
$u_PRKCA=0.6845
$d_PRKCA=1.46092
$u_PRKCB=3.95776
$d_PRKCB=0.25267
$u_PRKCG=33.21279
$d_PRKCG=0.03011
$u_PRKCZ=18.18176
$d_PRKCZ=0.055
$u_PTEN=17.13839
$d_PTEN=0.05835
$u_PTK2B=30.45001
$d_PTK2B=0.03284
$u_PTPN11=0.40938
$d_PTPN11=2.44272
$u_RAC1=31.11619
$d_RAC1=0.03214
$u_RAF1 = 1
$d_RAF1 = 1
$u_RHEB=37.20925
$d_RHEB=0.02688
$u_RHOA = 1
$d_RHOA = 1
$u_ROCK1=0.59336
$d_ROCK1=1.68532
$u_ROCK2=0.19834
$d_ROCK2=5.04185
$u_RPS6KA1=11.20066
$d_RPS6KA1=0.08928
$u_SHC1=0.12214
$d_SHC1=8.18733
$u_SIRT1=0.24382
$d_SIRT1=4.10139
$u_SNAI1=0.60076
$d_SNAI1=1.66456
$u_SPART=0.03332
$d_SPART=30.012
$u_SOS1 = 1
$d_SOS1 = 1
$u_SRC=1.51396
$d_SRC=0.66052
$u_STMN1 = 1
$d_STMN1 = 1
$u_SYN1=0.84452
$d_SYN1=1.1841
$u_TSC=1.89743
$d_TSC=0.52703
$u_TTL=6.83201
$d_TTL=0.14637
$u_WWTR1=1.24883
$d_WWTR1=0.80075
$u_WWP1=0.28902
$d_WWP1=3.45997
$u_YES1=1.71962
$d_YES1=0.58152
$u_YAP1=0.79059
$d_YAP1=1.26488
$u_mTORC2=0.87593
$d_mTORC2=1.14164
$u_mTORC1=0.06736
$d_mTORC1=14.84561
$u_FOXO = 1
$d_FOXO = 1
$u_Tubulin = 1
$d_Tubulin = 1
$u_Microtubule_polimerization = 1
$d_Microtubule_polimerization = 1
$u_Neuron_migration = 1
$d_Neuron_migration = 1
$u_Actin_cytoskeleton_reorganization = 1
$d_Actin_cytoskeleton_reorganization = 1
$u_Cell_migration = 1
$d_Cell_migration = 1
$u_F_actin_dynamics = 1
$d_F_actin_dynamics = 1
$u_Protein_synthesis = 1
$d_Protein_synthesis = 1
$u_Metastasis = 1
$d_Metastasis = 1
$u_Proliferation = 1
$d_Proliferation = 1
$u_Apoptosis = 1
$d_Apoptosis = 1
[ATF2].istate = 1 [0], 0 [1]
[CFL2].istate = 1 [0], 0 [1]
[CREB1].istate = 1 [0], 0 [1]
[CTTN].istate = 1 [0], 0 [1]
[GNA13].istate = 1 [0], 0 [1]
[GRB2].istate = 1 [0], 0 [1]
[HRAS].istate = 1 [0], 0 [1]
[ITCH].istate = 1 [0], 0 [1]
[MAPK1].istate = 1 [0], 0 [1]
[MAPK3].istate = 1 [0], 0 [1]
[MP].istate = 1 [0], 0 [1]
[PAK4].istate = 1 [0], 0 [1]
[PDPK1].istate = 1 [0], 0 [1]
[PPP1R12A].istate = 1 [0], 0 [1]
[PRKACA].istate = 1 [0], 0 [1]
[RAF1].istate = 1 [0], 0 [1]
[RHOA].istate = 1 [0], 0 [1]
[SOS1].istate = 1 [0], 0 [1]
[STMN1].istate = 1 [0], 0 [1]
[FOXO].istate = 1 [0], 0 [1]
[Tubulin].istate = 1 [0], 0 [1]
[Microtubule_polimerization].istate = 1 [0], 0 [1]
[Neuron_migration].istate = 1 [0], 0 [1]
[Actin_cytoskeleton_reorganization].istate = 1 [0], 0 [1]
[Cell_migration].istate = 1 [0], 0 [1]
[F_actin_dynamics].istate = 1 [0], 0 [1]
[Protein_synthesis].istate = 1 [0], 0 [1]
[Metastasis].istate = 1 [0], 0 [1]
[Proliferation].istate = 1 [0], 0 [1]
[Apoptosis].istate = 1 [0], 0 [1]
discrete_time = 0
use_physrandgen = FALSE
seed_pseudorandom = 100
sample_count = 10000
max_time = 60
time_tick = 0.1
thread_count = 1
statdist_traj_count = 100
statdist_cluster_threshold = 1
display_traj = 0
statdist_similarity_cache_max_size = 20000
F2R.is_internal = TRUE
LPAR2.is_internal = TRUE
TACR3.is_internal = TRUE
EGF.is_internal = TRUE
NRG1.is_internal = TRUE
NRG2.is_internal = TRUE
NRG3.is_internal = TRUE
NRG4.is_internal = TRUE
AKT1.is_internal = TRUE
AKT2.is_internal = TRUE
AKT3.is_internal = TRUE
AMOTL2.is_internal = TRUE
ARAF.is_internal = TRUE
ARHGEF1.is_internal = TRUE
ARHGEF11.is_internal = TRUE
ARHGEF12.is_internal = TRUE
ARHGEF6.is_internal = TRUE
ATF2.is_internal = TRUE
BAD.is_internal = TRUE
BCL2.is_internal = TRUE
BCL2L1.is_internal = TRUE
BRAF.is_internal = TRUE
CDC42.is_internal = TRUE
CDC42BPA.is_internal = TRUE
CDK1.is_internal = TRUE
CDC25B.is_internal = TRUE
CFL1.is_internal = TRUE
CFL2.is_internal = TRUE
CREB1.is_internal = TRUE
CTNNB1.is_internal = TRUE
CTTN.is_internal = TRUE
DEPTOR.is_internal = TRUE
EPHA2.is_internal = TRUE
EGFR.is_internal = TRUE
ERBB2.is_internal = TRUE
ERBB3.is_internal = TRUE
ERBB4.is_internal = TRUE
EIF4E.is_internal = TRUE
EIF4EBP1.is_internal = TRUE
FUS.is_internal = TRUE
GIT1.is_internal = TRUE
GNA13.is_internal = TRUE
GRB2.is_internal = TRUE
HRAS.is_internal = TRUE
ITCH.is_internal = TRUE
JUN.is_internal = TRUE
KRAS.is_internal = TRUE
LATS1.is_internal = TRUE
LATS2.is_internal = TRUE
LIMK1.is_internal = TRUE
LIMK2.is_internal = TRUE
MAP2K1.is_internal = TRUE
MAP2K2.is_internal = TRUE
MAPK1.is_internal = TRUE
MAPK3.is_internal = TRUE
MYC.is_internal = TRUE
MP.is_internal = TRUE
NFE2L2.is_internal = TRUE
NR4A3.is_internal = TRUE
NRAS.is_internal = TRUE
PAK1.is_internal = FALSE
PAK2.is_internal = FALSE
PAK3.is_internal = FALSE
PAK4.is_internal = FALSE
PDPK1.is_internal = FALSE
PI3K.is_internal = TRUE
PLCG1.is_internal = FALSE
PPP1R12A.is_internal = FALSE
PPP1R12B.is_internal = FALSE
PRKACA.is_internal = FALSE
PRKCA.is_internal = FALSE
PRKCB.is_internal = FALSE
PRKCG.is_internal = FALSE
PRKCZ.is_internal = FALSE
PTEN.is_internal = FALSE
PTK2B.is_internal = TRUE
PTPN11.is_internal = TRUE
RAC1.is_internal = TRUE
RAF1.is_internal = TRUE
RHEB.is_internal = TRUE
RHOA.is_internal = TRUE
ROCK1.is_internal = TRUE
ROCK2.is_internal = TRUE
RPS6KA1.is_internal = TRUE
SHC1.is_internal = TRUE
SIRT1.is_internal = TRUE
SNAI1.is_internal = TRUE
SPART.is_internal = TRUE
SOS1.is_internal = TRUE
SRC.is_internal = TRUE
STMN1.is_internal = TRUE
SYN1.is_internal = TRUE
TSC.is_internal = TRUE
TTL.is_internal = TRUE
WWTR1.is_internal = TRUE
WWP1.is_internal = TRUE
YES1.is_internal = TRUE
YAP1.is_internal = TRUE
mTORC2.is_internal = TRUE
mTORC1.is_internal = TRUE
FOXO.is_internal = TRUE
Tubulin.is_internal = TRUE
Microtubule_polimerization.is_internal = TRUE
Neuron_migration.is_internal = TRUE
Actin_cytoskeleton_reorganization.is_internal = TRUE
Cell_migration.is_internal = TRUE
F_actin_dynamics.is_internal = TRUE
Protein_synthesis.is_internal = TRUE
Metastasis.is_internal = TRUE
Proliferation.is_internal = TRUE
Apoptosis.is_internal = TRUE
[NRG1].istate = 0.5[1], 0.5[0]
[BAD].istate = 0.12393[1], 0.87607[0]
[SYN1].istate = 0.48165[1], 0.51835[0]
[WWTR1].istate = 0.52413[1], 0.47587[0]
[LPAR2].istate = 0.34991[1], 0.6500900000000001[0]
[ERBB3].istate = 0.63554[1], 0.36446[0]
[PRKCZ].istate = 0.81491[1], 0.18508999999999998[0]
[ROCK1].istate = 0.44333[1], 0.55667[0]
[CDC42].istate = 0.917[1], 0.08299999999999996[0]
[ARHGEF1].istate = 0.14751[1], 0.85249[0]
[PPP1R12B].istate = 0.3784[1], 0.6215999999999999[0]
[PAK3].istate = 0.52269[1], 0.47731[0]
[ARAF].istate = 0.34861[1], 0.65139[0]
[FUS].istate = 0.81575[1], 0.18425000000000002[0]
[SIRT1].istate = 0.34677[1], 0.65323[0]
[CDC25B].istate = 0.55839[1], 0.44160999999999995[0]
[AKT2].istate = 0.21436[1], 0.78564[0]
[RHEB].istate = 0.89266[1], 0.10733999999999999[0]
[LIMK1].istate = 0.59411[1], 0.40589[0]
[GIT1].istate = 0.77337[1], 0.22663[0]
[AMOTL2].istate = 0.38142[1], 0.61858[0]
[TTL].istate = 0.70864[1], 0.29135999999999995[0]
[NFE2L2].istate = 0.68518[1], 0.31482[0]
[AKT3].istate = 0.87206[1], 0.12794000000000005[0]
[RPS6KA1].istate = 0.76231[1], 0.23768999999999996[0]
[NR4A3].istate = 0.38895[1], 0.61105[0]
[PTK2B].istate = 0.8709[1], 0.1291[0]
[WWP1].istate = 0.36523[1], 0.6347700000000001[0]
[PLCG1].istate = 0.67713[1], 0.32287[0]
[SNAI1].istate = 0.44468[1], 0.55532[0]
[PRKCG].istate = 0.88033[1], 0.11967000000000005[0]
[MAP2K2].istate = 0.20431[1], 0.79569[0]
[ARHGEF6].istate = 0.64805[1], 0.35195[0]
[LATS1].istate = 0.61892[1], 0.38108[0]
[ARHGEF11].istate = 0.58185[1], 0.41815[0]
[SPART].istate = 0.13067[1], 0.8693299999999999[0]
[KRAS].istate = 0.64095[1], 0.35905[0]
[ROCK2].istate = 0.32435[1], 0.67565[0]
[RAC1].istate = 0.87325[1], 0.12675000000000003[0]
[MYC].istate = 0.31253[1], 0.68747[0]
[YAP1].istate = 0.47449[1], 0.5255099999999999[0]
[EGF].istate = 0.5331[1], 0.4669[0]
[ERBB2].istate = 0.62753[1], 0.37246999999999997[0]
[AKT1].istate = 0.17625[1], 0.82375[0]
[EPHA2].istate = 0.37581[1], 0.62419[0]
[CDC42BPA].istate = 0.61817[1], 0.38183[0]
[EGFR].istate = 0.73277[1], 0.26722999999999997[0]
[PAK1].istate = 0.50142[1], 0.49858[0]
[LATS2].istate = 0.22949[1], 0.77051[0]
[EIF4E].istate = 0.54817[1], 0.45182999999999995[0]
[PRKCA].istate = 0.45884[1], 0.54116[0]
[DEPTOR].istate = 0.52213[1], 0.47787[0]
[BRAF].istate = 0.32992[1], 0.67008[0]
[NRG2].istate = 0.59892[1], 0.40108[0]
[SHC1].istate = 0.27172[1], 0.72828[0]
[PRKCB].istate = 0.64936[1], 0.35063999999999995[0]
[CTNNB1].istate = 0.37425[1], 0.62575[0]
[MAP2K1].istate = 0.52488[1], 0.47512[0]
[NRG4].istate = 0.49574[1], 0.5042599999999999[0]
[TACR3].istate = 0.41371[1], 0.58629[0]
[CDK1].istate = 0.7064[1], 0.29359999999999997[0]
[BCL2L1].istate = 0.69853[1], 0.30147[0]
[BCL2].istate = 0.38942[1], 0.61058[0]
[PTEN].istate = 0.80849[1], 0.19150999999999996[0]
[CFL1].istate = 0.4426[1], 0.5574[0]
[YES1].istate = 0.55886[1], 0.44114[0]
[JUN].istate = 0.72211[1], 0.27788999999999997[0]
[ERBB4].istate = 0.23952[1], 0.76048[0]
[PTPN11].istate = 0.40303[1], 0.59697[0]
[PAK2].istate = 0.77543[1], 0.22457000000000005[0]
[F2R].istate = 0.2968[1], 0.7032[0]
[LIMK2].istate = 0.54249[1], 0.45751[0]
[NRG3].istate = 0.35464[1], 0.6453599999999999[0]
[EIF4EBP1].istate = 0.39849[1], 0.60151[0]
[ARHGEF12].istate = 0.53073[1], 0.46926999999999996[0]
[SRC].istate = 0.54503[1], 0.45497[0]
[NRAS].istate = 0.76324[1], 0.23675999999999997[0]
[mTORC2].istate = 0.48562[1], 0.5143800000000001[0]
[mTORC1].istate = 0.20711[1], 0.79289[0]
[PI3K].istate = 0.28835[1], 0.71165[0]
[TSC].istate = 0.56954[1], 0.43045999999999995[0]
```
