## Supplementary Dataset 5 for "Explainable Generative AI Uncovers a Molecular Continuum in Medulloblastoma with Implications for Rare Cancer Subtyping and Treatment Equity": MB_list5_RNA_asTransition_348.cfg

```
$u_F2R=0.56824
$d_F2R=1.75982
$u_LPAR2=1.47797
$d_LPAR2=0.6766
$u_TACR3=5.05337
$d_TACR3=0.19789
$u_EGF=0.48801
$d_EGF=2.04914
$u_NRG1 = 1
$d_NRG1 = 1
$u_NRG2=50.09909
$d_NRG2=0.01996
$u_NRG3=6.58294
$d_NRG3=0.15191
$u_NRG4=19.11247
$d_NRG4=0.05232
$u_AKT1=2.48051
$d_AKT1=0.40314
$u_AKT2=14.22333
$d_AKT2=0.07031
$u_AKT3=0.75561
$d_AKT3=1.32343
$u_AMOTL2=2.21246
$d_AMOTL2=0.45199
$u_ARAF=0.27641
$d_ARAF=3.61781
$u_ARHGEF1=35.62177
$d_ARHGEF1=0.02807
$u_ARHGEF11=0.36148
$d_ARHGEF11=2.7664
$u_ARHGEF12=3.20453
$d_ARHGEF12=0.31206
$u_ARHGEF6=0.70102
$d_ARHGEF6=1.42649
$u_ATF2 = 1
$d_ATF2 = 1
$u_BAD=0.084
$d_BAD=11.90476
$u_BCL2=12.66305
$d_BCL2=0.07897
$u_BCL2L1=0.64647
$d_BCL2L1=1.54686
$u_BRAF=3.88336
$d_BRAF=0.25751
$u_CDC42=0.07741
$d_CDC42=12.91823
$u_CDC42BPA=0.09239
$d_CDC42BPA=10.82368
$u_CDK1=0.12011
$d_CDK1=8.3257
$u_CDC25B=0.56631
$d_CDC25B=1.76582
$u_CFL1=0.09817
$d_CFL1=10.18641
$u_CFL2 = 1
$d_CFL2 = 1
$u_CREB1 = 1
$d_CREB1 = 1
$u_CTNNB1=0.10863
$d_CTNNB1=9.20556
$u_CTTN = 1
$d_CTTN = 1
$u_DEPTOR=0.06863
$d_DEPTOR=14.57089
$u_EPHA2=0.64026
$d_EPHA2=1.56187
$u_EGFR=1.06677
$d_EGFR=0.93741
$u_ERBB2=0.97133
$d_ERBB2=1.02952
$u_ERBB3=2.99012
$d_ERBB3=0.33443
$u_ERBB4=6.19988
$d_ERBB4=0.16129
$u_EIF4E=1.59116
$d_EIF4E=0.62847
$u_EIF4EBP1=0.08476
$d_EIF4EBP1=11.79802
$u_FUS=0.05575
$d_FUS=17.93722
$u_GIT1=0.49466
$d_GIT1=2.02159
$u_GNA13 = 1
$d_GNA13 = 1
$u_GRB2 = 1
$d_GRB2 = 1
$u_HRAS = 1
$d_HRAS = 1
$u_ITCH = 1
$d_ITCH = 1
$u_JUN=5.40641
$d_JUN=0.18497
$u_KRAS=1.07119
$d_KRAS=0.93354
$u_LATS1=16.26606
$d_LATS1=0.06148
$u_LATS2=20.81829
$d_LATS2=0.04803
$u_LIMK1=0.04434
$d_LIMK1=22.553
$u_LIMK2=1.29238
$d_LIMK2=0.77377
$u_MAP2K1=0.46236
$d_MAP2K1=2.16282
$u_MAP2K2=0.29877
$d_MAP2K2=3.34706
$u_MAPK1 = 1
$d_MAPK1 = 1
$u_MAPK3 = 1
$d_MAPK3 = 1
$u_MYC=0.36162
$d_MYC=2.76533
$u_MP = 1
$d_MP = 1
$u_NFE2L2=0.01867
$d_NFE2L2=53.56186
$u_NR4A3=28.76887
$d_NR4A3=0.03476
$u_NRAS=0.02003
$d_NRAS=49.92511
$u_PAK1=0.70261
$d_PAK1=1.42326
$u_PAK2=0.10355
$d_PAK2=9.65717
$u_PAK3=9.32942
$d_PAK3=0.10719
$u_PAK4 = 1
$d_PAK4 = 1
$u_PDPK1 = 1
$d_PDPK1 = 1
$u_PI3K=0.05253
$d_PI3K=19.03674
$u_PLCG1=1.00089
$d_PLCG1=0.99911
$u_PPP1R12A = 1
$d_PPP1R12A = 1
$u_PPP1R12B=0.2026
$d_PPP1R12B=4.93583
$u_PRKACA = 1
$d_PRKACA = 1
$u_PRKCA=0.2589
$d_PRKCA=3.8625
$u_PRKCB=1.33734
$d_PRKCB=0.74775
$u_PRKCG=94.12854
$d_PRKCG=0.01062
$u_PRKCZ=0.16068
$d_PRKCZ=6.22355
$u_PTEN=0.79412
$d_PTEN=1.25926
$u_PTK2B=0.33901
$d_PTK2B=2.94977
$u_PTPN11=2.78447
$d_PTPN11=0.35913
$u_RAC1=1.86059
$d_RAC1=0.53746
$u_RAF1 = 1
$d_RAF1 = 1
$u_RHEB=3.42188
$d_RHEB=0.29224
$u_RHOA = 1
$d_RHOA = 1
$u_ROCK1=3.73772
$d_ROCK1=0.26754
$u_ROCK2=4.78514
$d_ROCK2=0.20898
$u_RPS6KA1=6.36969
$d_RPS6KA1=0.15699
$u_SHC1=0.18575
$d_SHC1=5.38358
$u_SIRT1=0.16941
$d_SIRT1=5.90284
$u_SNAI1=0.53445
$d_SNAI1=1.87108
$u_SPART=0.33993
$d_SPART=2.94178
$u_SOS1 = 1
$d_SOS1 = 1
$u_SRC=17.56432
$d_SRC=0.05693
$u_STMN1 = 1
$d_STMN1 = 1
$u_SYN1=6.01507
$d_SYN1=0.16625
$u_TSC=5.15063
$d_TSC=0.19415
$u_TTL=0.3427
$d_TTL=2.918
$u_WWTR1=0.19679
$d_WWTR1=5.08156
$u_WWP1=0.27792
$d_WWP1=3.59816
$u_YES1=1.22468
$d_YES1=0.81654
$u_YAP1=0.08074
$d_YAP1=12.38543
$u_mTORC2=0.06167
$d_mTORC2=16.21534
$u_mTORC1=0.0882
$d_mTORC1=11.33787
$u_FOXO = 1
$d_FOXO = 1
$u_Tubulin = 1
$d_Tubulin = 1
$u_Microtubule_polimerization = 1
$d_Microtubule_polimerization = 1
$u_Neuron_migration = 1
$d_Neuron_migration = 1
$u_Actin_cytoskeleton_reorganization = 1
$d_Actin_cytoskeleton_reorganization = 1
$u_Cell_migration = 1
$d_Cell_migration = 1
$u_F_actin_dynamics = 1
$d_F_actin_dynamics = 1
$u_Protein_synthesis = 1
$d_Protein_synthesis = 1
$u_Metastasis = 1
$d_Metastasis = 1
$u_Proliferation = 1
$d_Proliferation = 1
$u_Apoptosis = 1
$d_Apoptosis = 1
[ATF2].istate = 1 [0], 0 [1]
[CFL2].istate = 1 [0], 0 [1]
[CREB1].istate = 1 [0], 0 [1]
[CTTN].istate = 1 [0], 0 [1]
[GNA13].istate = 1 [0], 0 [1]
[GRB2].istate = 1 [0], 0 [1]
[HRAS].istate = 1 [0], 0 [1]
[ITCH].istate = 1 [0], 0 [1]
[MAPK1].istate = 1 [0], 0 [1]
[MAPK3].istate = 1 [0], 0 [1]
[MP].istate = 1 [0], 0 [1]
[PAK4].istate = 1 [0], 0 [1]
[PDPK1].istate = 1 [0], 0 [1]
[PPP1R12A].istate = 1 [0], 0 [1]
[PRKACA].istate = 1 [0], 0 [1]
[RAF1].istate = 1 [0], 0 [1]
[RHOA].istate = 1 [0], 0 [1]
[SOS1].istate = 1 [0], 0 [1]
[STMN1].istate = 1 [0], 0 [1]
[FOXO].istate = 1 [0], 0 [1]
[Tubulin].istate = 1 [0], 0 [1]
[Microtubule_polimerization].istate = 1 [0], 0 [1]
[Neuron_migration].istate = 1 [0], 0 [1]
[Actin_cytoskeleton_reorganization].istate = 1 [0], 0 [1]
[Cell_migration].istate = 1 [0], 0 [1]
[F_actin_dynamics].istate = 1 [0], 0 [1]
[Protein_synthesis].istate = 1 [0], 0 [1]
[Metastasis].istate = 1 [0], 0 [1]
[Proliferation].istate = 1 [0], 0 [1]
[Apoptosis].istate = 1 [0], 0 [1]
discrete_time = 0
use_physrandgen = FALSE
seed_pseudorandom = 100
sample_count = 10000
max_time = 60
time_tick = 0.1
thread_count = 1
statdist_traj_count = 100
statdist_cluster_threshold = 1
display_traj = 0
statdist_similarity_cache_max_size = 20000
F2R.is_internal = TRUE
LPAR2.is_internal = TRUE
TACR3.is_internal = TRUE
EGF.is_internal = TRUE
NRG1.is_internal = TRUE
NRG2.is_internal = TRUE
NRG3.is_internal = TRUE
NRG4.is_internal = TRUE
AKT1.is_internal = TRUE
AKT2.is_internal = TRUE
AKT3.is_internal = TRUE
AMOTL2.is_internal = TRUE
ARAF.is_internal = TRUE
ARHGEF1.is_internal = TRUE
ARHGEF11.is_internal = TRUE
ARHGEF12.is_internal = TRUE
ARHGEF6.is_internal = TRUE
ATF2.is_internal = TRUE
BAD.is_internal = TRUE
BCL2.is_internal = TRUE
BCL2L1.is_internal = TRUE
BRAF.is_internal = TRUE
CDC42.is_internal = TRUE
CDC42BPA.is_internal = TRUE
CDK1.is_internal = TRUE
CDC25B.is_internal = TRUE
CFL1.is_internal = TRUE
CFL2.is_internal = TRUE
CREB1.is_internal = TRUE
CTNNB1.is_internal = TRUE
CTTN.is_internal = TRUE
DEPTOR.is_internal = TRUE
EPHA2.is_internal = TRUE
EGFR.is_internal = TRUE
ERBB2.is_internal = TRUE
ERBB3.is_internal = TRUE
ERBB4.is_internal = TRUE
EIF4E.is_internal = TRUE
EIF4EBP1.is_internal = TRUE
FUS.is_internal = TRUE
GIT1.is_internal = TRUE
GNA13.is_internal = TRUE
GRB2.is_internal = TRUE
HRAS.is_internal = TRUE
ITCH.is_internal = TRUE
JUN.is_internal = TRUE
KRAS.is_internal = TRUE
LATS1.is_internal = TRUE
LATS2.is_internal = TRUE
LIMK1.is_internal = TRUE
LIMK2.is_internal = TRUE
MAP2K1.is_internal = TRUE
MAP2K2.is_internal = TRUE
MAPK1.is_internal = TRUE
MAPK3.is_internal = TRUE
MYC.is_internal = TRUE
MP.is_internal = TRUE
NFE2L2.is_internal = TRUE
NR4A3.is_internal = TRUE
NRAS.is_internal = TRUE
PAK1.is_internal = FALSE
PAK2.is_internal = FALSE
PAK3.is_internal = FALSE
PAK4.is_internal = FALSE
PDPK1.is_internal = FALSE
PI3K.is_internal = TRUE
PLCG1.is_internal = FALSE
PPP1R12A.is_internal = FALSE
PPP1R12B.is_internal = FALSE
PRKACA.is_internal = FALSE
PRKCA.is_internal = FALSE
PRKCB.is_internal = FALSE
PRKCG.is_internal = FALSE
PRKCZ.is_internal = FALSE
PTEN.is_internal = FALSE
PTK2B.is_internal = TRUE
PTPN11.is_internal = TRUE
RAC1.is_internal = TRUE
RAF1.is_internal = TRUE
RHEB.is_internal = TRUE
RHOA.is_internal = TRUE
ROCK1.is_internal = TRUE
ROCK2.is_internal = TRUE
RPS6KA1.is_internal = TRUE
SHC1.is_internal = TRUE
SIRT1.is_internal = TRUE
SNAI1.is_internal = TRUE
SPART.is_internal = TRUE
SOS1.is_internal = TRUE
SRC.is_internal = TRUE
STMN1.is_internal = TRUE
SYN1.is_internal = TRUE
TSC.is_internal = TRUE
TTL.is_internal = TRUE
WWTR1.is_internal = TRUE
WWP1.is_internal = TRUE
YES1.is_internal = TRUE
YAP1.is_internal = TRUE
mTORC2.is_internal = TRUE
mTORC1.is_internal = TRUE
FOXO.is_internal = TRUE
Tubulin.is_internal = TRUE
Microtubule_polimerization.is_internal = TRUE
Neuron_migration.is_internal = TRUE
Actin_cytoskeleton_reorganization.is_internal = TRUE
Cell_migration.is_internal = TRUE
F_actin_dynamics.is_internal = TRUE
Protein_synthesis.is_internal = TRUE
Metastasis.is_internal = TRUE
Proliferation.is_internal = TRUE
Apoptosis.is_internal = TRUE
[NRG1].istate = 0.5[1], 0.5[0]
[BAD].istate = 0.23107[1], 0.76893[0]
[SYN1].istate = 0.69481[1], 0.30518999999999996[0]
[WWTR1].istate = 0.3235[1], 0.6765[0]
[LPAR2].istate = 0.54242[1], 0.45758[0]
[ERBB3].istate = 0.61892[1], 0.38108[0]
[PRKCZ].istate = 0.30149[1], 0.69851[0]
[ROCK1].istate = 0.64315[1], 0.35685[0]
[CDC42].istate = 0.2222[1], 0.7778[0]
[ARHGEF1].istate = 0.88793[1], 0.11207[0]
[PPP1R12B].istate = 0.32666[1], 0.67334[0]
[PAK3].istate = 0.74246[1], 0.25754[0]
[ARAF].istate = 0.36039[1], 0.63961[0]
[FUS].istate = 0.18656[1], 0.8134399999999999[0]
[SIRT1].istate = 0.30724[1], 0.69276[0]
[CDC25B].istate = 0.43826[1], 0.56174[0]
[AKT2].istate = 0.78825[1], 0.21175[0]
[RHEB].istate = 0.63357[1], 0.36643000000000003[0]
[LIMK1].istate = 0.16171[1], 0.83829[0]
[GIT1].istate = 0.42358[1], 0.5764199999999999[0]
[AMOTL2].istate = 0.58622[1], 0.41378000000000004[0]
[TTL].istate = 0.38373[1], 0.61627[0]
[NFE2L2].istate = 0.0678[1], 0.9322[0]
[AKT3].istate = 0.46957[1], 0.53043[0]
[RPS6KA1].istate = 0.70103[1], 0.29896999999999996[0]
[NR4A3].istate = 0.86473[1], 0.13527[0]
[PTK2B].istate = 0.38255[1], 0.61745[0]
[WWP1].istate = 0.36098[1], 0.6390199999999999[0]
[PLCG1].istate = 0.5001[1], 0.4999[0]
[SNAI1].istate = 0.43198[1], 0.56802[0]
[PRKCG].istate = 0.99343[1], 0.006569999999999965[0]
[MAP2K2].istate = 0.36883[1], 0.63117[0]
[ARHGEF6].istate = 0.46143[1], 0.53857[0]
[LATS1].istate = 0.80282[1], 0.19718000000000002[0]
[ARHGEF11].istate = 0.38952[1], 0.61048[0]
[SPART].istate = 0.38285[1], 0.61715[0]
[KRAS].istate = 0.50747[1], 0.49253[0]
[ROCK2].istate = 0.66997[1], 0.33003000000000005[0]
[RAC1].istate = 0.56741[1], 0.43259000000000003[0]
[MYC].istate = 0.38956[1], 0.61044[0]
[YAP1].istate = 0.22678[1], 0.77322[0]
[EGF].istate = 0.42211[1], 0.57789[0]
[ERBB2].istate = 0.49684[1], 0.50316[0]
[AKT1].istate = 0.59864[1], 0.40136000000000005[0]
[EPHA2].istate = 0.45159[1], 0.5484100000000001[0]
[CDC42BPA].istate = 0.24141[1], 0.75859[0]
[EGFR].istate = 0.50702[1], 0.49298[0]
[PAK1].istate = 0.46168[1], 0.53832[0]
[LATS2].istate = 0.82961[1], 0.17039000000000004[0]
[EIF4E].istate = 0.55043[1], 0.44957[0]
[PRKCA].istate = 0.35328[1], 0.64672[0]
[DEPTOR].istate = 0.20913[1], 0.79087[0]
[BRAF].istate = 0.6473[1], 0.3527[0]
[NRG2].istate = 0.92496[1], 0.07504[0]
[SHC1].istate = 0.31723[1], 0.68277[0]
[PRKCB].istate = 0.53156[1], 0.46843999999999997[0]
[CTNNB1].istate = 0.25899[1], 0.74101[0]
[MAP2K1].istate = 0.41624[1], 0.5837600000000001[0]
[NRG4].istate = 0.82033[1], 0.17967[0]
[TACR3].istate = 0.6759[1], 0.32410000000000005[0]
[CDK1].istate = 0.2699[1], 0.7301[0]
[BCL2L1].istate = 0.45264[1], 0.5473600000000001[0]
[BCL2].istate = 0.77563[1], 0.22436999999999996[0]
[PTEN].istate = 0.47497[1], 0.52503[0]
[CFL1].istate = 0.24799[1], 0.7520100000000001[0]
[YES1].istate = 0.52201[1], 0.47799[0]
[JUN].istate = 0.68323[1], 0.31677[0]
[ERBB4].istate = 0.6981[1], 0.30189999999999995[0]
[PTPN11].istate = 0.61119[1], 0.38881[0]
[PAK2].istate = 0.25378[1], 0.74622[0]
[F2R].istate = 0.43863[1], 0.5613699999999999[0]
[LIMK2].istate = 0.52785[1], 0.47214999999999996[0]
[NRG3].istate = 0.7046[1], 0.2954[0]
[EIF4EBP1].istate = 0.23205[1], 0.76795[0]
[ARHGEF12].istate = 0.62644[1], 0.37356[0]
[SRC].istate = 0.81116[1], 0.18884[0]
[NRAS].istate = 0.07544[1], 0.92456[0]
[mTORC2].istate = 0.19752[1], 0.80248[0]
[mTORC1].istate = 0.23637[1], 0.76363[0]
[PI3K].istate = 0.18011[1], 0.81989[0]
[TSC].istate = 0.67797[1], 0.32203000000000004[0]
```
