## Supplementary Dataset 5 for "Explainable Generative AI Uncovers a Molecular Continuum in Medulloblastoma with Implications for Rare Cancer Subtyping and Treatment Equity": MB_list5_RNA_asTransition_350.cfg

```
$u_F2R=5.49896
$d_F2R=0.18185
$u_LPAR2=0.34284
$d_LPAR2=2.91681
$u_TACR3=21.48856
$d_TACR3=0.04654
$u_EGF=0.05812
$d_EGF=17.20578
$u_NRG1 = 1
$d_NRG1 = 1
$u_NRG2=0.94969
$d_NRG2=1.05298
$u_NRG3=0.15974
$d_NRG3=6.26017
$u_NRG4=17.07813
$d_NRG4=0.05855
$u_AKT1=2.98894
$d_AKT1=0.33457
$u_AKT2=0.10719
$d_AKT2=9.32923
$u_AKT3=2.73894
$d_AKT3=0.3651
$u_AMOTL2=1.67809
$d_AMOTL2=0.59592
$u_ARAF=5.94948
$d_ARAF=0.16808
$u_ARHGEF1=0.32894
$d_ARHGEF1=3.04007
$u_ARHGEF11=0.05822
$d_ARHGEF11=17.17623
$u_ARHGEF12=2.40245
$d_ARHGEF12=0.41624
$u_ARHGEF6=0.45068
$d_ARHGEF6=2.21887
$u_ATF2 = 1
$d_ATF2 = 1
$u_BAD=0.48119
$d_BAD=2.07818
$u_BCL2=1.06896
$d_BCL2=0.93549
$u_BCL2L1=3.45556
$d_BCL2L1=0.28939
$u_BRAF=11.69687
$d_BRAF=0.08549
$u_CDC42=1.0525
$d_CDC42=0.95012
$u_CDC42BPA=0.05565
$d_CDC42BPA=17.96945
$u_CDK1=6.67314
$d_CDK1=0.14985
$u_CDC25B=0.31121
$d_CDC25B=3.21326
$u_CFL1=4.17104
$d_CFL1=0.23975
$u_CFL2 = 1
$d_CFL2 = 1
$u_CREB1 = 1
$d_CREB1 = 1
$u_CTNNB1=0.9441
$d_CTNNB1=1.05921
$u_CTTN = 1
$d_CTTN = 1
$u_DEPTOR=0.03157
$d_DEPTOR=31.67564
$u_EPHA2=0.60294
$d_EPHA2=1.65854
$u_EGFR=39.36811
$d_EGFR=0.0254
$u_ERBB2=1.00401
$d_ERBB2=0.99601
$u_ERBB3=4.5449
$d_ERBB3=0.22003
$u_ERBB4=5.63144
$d_ERBB4=0.17757
$u_EIF4E=6.06977
$d_EIF4E=0.16475
$u_EIF4EBP1=0.28589
$d_EIF4EBP1=3.49785
$u_FUS=1.6142
$d_FUS=0.6195
$u_GIT1=2.65077
$d_GIT1=0.37725
$u_GNA13 = 1
$d_GNA13 = 1
$u_GRB2 = 1
$d_GRB2 = 1
$u_HRAS = 1
$d_HRAS = 1
$u_ITCH = 1
$d_ITCH = 1
$u_JUN=2.82051
$d_JUN=0.35455
$u_KRAS=2.12633
$d_KRAS=0.47029
$u_LATS1=32.94651
$d_LATS1=0.03035
$u_LATS2=0.7283
$d_LATS2=1.37306
$u_LIMK1=8.81685
$d_LIMK1=0.11342
$u_LIMK2=0.13408
$d_LIMK2=7.45823
$u_MAP2K1=0.46141
$d_MAP2K1=2.16727
$u_MAP2K2=0.19462
$d_MAP2K2=5.13822
$u_MAPK1 = 1
$d_MAPK1 = 1
$u_MAPK3 = 1
$d_MAPK3 = 1
$u_MYC=0.40264
$d_MYC=2.48361
$u_MP = 1
$d_MP = 1
$u_NFE2L2=0.09856
$d_NFE2L2=10.1461
$u_NR4A3=3.68194
$d_NR4A3=0.2716
$u_NRAS=13.24285
$d_NRAS=0.07551
$u_PAK1=0.51274
$d_PAK1=1.95031
$u_PAK2=0.15943
$d_PAK2=6.27235
$u_PAK3=0.42465
$d_PAK3=2.35488
$u_PAK4 = 1
$d_PAK4 = 1
$u_PDPK1 = 1
$d_PDPK1 = 1
$u_PI3K=0.13289
$d_PI3K=7.52502
$u_PLCG1=0.73695
$d_PLCG1=1.35694
$u_PPP1R12A = 1
$d_PPP1R12A = 1
$u_PPP1R12B=0.08157
$d_PPP1R12B=12.25941
$u_PRKACA = 1
$d_PRKACA = 1
$u_PRKCA=0.64925
$d_PRKCA=1.54024
$u_PRKCB=0.45369
$d_PRKCB=2.20415
$u_PRKCG=19.66722
$d_PRKCG=0.05085
$u_PRKCZ=0.6121
$d_PRKCZ=1.63372
$u_PTEN=0.39721
$d_PTEN=2.51756
$u_PTK2B=0.90718
$d_PTK2B=1.10232
$u_PTPN11=2.17714
$d_PTPN11=0.45932
$u_RAC1=22.23189
$d_RAC1=0.04498
$u_RAF1 = 1
$d_RAF1 = 1
$u_RHEB=3.12265
$d_RHEB=0.32024
$u_RHOA = 1
$d_RHOA = 1
$u_ROCK1=1.06139
$d_ROCK1=0.94216
$u_ROCK2=0.97636
$d_ROCK2=1.02421
$u_RPS6KA1=0.27347
$d_RPS6KA1=3.65671
$u_SHC1=0.04211
$d_SHC1=23.74733
$u_SIRT1=0.84925
$d_SIRT1=1.17751
$u_SNAI1=0.15957
$d_SNAI1=6.26684
$u_SPART=0.83332
$d_SPART=1.20002
$u_SOS1 = 1
$d_SOS1 = 1
$u_SRC=3.22637
$d_SRC=0.30995
$u_STMN1 = 1
$d_STMN1 = 1
$u_SYN1=3.17839
$d_SYN1=0.31462
$u_TSC=1.2083
$d_TSC=0.82761
$u_TTL=0.38708
$d_TTL=2.58345
$u_WWTR1=0.13715
$d_WWTR1=7.29129
$u_WWP1=0.02176
$d_WWP1=45.95588
$u_YES1=48.85898
$d_YES1=0.02047
$u_YAP1=0.1612
$d_YAP1=6.20347
$u_mTORC2=0.64883
$d_mTORC2=1.54124
$u_mTORC1=0.93252
$d_mTORC1=1.07236
$u_FOXO = 1
$d_FOXO = 1
$u_Tubulin = 1
$d_Tubulin = 1
$u_Microtubule_polimerization = 1
$d_Microtubule_polimerization = 1
$u_Neuron_migration = 1
$d_Neuron_migration = 1
$u_Actin_cytoskeleton_reorganization = 1
$d_Actin_cytoskeleton_reorganization = 1
$u_Cell_migration = 1
$d_Cell_migration = 1
$u_F_actin_dynamics = 1
$d_F_actin_dynamics = 1
$u_Protein_synthesis = 1
$d_Protein_synthesis = 1
$u_Metastasis = 1
$d_Metastasis = 1
$u_Proliferation = 1
$d_Proliferation = 1
$u_Apoptosis = 1
$d_Apoptosis = 1
[ATF2].istate = 1 [0], 0 [1]
[CFL2].istate = 1 [0], 0 [1]
[CREB1].istate = 1 [0], 0 [1]
[CTTN].istate = 1 [0], 0 [1]
[GNA13].istate = 1 [0], 0 [1]
[GRB2].istate = 1 [0], 0 [1]
[HRAS].istate = 1 [0], 0 [1]
[ITCH].istate = 1 [0], 0 [1]
[MAPK1].istate = 1 [0], 0 [1]
[MAPK3].istate = 1 [0], 0 [1]
[MP].istate = 1 [0], 0 [1]
[PAK4].istate = 1 [0], 0 [1]
[PDPK1].istate = 1 [0], 0 [1]
[PPP1R12A].istate = 1 [0], 0 [1]
[PRKACA].istate = 1 [0], 0 [1]
[RAF1].istate = 1 [0], 0 [1]
[RHOA].istate = 1 [0], 0 [1]
[SOS1].istate = 1 [0], 0 [1]
[STMN1].istate = 1 [0], 0 [1]
[FOXO].istate = 1 [0], 0 [1]
[Tubulin].istate = 1 [0], 0 [1]
[Microtubule_polimerization].istate = 1 [0], 0 [1]
[Neuron_migration].istate = 1 [0], 0 [1]
[Actin_cytoskeleton_reorganization].istate = 1 [0], 0 [1]
[Cell_migration].istate = 1 [0], 0 [1]
[F_actin_dynamics].istate = 1 [0], 0 [1]
[Protein_synthesis].istate = 1 [0], 0 [1]
[Metastasis].istate = 1 [0], 0 [1]
[Proliferation].istate = 1 [0], 0 [1]
[Apoptosis].istate = 1 [0], 0 [1]
discrete_time = 0
use_physrandgen = FALSE
seed_pseudorandom = 100
sample_count = 10000
max_time = 60
time_tick = 0.1
thread_count = 1
statdist_traj_count = 100
statdist_cluster_threshold = 1
display_traj = 0
statdist_similarity_cache_max_size = 20000
F2R.is_internal = TRUE
LPAR2.is_internal = TRUE
TACR3.is_internal = TRUE
EGF.is_internal = TRUE
NRG1.is_internal = TRUE
NRG2.is_internal = TRUE
NRG3.is_internal = TRUE
NRG4.is_internal = TRUE
AKT1.is_internal = TRUE
AKT2.is_internal = TRUE
AKT3.is_internal = TRUE
AMOTL2.is_internal = TRUE
ARAF.is_internal = TRUE
ARHGEF1.is_internal = TRUE
ARHGEF11.is_internal = TRUE
ARHGEF12.is_internal = TRUE
ARHGEF6.is_internal = TRUE
ATF2.is_internal = TRUE
BAD.is_internal = TRUE
BCL2.is_internal = TRUE
BCL2L1.is_internal = TRUE
BRAF.is_internal = TRUE
CDC42.is_internal = TRUE
CDC42BPA.is_internal = TRUE
CDK1.is_internal = TRUE
CDC25B.is_internal = TRUE
CFL1.is_internal = TRUE
CFL2.is_internal = TRUE
CREB1.is_internal = TRUE
CTNNB1.is_internal = TRUE
CTTN.is_internal = TRUE
DEPTOR.is_internal = TRUE
EPHA2.is_internal = TRUE
EGFR.is_internal = TRUE
ERBB2.is_internal = TRUE
ERBB3.is_internal = TRUE
ERBB4.is_internal = TRUE
EIF4E.is_internal = TRUE
EIF4EBP1.is_internal = TRUE
FUS.is_internal = TRUE
GIT1.is_internal = TRUE
GNA13.is_internal = TRUE
GRB2.is_internal = TRUE
HRAS.is_internal = TRUE
ITCH.is_internal = TRUE
JUN.is_internal = TRUE
KRAS.is_internal = TRUE
LATS1.is_internal = TRUE
LATS2.is_internal = TRUE
LIMK1.is_internal = TRUE
LIMK2.is_internal = TRUE
MAP2K1.is_internal = TRUE
MAP2K2.is_internal = TRUE
MAPK1.is_internal = TRUE
MAPK3.is_internal = TRUE
MYC.is_internal = TRUE
MP.is_internal = TRUE
NFE2L2.is_internal = TRUE
NR4A3.is_internal = TRUE
NRAS.is_internal = TRUE
PAK1.is_internal = FALSE
PAK2.is_internal = FALSE
PAK3.is_internal = FALSE
PAK4.is_internal = FALSE
PDPK1.is_internal = FALSE
PI3K.is_internal = TRUE
PLCG1.is_internal = FALSE
PPP1R12A.is_internal = FALSE
PPP1R12B.is_internal = FALSE
PRKACA.is_internal = FALSE
PRKCA.is_internal = FALSE
PRKCB.is_internal = FALSE
PRKCG.is_internal = FALSE
PRKCZ.is_internal = FALSE
PTEN.is_internal = FALSE
PTK2B.is_internal = TRUE
PTPN11.is_internal = TRUE
RAC1.is_internal = TRUE
RAF1.is_internal = TRUE
RHEB.is_internal = TRUE
RHOA.is_internal = TRUE
ROCK1.is_internal = TRUE
ROCK2.is_internal = TRUE
RPS6KA1.is_internal = TRUE
SHC1.is_internal = TRUE
SIRT1.is_internal = TRUE
SNAI1.is_internal = TRUE
SPART.is_internal = TRUE
SOS1.is_internal = TRUE
SRC.is_internal = TRUE
STMN1.is_internal = TRUE
SYN1.is_internal = TRUE
TSC.is_internal = TRUE
TTL.is_internal = TRUE
WWTR1.is_internal = TRUE
WWP1.is_internal = TRUE
YES1.is_internal = TRUE
YAP1.is_internal = TRUE
mTORC2.is_internal = TRUE
mTORC1.is_internal = TRUE
FOXO.is_internal = TRUE
Tubulin.is_internal = TRUE
Microtubule_polimerization.is_internal = TRUE
Neuron_migration.is_internal = TRUE
Actin_cytoskeleton_reorganization.is_internal = TRUE
Cell_migration.is_internal = TRUE
F_actin_dynamics.is_internal = TRUE
Protein_synthesis.is_internal = TRUE
Metastasis.is_internal = TRUE
Proliferation.is_internal = TRUE
Apoptosis.is_internal = TRUE
[NRG1].istate = 0.5[1], 0.5[0]
[BAD].istate = 0.42058[1], 0.57942[0]
[SYN1].istate = 0.62555[1], 0.37444999999999995[0]
[WWTR1].istate = 0.2843[1], 0.7157[0]
[LPAR2].istate = 0.38377[1], 0.61623[0]
[ERBB3].istate = 0.66438[1], 0.33562000000000003[0]
[PRKCZ].istate = 0.44671[1], 0.5532900000000001[0]
[ROCK1].istate = 0.50647[1], 0.49353[0]
[CDC42].istate = 0.50556[1], 0.49444[0]
[ARHGEF1].istate = 0.37928[1], 0.6207199999999999[0]
[PPP1R12B].istate = 0.22789[1], 0.77211[0]
[PAK3].istate = 0.40701[1], 0.59299[0]
[ARAF].istate = 0.69362[1], 0.30638[0]
[FUS].istate = 0.55199[1], 0.44801[0]
[SIRT1].istate = 0.48226[1], 0.51774[0]
[CDC25B].istate = 0.37326[1], 0.6267400000000001[0]
[AKT2].istate = 0.25754[1], 0.74246[0]
[RHEB].istate = 0.62363[1], 0.37637[0]
[LIMK1].istate = 0.73633[1], 0.26366999999999996[0]
[GIT1].istate = 0.60584[1], 0.39415999999999995[0]
[AMOTL2].istate = 0.5562[1], 0.4438[0]
[TTL].istate = 0.39695[1], 0.60305[0]
[NFE2L2].istate = 0.24843[1], 0.75157[0]
[AKT3].istate = 0.6094[1], 0.39059999999999995[0]
[RPS6KA1].istate = 0.35923[1], 0.6407700000000001[0]
[NR4A3].istate = 0.64152[1], 0.35848[0]
[PTK2B].istate = 0.48942[1], 0.51058[0]
[WWP1].istate = 0.08441[1], 0.91559[0]
[PLCG1].istate = 0.46686[1], 0.53314[0]
[SNAI1].istate = 0.30074[1], 0.69926[0]
[PRKCG].istate = 0.82344[1], 0.17656000000000005[0]
[MAP2K2].istate = 0.3223[1], 0.6777[0]
[ARHGEF6].istate = 0.41347[1], 0.58653[0]
[LATS1].istate = 0.87945[1], 0.12055000000000005[0]
[ARHGEF11].istate = 0.19127[1], 0.80873[0]
[SPART].istate = 0.4802[1], 0.5198[0]
[KRAS].istate = 0.58191[1], 0.41808999999999996[0]
[ROCK2].istate = 0.4974[1], 0.5025999999999999[0]
[RAC1].istate = 0.83674[1], 0.16325999999999996[0]
[MYC].istate = 0.40123[1], 0.59877[0]
[YAP1].istate = 0.30184[1], 0.69816[0]
[EGF].istate = 0.19107[1], 0.80893[0]
[ERBB2].istate = 0.50043[1], 0.49956999999999996[0]
[AKT1].istate = 0.61888[1], 0.38112[0]
[EPHA2].istate = 0.44507[1], 0.5549299999999999[0]
[CDC42BPA].istate = 0.18637[1], 0.81363[0]
[EGFR].istate = 0.89879[1], 0.10121000000000002[0]
[PAK1].istate = 0.42747[1], 0.57253[0]
[LATS2].istate = 0.46558[1], 0.53442[0]
[EIF4E].istate = 0.69579[1], 0.30421[0]
[PRKCA].istate = 0.4531[1], 0.5468999999999999[0]
[DEPTOR].istate = 0.12482[1], 0.87518[0]
[BRAF].istate = 0.76702[1], 0.23297999999999996[0]
[NRG2].istate = 0.4944[1], 0.5056[0]
[SHC1].istate = 0.15609[1], 0.8439099999999999[0]
[PRKCB].istate = 0.41419[1], 0.5858099999999999[0]
[CTNNB1].istate = 0.49375[1], 0.50625[0]
[MAP2K1].istate = 0.41602[1], 0.5839799999999999[0]
[NRG4].istate = 0.80811[1], 0.19189[0]
[TACR3].istate = 0.83305[1], 0.16695000000000004[0]
[CDK1].istate = 0.70608[1], 0.29391999999999996[0]
[BCL2L1].istate = 0.63463[1], 0.36537[0]
[BCL2].istate = 0.50724[1], 0.49276[0]
[PTEN].istate = 0.39976[1], 0.60024[0]
[CFL1].istate = 0.65506[1], 0.34494[0]
[YES1].istate = 0.92224[1], 0.07776000000000005[0]
[JUN].istate = 0.61258[1], 0.38742[0]
[ERBB4].istate = 0.68765[1], 0.31235[0]
[PTPN11].istate = 0.58447[1], 0.41552999999999995[0]
[PAK2].istate = 0.30064[1], 0.69936[0]
[F2R].istate = 0.68507[1], 0.31493000000000004[0]
[LIMK2].istate = 0.28184[1], 0.71816[0]
[NRG3].istate = 0.30085[1], 0.6991499999999999[0]
[EIF4EBP1].istate = 0.36405[1], 0.63595[0]
[ARHGEF12].istate = 0.59516[1], 0.40484[0]
[SRC].istate = 0.62718[1], 0.37282000000000004[0]
[NRAS].istate = 0.7805[1], 0.21950000000000003[0]
[mTORC2].istate = 0.45303[1], 0.54697[0]
[mTORC1].istate = 0.49241[1], 0.50759[0]
[PI3K].istate = 0.28088[1], 0.71912[0]
[TSC].istate = 0.52054[1], 0.47946[0]
```
