## Supplementary Dataset 5 for "Explainable Generative AI Uncovers a Molecular Continuum in Medulloblastoma with Implications for Rare Cancer Subtyping and Treatment Equity": MB_list5_RNA_asTransition_355.cfg

```
$u_F2R=9.71375
$d_F2R=0.10295
$u_LPAR2=0.39921
$d_LPAR2=2.50495
$u_TACR3=0.20269
$d_TACR3=4.93364
$u_EGF=0.39866
$d_EGF=2.5084
$u_NRG1 = 1
$d_NRG1 = 1
$u_NRG2=0.3414
$d_NRG2=2.92912
$u_NRG3=8.88856
$d_NRG3=0.1125
$u_NRG4=0.53446
$d_NRG4=1.87105
$u_AKT1=0.01285
$d_AKT1=77.82101
$u_AKT2=39.64209
$d_AKT2=0.02523
$u_AKT3=0.91884
$d_AKT3=1.08833
$u_AMOTL2=0.01713
$d_AMOTL2=58.37712
$u_ARAF=3.82728
$d_ARAF=0.26128
$u_ARHGEF1=0.08809
$d_ARHGEF1=11.35203
$u_ARHGEF11=0.0116
$d_ARHGEF11=86.2069
$u_ARHGEF12=0.02212
$d_ARHGEF12=45.20796
$u_ARHGEF6=5.83015
$d_ARHGEF6=0.17152
$u_ATF2 = 1
$d_ATF2 = 1
$u_BAD=0.78856
$d_BAD=1.26813
$u_BCL2=29.56592
$d_BCL2=0.03382
$u_BCL2L1=0.05583
$d_BCL2L1=17.91152
$u_BRAF=0.49871
$d_BRAF=2.00517
$u_CDC42=0.25984
$d_CDC42=3.84852
$u_CDC42BPA=15.5986
$d_CDC42BPA=0.06411
$u_CDK1=0.0221
$d_CDK1=45.24887
$u_CDC25B=10.40436
$d_CDC25B=0.09611
$u_CFL1=0.24344
$d_CFL1=4.10779
$u_CFL2 = 1
$d_CFL2 = 1
$u_CREB1 = 1
$d_CREB1 = 1
$u_CTNNB1=18.33124
$d_CTNNB1=0.05455
$u_CTTN = 1
$d_CTTN = 1
$u_DEPTOR=0.85686
$d_DEPTOR=1.16705
$u_EPHA2=2.03011
$d_EPHA2=0.49258
$u_EGFR=53.53763
$d_EGFR=0.01868
$u_ERBB2=63.53601
$d_ERBB2=0.01574
$u_ERBB3=0.03628
$d_ERBB3=27.5634
$u_ERBB4=0.01595
$d_ERBB4=62.69592
$u_EIF4E=0.0199
$d_EIF4E=50.25126
$u_EIF4EBP1=0.22181
$d_EIF4EBP1=4.50836
$u_FUS=0.84931
$d_FUS=1.17743
$u_GIT1=24.42308
$d_GIT1=0.04094
$u_GNA13 = 1
$d_GNA13 = 1
$u_GRB2 = 1
$d_GRB2 = 1
$u_HRAS = 1
$d_HRAS = 1
$u_ITCH = 1
$d_ITCH = 1
$u_JUN=7.07502
$d_JUN=0.14134
$u_KRAS=0.01785
$d_KRAS=56.02241
$u_LATS1=0.85505
$d_LATS1=1.16952
$u_LATS2=1.12212
$d_LATS2=0.89117
$u_LIMK1=0.01612
$d_LIMK1=62.03474
$u_LIMK2=0.06835
$d_LIMK2=14.63058
$u_MAP2K1=22.39848
$d_MAP2K1=0.04465
$u_MAP2K2=0.06478
$d_MAP2K2=15.43686
$u_MAPK1 = 1
$d_MAPK1 = 1
$u_MAPK3 = 1
$d_MAPK3 = 1
$u_MYC=11.46991
$d_MYC=0.08718
$u_MP = 1
$d_MP = 1
$u_NFE2L2=1.96567
$d_NFE2L2=0.50873
$u_NR4A3=0.17954
$d_NR4A3=5.56979
$u_NRAS=0.20625
$d_NRAS=4.84848
$u_PAK1=0.06621
$d_PAK1=15.10346
$u_PAK2=1.4686
$d_PAK2=0.68092
$u_PAK3=12.64195
$d_PAK3=0.0791
$u_PAK4 = 1
$d_PAK4 = 1
$u_PDPK1 = 1
$d_PDPK1 = 1
$u_PI3K=8.96441
$d_PI3K=0.11155
$u_PLCG1=0.23279
$d_PLCG1=4.29572
$u_PPP1R12A = 1
$d_PPP1R12A = 1
$u_PPP1R12B=0.75655
$d_PPP1R12B=1.32179
$u_PRKACA = 1
$d_PRKACA = 1
$u_PRKCA=50.55518
$d_PRKCA=0.01978
$u_PRKCB=0.54695
$d_PRKCB=1.82832
$u_PRKCG=0.48456
$d_PRKCG=2.06373
$u_PRKCZ=4.82627
$d_PRKCZ=0.2072
$u_PTEN=16.82195
$d_PTEN=0.05945
$u_PTK2B=12.79585
$d_PTK2B=0.07815
$u_PTPN11=0.08758
$d_PTPN11=11.41813
$u_RAC1=0.1778
$d_RAC1=5.6243
$u_RAF1 = 1
$d_RAF1 = 1
$u_RHEB=0.04027
$d_RHEB=24.83238
$u_RHOA = 1
$d_RHOA = 1
$u_ROCK1=3.15972
$d_ROCK1=0.31648
$u_ROCK2=0.02042
$d_ROCK2=48.9716
$u_RPS6KA1=0.08351
$d_RPS6KA1=11.97461
$u_SHC1=20.6776
$d_SHC1=0.04836
$u_SIRT1=3.05518
$d_SIRT1=0.32731
$u_SNAI1=8.35001
$d_SNAI1=0.11976
$u_SPART=0.98393
$d_SPART=1.01633
$u_SOS1 = 1
$d_SOS1 = 1
$u_SRC=0.01992
$d_SRC=50.2008
$u_STMN1 = 1
$d_STMN1 = 1
$u_SYN1=0.15534
$d_SYN1=6.43749
$u_TSC=0.21416
$d_TSC=4.66941
$u_TTL=0.01147
$d_TTL=87.18396
$u_WWTR1=32.35681
$d_WWTR1=0.03091
$u_WWP1=0.97481
$d_WWP1=1.02584
$u_YES1=0.57464
$d_YES1=1.74022
$u_YAP1=97.41438
$d_YAP1=0.01027
$u_mTORC2=0.01052
$d_mTORC2=95.05703
$u_mTORC1=0.01052
$d_mTORC1=95.05703
$u_FOXO = 1
$d_FOXO = 1
$u_Tubulin = 1
$d_Tubulin = 1
$u_Microtubule_polimerization = 1
$d_Microtubule_polimerization = 1
$u_Neuron_migration = 1
$d_Neuron_migration = 1
$u_Actin_cytoskeleton_reorganization = 1
$d_Actin_cytoskeleton_reorganization = 1
$u_Cell_migration = 1
$d_Cell_migration = 1
$u_F_actin_dynamics = 1
$d_F_actin_dynamics = 1
$u_Protein_synthesis = 1
$d_Protein_synthesis = 1
$u_Metastasis = 1
$d_Metastasis = 1
$u_Proliferation = 1
$d_Proliferation = 1
$u_Apoptosis = 1
$d_Apoptosis = 1
[ATF2].istate = 1 [0], 0 [1]
[CFL2].istate = 1 [0], 0 [1]
[CREB1].istate = 1 [0], 0 [1]
[CTTN].istate = 1 [0], 0 [1]
[GNA13].istate = 1 [0], 0 [1]
[GRB2].istate = 1 [0], 0 [1]
[HRAS].istate = 1 [0], 0 [1]
[ITCH].istate = 1 [0], 0 [1]
[MAPK1].istate = 1 [0], 0 [1]
[MAPK3].istate = 1 [0], 0 [1]
[MP].istate = 1 [0], 0 [1]
[PAK4].istate = 1 [0], 0 [1]
[PDPK1].istate = 1 [0], 0 [1]
[PPP1R12A].istate = 1 [0], 0 [1]
[PRKACA].istate = 1 [0], 0 [1]
[RAF1].istate = 1 [0], 0 [1]
[RHOA].istate = 1 [0], 0 [1]
[SOS1].istate = 1 [0], 0 [1]
[STMN1].istate = 1 [0], 0 [1]
[FOXO].istate = 1 [0], 0 [1]
[Tubulin].istate = 1 [0], 0 [1]
[Microtubule_polimerization].istate = 1 [0], 0 [1]
[Neuron_migration].istate = 1 [0], 0 [1]
[Actin_cytoskeleton_reorganization].istate = 1 [0], 0 [1]
[Cell_migration].istate = 1 [0], 0 [1]
[F_actin_dynamics].istate = 1 [0], 0 [1]
[Protein_synthesis].istate = 1 [0], 0 [1]
[Metastasis].istate = 1 [0], 0 [1]
[Proliferation].istate = 1 [0], 0 [1]
[Apoptosis].istate = 1 [0], 0 [1]
discrete_time = 0
use_physrandgen = FALSE
seed_pseudorandom = 100
sample_count = 10000
max_time = 60
time_tick = 0.1
thread_count = 1
statdist_traj_count = 100
statdist_cluster_threshold = 1
display_traj = 0
statdist_similarity_cache_max_size = 20000
F2R.is_internal = TRUE
LPAR2.is_internal = TRUE
TACR3.is_internal = TRUE
EGF.is_internal = TRUE
NRG1.is_internal = TRUE
NRG2.is_internal = TRUE
NRG3.is_internal = TRUE
NRG4.is_internal = TRUE
AKT1.is_internal = TRUE
AKT2.is_internal = TRUE
AKT3.is_internal = TRUE
AMOTL2.is_internal = TRUE
ARAF.is_internal = TRUE
ARHGEF1.is_internal = TRUE
ARHGEF11.is_internal = TRUE
ARHGEF12.is_internal = TRUE
ARHGEF6.is_internal = TRUE
ATF2.is_internal = TRUE
BAD.is_internal = TRUE
BCL2.is_internal = TRUE
BCL2L1.is_internal = TRUE
BRAF.is_internal = TRUE
CDC42.is_internal = TRUE
CDC42BPA.is_internal = TRUE
CDK1.is_internal = TRUE
CDC25B.is_internal = TRUE
CFL1.is_internal = TRUE
CFL2.is_internal = TRUE
CREB1.is_internal = TRUE
CTNNB1.is_internal = TRUE
CTTN.is_internal = TRUE
DEPTOR.is_internal = TRUE
EPHA2.is_internal = TRUE
EGFR.is_internal = TRUE
ERBB2.is_internal = TRUE
ERBB3.is_internal = TRUE
ERBB4.is_internal = TRUE
EIF4E.is_internal = TRUE
EIF4EBP1.is_internal = TRUE
FUS.is_internal = TRUE
GIT1.is_internal = TRUE
GNA13.is_internal = TRUE
GRB2.is_internal = TRUE
HRAS.is_internal = TRUE
ITCH.is_internal = TRUE
JUN.is_internal = TRUE
KRAS.is_internal = TRUE
LATS1.is_internal = TRUE
LATS2.is_internal = TRUE
LIMK1.is_internal = TRUE
LIMK2.is_internal = TRUE
MAP2K1.is_internal = TRUE
MAP2K2.is_internal = TRUE
MAPK1.is_internal = TRUE
MAPK3.is_internal = TRUE
MYC.is_internal = TRUE
MP.is_internal = TRUE
NFE2L2.is_internal = TRUE
NR4A3.is_internal = TRUE
NRAS.is_internal = TRUE
PAK1.is_internal = FALSE
PAK2.is_internal = FALSE
PAK3.is_internal = FALSE
PAK4.is_internal = FALSE
PDPK1.is_internal = FALSE
PI3K.is_internal = TRUE
PLCG1.is_internal = FALSE
PPP1R12A.is_internal = FALSE
PPP1R12B.is_internal = FALSE
PRKACA.is_internal = FALSE
PRKCA.is_internal = FALSE
PRKCB.is_internal = FALSE
PRKCG.is_internal = FALSE
PRKCZ.is_internal = FALSE
PTEN.is_internal = FALSE
PTK2B.is_internal = TRUE
PTPN11.is_internal = TRUE
RAC1.is_internal = TRUE
RAF1.is_internal = TRUE
RHEB.is_internal = TRUE
RHOA.is_internal = TRUE
ROCK1.is_internal = TRUE
ROCK2.is_internal = TRUE
RPS6KA1.is_internal = TRUE
SHC1.is_internal = TRUE
SIRT1.is_internal = TRUE
SNAI1.is_internal = TRUE
SPART.is_internal = TRUE
SOS1.is_internal = TRUE
SRC.is_internal = TRUE
STMN1.is_internal = TRUE
SYN1.is_internal = TRUE
TSC.is_internal = TRUE
TTL.is_internal = TRUE
WWTR1.is_internal = TRUE
WWP1.is_internal = TRUE
YES1.is_internal = TRUE
YAP1.is_internal = TRUE
mTORC2.is_internal = TRUE
mTORC1.is_internal = TRUE
FOXO.is_internal = TRUE
Tubulin.is_internal = TRUE
Microtubule_polimerization.is_internal = TRUE
Neuron_migration.is_internal = TRUE
Actin_cytoskeleton_reorganization.is_internal = TRUE
Cell_migration.is_internal = TRUE
F_actin_dynamics.is_internal = TRUE
Protein_synthesis.is_internal = TRUE
Metastasis.is_internal = TRUE
Proliferation.is_internal = TRUE
Apoptosis.is_internal = TRUE
[NRG1].istate = 0.5[1], 0.5[0]
[BAD].istate = 0.47421[1], 0.52579[0]
[SYN1].istate = 0.29782[1], 0.70218[0]
[WWTR1].istate = 0.87749[1], 0.12251000000000001[0]
[LPAR2].istate = 0.4003[1], 0.5997[0]
[ERBB3].istate = 0.13991[1], 0.86009[0]
[PRKCZ].istate = 0.6709[1], 0.32909999999999995[0]
[ROCK1].istate = 0.62491[1], 0.37509000000000003[0]
[CDC42].istate = 0.35368[1], 0.64632[0]
[ARHGEF1].istate = 0.23623[1], 0.7637700000000001[0]
[PPP1R12B].istate = 0.46971[1], 0.5302899999999999[0]
[PAK3].istate = 0.77545[1], 0.22455000000000003[0]
[ARAF].istate = 0.64572[1], 0.35428000000000004[0]
[FUS].istate = 0.48227[1], 0.51773[0]
[SIRT1].istate = 0.62126[1], 0.37873999999999997[0]
[CDC25B].istate = 0.7543[1], 0.24570000000000003[0]
[AKT2].istate = 0.89954[1], 0.10046[0]
[RHEB].istate = 0.15125[1], 0.84875[0]
[LIMK1].istate = 0.05182[1], 0.94818[0]
[GIT1].istate = 0.84695[1], 0.15305000000000002[0]
[AMOTL2].istate = 0.05844[1], 0.94156[0]
[TTL].istate = 0.01488[1], 0.98512[0]
[NFE2L2].istate = 0.57338[1], 0.42662[0]
[AKT3].istate = 0.49081[1], 0.50919[0]
[RPS6KA1].istate = 0.23043[1], 0.76957[0]
[NR4A3].istate = 0.31354[1], 0.6864600000000001[0]
[PTK2B].istate = 0.77677[1], 0.22323000000000004[0]
[WWP1].istate = 0.49723[1], 0.5027699999999999[0]
[PLCG1].istate = 0.34174[1], 0.6582600000000001[0]
[SNAI1].istate = 0.73042[1], 0.26958000000000004[0]
[PRKCG].istate = 0.42134[1], 0.57866[0]
[MAP2K2].istate = 0.20287[1], 0.79713[0]
[ARHGEF6].istate = 0.69142[1], 0.30857999999999997[0]
[LATS1].istate = 0.483[1], 0.517[0]
[ARHGEF11].istate = 0.01612[1], 0.98388[0]
[SPART].istate = 0.49824[1], 0.50176[0]
[KRAS].istate = 0.06291[1], 0.93709[0]
[ROCK2].istate = 0.0775[1], 0.9225[0]
[RAC1].istate = 0.31248[1], 0.68752[0]
[MYC].istate = 0.76489[1], 0.23511000000000004[0]
[YAP1].istate = 0.99716[1], 0.0028399999999999537[0]
[EGF].istate = 0.40015[1], 0.59985[0]
[ERBB2].istate = 0.95075[1], 0.049250000000000016[0]
[AKT1].istate = 0.0272[1], 0.9728[0]
[EPHA2].istate = 0.57688[1], 0.42312000000000005[0]
[CDC42BPA].istate = 0.79827[1], 0.20172999999999996[0]
[EGFR].istate = 0.93216[1], 0.06784000000000001[0]
[PAK1].istate = 0.20523[1], 0.79477[0]
[LATS2].istate = 0.51251[1], 0.48749[0]
[EIF4E].istate = 0.07473[1], 0.92527[0]
[PRKCA].istate = 0.92594[1], 0.07406000000000001[0]
[DEPTOR].istate = 0.48323[1], 0.51677[0]
[BRAF].istate = 0.42446[1], 0.5755399999999999[0]
[NRG2].istate = 0.38332[1], 0.61668[0]
[SHC1].istate = 0.82888[1], 0.17112000000000005[0]
[PRKCB].istate = 0.43449[1], 0.56551[0]
[CTNNB1].istate = 0.8158[1], 0.18420000000000003[0]
[MAP2K1].istate = 0.83755[1], 0.16244999999999998[0]
[NRG4].istate = 0.43198[1], 0.56802[0]
[TACR3].istate = 0.32671[1], 0.6732899999999999[0]
[CDK1].istate = 0.08612[1], 0.91388[0]
[BCL2L1].istate = 0.18672[1], 0.81328[0]
[BCL2].istate = 0.8677[1], 0.13229999999999997[0]
[PTEN].istate = 0.80647[1], 0.19352999999999998[0]
[CFL1].istate = 0.3466[1], 0.6534[0]
[YES1].istate = 0.43985[1], 0.5601499999999999[0]
[JUN].istate = 0.71243[1], 0.28757[0]
[ERBB4].istate = 0.05071[1], 0.94929[0]
[PTPN11].istate = 0.2356[1], 0.7644[0]
[PAK2].istate = 0.54173[1], 0.45826999999999996[0]
[F2R].istate = 0.74685[1], 0.25315[0]
[LIMK2].istate = 0.20868[1], 0.79132[0]
[NRG3].istate = 0.73721[1], 0.26278999999999997[0]
[EIF4EBP1].istate = 0.3365[1], 0.6635[0]
[ARHGEF12].istate = 0.0862[1], 0.9138[0]
[SRC].istate = 0.07483[1], 0.92517[0]
[NRAS].istate = 0.3286[1], 0.6714[0]
[mTORC2].istate = 0.00547[1], 0.99453[0]
[mTORC1].istate = 0.00547[1], 0.99453[0]
[PI3K].istate = 0.73813[1], 0.26187000000000005[0]
[TSC].istate = 0.33269[1], 0.6673100000000001[0]
```
