## Supplementary Dataset 5 for "Explainable Generative AI Uncovers a Molecular Continuum in Medulloblastoma with Implications for Rare Cancer Subtyping and Treatment Equity": MB_list5_RNA_asTransition_359.cfg

```
$u_F2R=4.56664
$d_F2R=0.21898
$u_LPAR2=0.16356
$d_LPAR2=6.11396
$u_TACR3=4.67187
$d_TACR3=0.21405
$u_EGF=69.65003
$d_EGF=0.01436
$u_NRG1 = 1
$d_NRG1 = 1
$u_NRG2=0.12292
$d_NRG2=8.13537
$u_NRG3=0.37853
$d_NRG3=2.6418
$u_NRG4=0.20892
$d_NRG4=4.78652
$u_AKT1=36.73297
$d_AKT1=0.02722
$u_AKT2=4.1188
$d_AKT2=0.24279
$u_AKT3=17.47032
$d_AKT3=0.05724
$u_AMOTL2=8.65328
$d_AMOTL2=0.11556
$u_ARAF=0.1765
$d_ARAF=5.66572
$u_ARHGEF1=0.06035
$d_ARHGEF1=16.57001
$u_ARHGEF11=0.07048
$d_ARHGEF11=14.18842
$u_ARHGEF12=1.73165
$d_ARHGEF12=0.57748
$u_ARHGEF6=0.43692
$d_ARHGEF6=2.28875
$u_ATF2 = 1
$d_ATF2 = 1
$u_BAD=2.06418
$d_BAD=0.48445
$u_BCL2=9.64307
$d_BCL2=0.1037
$u_BCL2L1=15.21186
$d_BCL2L1=0.06574
$u_BRAF=0.46877
$d_BRAF=2.13324
$u_CDC42=0.02561
$d_CDC42=39.04725
$u_CDC42BPA=0.58908
$d_CDC42BPA=1.69756
$u_CDK1=2.8543
$d_CDK1=0.35035
$u_CDC25B=0.34611
$d_CDC25B=2.88925
$u_CFL1=0.05577
$d_CFL1=17.93079
$u_CFL2 = 1
$d_CFL2 = 1
$u_CREB1 = 1
$d_CREB1 = 1
$u_CTNNB1=1.63995
$d_CTNNB1=0.60977
$u_CTTN = 1
$d_CTTN = 1
$u_DEPTOR=4.2502
$d_DEPTOR=0.23528
$u_EPHA2=4.95657
$d_EPHA2=0.20175
$u_EGFR=0.32838
$d_EGFR=3.04525
$u_ERBB2=0.34471
$d_ERBB2=2.90099
$u_ERBB3=0.11242
$d_ERBB3=8.89521
$u_ERBB4=5.36231
$d_ERBB4=0.18649
$u_EIF4E=0.53772
$d_EIF4E=1.8597
$u_EIF4EBP1=0.65368
$d_EIF4EBP1=1.5298
$u_FUS=46.65257
$d_FUS=0.02144
$u_GIT1=0.42567
$d_GIT1=2.34924
$u_GNA13 = 1
$d_GNA13 = 1
$u_GRB2 = 1
$d_GRB2 = 1
$u_HRAS = 1
$d_HRAS = 1
$u_ITCH = 1
$d_ITCH = 1
$u_JUN=0.13426
$d_JUN=7.44823
$u_KRAS=2.59292
$d_KRAS=0.38567
$u_LATS1=0.23726
$d_LATS1=4.21479
$u_LATS2=2.0181
$d_LATS2=0.49552
$u_LIMK1=0.19519
$d_LIMK1=5.12321
$u_LIMK2=5.5644
$d_LIMK2=0.17971
$u_MAP2K1=9.38002
$d_MAP2K1=0.10661
$u_MAP2K2=1.35282
$d_MAP2K2=0.7392
$u_MAPK1 = 1
$d_MAPK1 = 1
$u_MAPK3 = 1
$d_MAPK3 = 1
$u_MYC=25.1433
$d_MYC=0.03977
$u_MP = 1
$d_MP = 1
$u_NFE2L2=1.21525
$d_NFE2L2=0.82288
$u_NR4A3=4.5944
$d_NR4A3=0.21766
$u_NRAS=1.23068
$d_NRAS=0.81256
$u_PAK1=1.80481
$d_PAK1=0.55407
$u_PAK2=5.81159
$d_PAK2=0.17207
$u_PAK3=0.0501
$d_PAK3=19.96008
$u_PAK4 = 1
$d_PAK4 = 1
$u_PDPK1 = 1
$d_PDPK1 = 1
$u_PI3K=0.58038
$d_PI3K=1.72301
$u_PLCG1=1.1179
$d_PLCG1=0.89453
$u_PPP1R12A = 1
$d_PPP1R12A = 1
$u_PPP1R12B=0.63977
$d_PPP1R12B=1.56306
$u_PRKACA = 1
$d_PRKACA = 1
$u_PRKCA=0.01724
$d_PRKCA=58.00464
$u_PRKCB=0.40639
$d_PRKCB=2.46069
$u_PRKCG=0.58205
$d_PRKCG=1.71807
$u_PRKCZ=0.03283
$d_PRKCZ=30.45995
$u_PTEN=17.75135
$d_PTEN=0.05633
$u_PTK2B=0.10083
$d_PTK2B=9.91768
$u_PTPN11=2.95381
$d_PTPN11=0.33855
$u_RAC1=1.33204
$d_RAC1=0.75073
$u_RAF1 = 1
$d_RAF1 = 1
$u_RHEB=6.41544
$d_RHEB=0.15587
$u_RHOA = 1
$d_RHOA = 1
$u_ROCK1=2.88806
$d_ROCK1=0.34625
$u_ROCK2=5.20876
$d_ROCK2=0.19198
$u_RPS6KA1=13.77627
$d_RPS6KA1=0.07259
$u_SHC1=0.04145
$d_SHC1=24.12545
$u_SIRT1=6.747
$d_SIRT1=0.14821
$u_SNAI1=0.22165
$d_SNAI1=4.51162
$u_SPART=2.43124
$d_SPART=0.41131
$u_SOS1 = 1
$d_SOS1 = 1
$u_SRC=0.11889
$d_SRC=8.41114
$u_STMN1 = 1
$d_STMN1 = 1
$u_SYN1=0.15741
$d_SYN1=6.35284
$u_TSC=0.0585
$d_TSC=17.09402
$u_TTL=5.12655
$d_TTL=0.19506
$u_WWTR1=0.06763
$d_WWTR1=14.78634
$u_WWP1=0.14495
$d_WWP1=6.89893
$u_YES1=0.14477
$d_YES1=6.90751
$u_YAP1=0.34023
$d_YAP1=2.93919
$u_mTORC2=0.20499
$d_mTORC2=4.87829
$u_mTORC1=0.08228
$d_mTORC1=12.15362
$u_FOXO = 1
$d_FOXO = 1
$u_Tubulin = 1
$d_Tubulin = 1
$u_Microtubule_polimerization = 1
$d_Microtubule_polimerization = 1
$u_Neuron_migration = 1
$d_Neuron_migration = 1
$u_Actin_cytoskeleton_reorganization = 1
$d_Actin_cytoskeleton_reorganization = 1
$u_Cell_migration = 1
$d_Cell_migration = 1
$u_F_actin_dynamics = 1
$d_F_actin_dynamics = 1
$u_Protein_synthesis = 1
$d_Protein_synthesis = 1
$u_Metastasis = 1
$d_Metastasis = 1
$u_Proliferation = 1
$d_Proliferation = 1
$u_Apoptosis = 1
$d_Apoptosis = 1
[ATF2].istate = 1 [0], 0 [1]
[CFL2].istate = 1 [0], 0 [1]
[CREB1].istate = 1 [0], 0 [1]
[CTTN].istate = 1 [0], 0 [1]
[GNA13].istate = 1 [0], 0 [1]
[GRB2].istate = 1 [0], 0 [1]
[HRAS].istate = 1 [0], 0 [1]
[ITCH].istate = 1 [0], 0 [1]
[MAPK1].istate = 1 [0], 0 [1]
[MAPK3].istate = 1 [0], 0 [1]
[MP].istate = 1 [0], 0 [1]
[PAK4].istate = 1 [0], 0 [1]
[PDPK1].istate = 1 [0], 0 [1]
[PPP1R12A].istate = 1 [0], 0 [1]
[PRKACA].istate = 1 [0], 0 [1]
[RAF1].istate = 1 [0], 0 [1]
[RHOA].istate = 1 [0], 0 [1]
[SOS1].istate = 1 [0], 0 [1]
[STMN1].istate = 1 [0], 0 [1]
[FOXO].istate = 1 [0], 0 [1]
[Tubulin].istate = 1 [0], 0 [1]
[Microtubule_polimerization].istate = 1 [0], 0 [1]
[Neuron_migration].istate = 1 [0], 0 [1]
[Actin_cytoskeleton_reorganization].istate = 1 [0], 0 [1]
[Cell_migration].istate = 1 [0], 0 [1]
[F_actin_dynamics].istate = 1 [0], 0 [1]
[Protein_synthesis].istate = 1 [0], 0 [1]
[Metastasis].istate = 1 [0], 0 [1]
[Proliferation].istate = 1 [0], 0 [1]
[Apoptosis].istate = 1 [0], 0 [1]
discrete_time = 0
use_physrandgen = FALSE
seed_pseudorandom = 100
sample_count = 10000
max_time = 60
time_tick = 0.1
thread_count = 1
statdist_traj_count = 100
statdist_cluster_threshold = 1
display_traj = 0
statdist_similarity_cache_max_size = 20000
F2R.is_internal = TRUE
LPAR2.is_internal = TRUE
TACR3.is_internal = TRUE
EGF.is_internal = TRUE
NRG1.is_internal = TRUE
NRG2.is_internal = TRUE
NRG3.is_internal = TRUE
NRG4.is_internal = TRUE
AKT1.is_internal = TRUE
AKT2.is_internal = TRUE
AKT3.is_internal = TRUE
AMOTL2.is_internal = TRUE
ARAF.is_internal = TRUE
ARHGEF1.is_internal = TRUE
ARHGEF11.is_internal = TRUE
ARHGEF12.is_internal = TRUE
ARHGEF6.is_internal = TRUE
ATF2.is_internal = TRUE
BAD.is_internal = TRUE
BCL2.is_internal = TRUE
BCL2L1.is_internal = TRUE
BRAF.is_internal = TRUE
CDC42.is_internal = TRUE
CDC42BPA.is_internal = TRUE
CDK1.is_internal = TRUE
CDC25B.is_internal = TRUE
CFL1.is_internal = TRUE
CFL2.is_internal = TRUE
CREB1.is_internal = TRUE
CTNNB1.is_internal = TRUE
CTTN.is_internal = TRUE
DEPTOR.is_internal = TRUE
EPHA2.is_internal = TRUE
EGFR.is_internal = TRUE
ERBB2.is_internal = TRUE
ERBB3.is_internal = TRUE
ERBB4.is_internal = TRUE
EIF4E.is_internal = TRUE
EIF4EBP1.is_internal = TRUE
FUS.is_internal = TRUE
GIT1.is_internal = TRUE
GNA13.is_internal = TRUE
GRB2.is_internal = TRUE
HRAS.is_internal = TRUE
ITCH.is_internal = TRUE
JUN.is_internal = TRUE
KRAS.is_internal = TRUE
LATS1.is_internal = TRUE
LATS2.is_internal = TRUE
LIMK1.is_internal = TRUE
LIMK2.is_internal = TRUE
MAP2K1.is_internal = TRUE
MAP2K2.is_internal = TRUE
MAPK1.is_internal = TRUE
MAPK3.is_internal = TRUE
MYC.is_internal = TRUE
MP.is_internal = TRUE
NFE2L2.is_internal = TRUE
NR4A3.is_internal = TRUE
NRAS.is_internal = TRUE
PAK1.is_internal = FALSE
PAK2.is_internal = FALSE
PAK3.is_internal = FALSE
PAK4.is_internal = FALSE
PDPK1.is_internal = FALSE
PI3K.is_internal = TRUE
PLCG1.is_internal = FALSE
PPP1R12A.is_internal = FALSE
PPP1R12B.is_internal = FALSE
PRKACA.is_internal = FALSE
PRKCA.is_internal = FALSE
PRKCB.is_internal = FALSE
PRKCG.is_internal = FALSE
PRKCZ.is_internal = FALSE
PTEN.is_internal = FALSE
PTK2B.is_internal = TRUE
PTPN11.is_internal = TRUE
RAC1.is_internal = TRUE
RAF1.is_internal = TRUE
RHEB.is_internal = TRUE
RHOA.is_internal = TRUE
ROCK1.is_internal = TRUE
ROCK2.is_internal = TRUE
RPS6KA1.is_internal = TRUE
SHC1.is_internal = TRUE
SIRT1.is_internal = TRUE
SNAI1.is_internal = TRUE
SPART.is_internal = TRUE
SOS1.is_internal = TRUE
SRC.is_internal = TRUE
STMN1.is_internal = TRUE
SYN1.is_internal = TRUE
TSC.is_internal = TRUE
TTL.is_internal = TRUE
WWTR1.is_internal = TRUE
WWP1.is_internal = TRUE
YES1.is_internal = TRUE
YAP1.is_internal = TRUE
mTORC2.is_internal = TRUE
mTORC1.is_internal = TRUE
FOXO.is_internal = TRUE
Tubulin.is_internal = TRUE
Microtubule_polimerization.is_internal = TRUE
Neuron_migration.is_internal = TRUE
Actin_cytoskeleton_reorganization.is_internal = TRUE
Cell_migration.is_internal = TRUE
F_actin_dynamics.is_internal = TRUE
Protein_synthesis.is_internal = TRUE
Metastasis.is_internal = TRUE
Proliferation.is_internal = TRUE
Apoptosis.is_internal = TRUE
[NRG1].istate = 0.5[1], 0.5[0]
[BAD].istate = 0.57869[1], 0.42130999999999996[0]
[SYN1].istate = 0.29926[1], 0.7007399999999999[0]
[WWTR1].istate = 0.20753[1], 0.79247[0]
[LPAR2].istate = 0.30342[1], 0.69658[0]
[ERBB3].istate = 0.26271[1], 0.73729[0]
[PRKCZ].istate = 0.12906[1], 0.87094[0]
[ROCK1].istate = 0.61515[1], 0.38485[0]
[CDC42].istate = 0.1021[1], 0.8979[0]
[ARHGEF1].istate = 0.19516[1], 0.80484[0]
[PPP1R12B].istate = 0.45151[1], 0.5484899999999999[0]
[PAK3].istate = 0.17497[1], 0.82503[0]
[ARAF].istate = 0.31169[1], 0.68831[0]
[FUS].istate = 0.91722[1], 0.08277999999999996[0]
[SIRT1].istate = 0.70728[1], 0.29272[0]
[CDC25B].istate = 0.3848[1], 0.6152[0]
[AKT2].istate = 0.65369[1], 0.34631[0]
[RHEB].istate = 0.70181[1], 0.29818999999999996[0]
[LIMK1].istate = 0.32261[1], 0.6773899999999999[0]
[GIT1].istate = 0.40727[1], 0.59273[0]
[AMOTL2].istate = 0.7343[1], 0.26570000000000005[0]
[TTL].istate = 0.67746[1], 0.32254000000000005[0]
[NFE2L2].istate = 0.52117[1], 0.47883[0]
[AKT3].istate = 0.81058[1], 0.18942000000000003[0]
[RPS6KA1].istate = 0.78478[1], 0.21521999999999997[0]
[NR4A3].istate = 0.66556[1], 0.33443999999999996[0]
[PTK2B].istate = 0.2509[1], 0.7491[0]
[WWP1].istate = 0.29031[1], 0.7096899999999999[0]
[PLCG1].istate = 0.5121[1], 0.4879[0]
[SNAI1].istate = 0.33642[1], 0.6635800000000001[0]
[PRKCG].istate = 0.44124[1], 0.5587599999999999[0]
[MAP2K2].istate = 0.53281[1], 0.46719[0]
[ARHGEF6].istate = 0.4101[1], 0.5899[0]
[LATS1].istate = 0.34381[1], 0.65619[0]
[ARHGEF11].istate = 0.21201[1], 0.78799[0]
[SPART].istate = 0.59646[1], 0.40354[0]
[KRAS].istate = 0.60345[1], 0.39654999999999996[0]
[ROCK2].istate = 0.67918[1], 0.32082[0]
[RAC1].istate = 0.53113[1], 0.46887[0]
[MYC].istate = 0.85011[1], 0.14988999999999997[0]
[YAP1].istate = 0.38294[1], 0.6170599999999999[0]
[EGF].istate = 0.96073[1], 0.03927000000000003[0]
[ERBB2].istate = 0.38436[1], 0.61564[0]
[AKT1].istate = 0.89126[1], 0.10873999999999995[0]
[EPHA2].istate = 0.6738[1], 0.32620000000000005[0]
[CDC42BPA].istate = 0.44254[1], 0.5574600000000001[0]
[EGFR].istate = 0.37909[1], 0.6209100000000001[0]
[PAK1].istate = 0.56411[1], 0.43589[0]
[LATS2].istate = 0.57624[1], 0.42376[0]
[EIF4E].istate = 0.43264[1], 0.56736[0]
[PRKCA].istate = 0.05914[1], 0.94086[0]
[DEPTOR].istate = 0.6571[1], 0.3429[0]
[BRAF].istate = 0.41774[1], 0.58226[0]
[NRG2].istate = 0.2724[1], 0.7276[0]
[SHC1].istate = 0.15439[1], 0.84561[0]
[PRKCB].istate = 0.40224[1], 0.5977600000000001[0]
[CTNNB1].istate = 0.55371[1], 0.44628999999999996[0]
[MAP2K1].istate = 0.74305[1], 0.25695[0]
[NRG4].istate = 0.32999[1], 0.67001[0]
[TACR3].istate = 0.66737[1], 0.33263[0]
[CDK1].istate = 0.61387[1], 0.38613[0]
[BCL2L1].istate = 0.79555[1], 0.20445000000000002[0]
[BCL2].istate = 0.74605[1], 0.25395[0]
[PTEN].istate = 0.81231[1], 0.18769000000000002[0]
[CFL1].istate = 0.1866[1], 0.8134[0]
[YES1].istate = 0.29017[1], 0.70983[0]
[JUN].istate = 0.28198[1], 0.71802[0]
[ERBB4].istate = 0.68234[1], 0.31766000000000005[0]
[PTPN11].istate = 0.6176[1], 0.38239999999999996[0]
[PAK2].istate = 0.69107[1], 0.30893000000000004[0]
[F2R].istate = 0.6649[1], 0.33509999999999995[0]
[LIMK2].istate = 0.68635[1], 0.31365[0]
[NRG3].istate = 0.39453[1], 0.60547[0]
[EIF4EBP1].istate = 0.45384[1], 0.54616[0]
[ARHGEF12].istate = 0.55962[1], 0.44038[0]
[SRC].istate = 0.26878[1], 0.73122[0]
[NRAS].istate = 0.52254[1], 0.47746[0]
[mTORC2].istate = 0.32794[1], 0.67206[0]
[mTORC1].istate = 0.22882[1], 0.77118[0]
[PI3K].istate = 0.44093[1], 0.55907[0]
[TSC].istate = 0.19179[1], 0.80821[0]
```
