## Supplementary Dataset 5 for "Explainable Generative AI Uncovers a Molecular Continuum in Medulloblastoma with Implications for Rare Cancer Subtyping and Treatment Equity": MB_list5_RNA_asTransition_365.cfg

```
$u_F2R=0.10426
$d_F2R=9.59141
$u_LPAR2=29.26932
$d_LPAR2=0.03417
$u_TACR3=0.16687
$d_TACR3=5.99269
$u_EGF=0.04386
$d_EGF=22.79982
$u_NRG1 = 1
$d_NRG1 = 1
$u_NRG2=1.67703
$d_NRG2=0.59629
$u_NRG3=0.04667
$d_NRG3=21.42704
$u_NRG4=0.32473
$d_NRG4=3.07948
$u_AKT1=0.37427
$d_AKT1=2.67187
$u_AKT2=0.59863
$d_AKT2=1.67048
$u_AKT3=1.77962
$d_AKT3=0.56192
$u_AMOTL2=0.07179
$d_AMOTL2=13.92952
$u_ARAF=0.96404
$d_ARAF=1.0373
$u_ARHGEF1=2.56354
$d_ARHGEF1=0.39009
$u_ARHGEF11=0.01784
$d_ARHGEF11=56.05381
$u_ARHGEF12=0.01956
$d_ARHGEF12=51.12474
$u_ARHGEF6=0.33006
$d_ARHGEF6=3.02975
$u_ATF2 = 1
$d_ATF2 = 1
$u_BAD=28.04626
$d_BAD=0.03566
$u_BCL2=0.08294
$d_BCL2=12.05691
$u_BCL2L1=0.19924
$d_BCL2L1=5.01907
$u_BRAF=3.46915
$d_BRAF=0.28826
$u_CDC42=11.95319
$d_CDC42=0.08366
$u_CDC42BPA=0.13861
$d_CDC42BPA=7.21449
$u_CDK1=0.37238
$d_CDK1=2.68543
$u_CDC25B=5.78709
$d_CDC25B=0.1728
$u_CFL1=6.90087
$d_CFL1=0.14491
$u_CFL2 = 1
$d_CFL2 = 1
$u_CREB1 = 1
$d_CREB1 = 1
$u_CTNNB1=51.62146
$d_CTNNB1=0.01937
$u_CTTN = 1
$d_CTTN = 1
$u_DEPTOR=0.07783
$d_DEPTOR=12.84852
$u_EPHA2=0.21092
$d_EPHA2=4.74113
$u_EGFR=0.7412
$d_EGFR=1.34916
$u_ERBB2=0.09834
$d_ERBB2=10.1688
$u_ERBB3=0.77976
$d_ERBB3=1.28245
$u_ERBB4=0.07353
$d_ERBB4=13.59989
$u_EIF4E=0.0427
$d_EIF4E=23.4192
$u_EIF4EBP1=5.44776
$d_EIF4EBP1=0.18356
$u_FUS=0.41209
$d_FUS=2.42665
$u_GIT1=2.81524
$d_GIT1=0.35521
$u_GNA13 = 1
$d_GNA13 = 1
$u_GRB2 = 1
$d_GRB2 = 1
$u_HRAS = 1
$d_HRAS = 1
$u_ITCH = 1
$d_ITCH = 1
$u_JUN=49.69151
$d_JUN=0.02012
$u_KRAS=0.2284
$d_KRAS=4.37828
$u_LATS1=12.84398
$d_LATS1=0.07786
$u_LATS2=0.11242
$d_LATS2=8.89521
$u_LIMK1=0.20825
$d_LIMK1=4.80192
$u_LIMK2=44.26632
$d_LIMK2=0.02259
$u_MAP2K1=66.07527
$d_MAP2K1=0.01513
$u_MAP2K2=0.09471
$d_MAP2K2=10.55855
$u_MAPK1 = 1
$d_MAPK1 = 1
$u_MAPK3 = 1
$d_MAPK3 = 1
$u_MYC=0.5319
$d_MYC=1.88005
$u_MP = 1
$d_MP = 1
$u_NFE2L2=0.38063
$d_NFE2L2=2.62722
$u_NR4A3=0.4047
$d_NR4A3=2.47097
$u_NRAS=5.6475
$d_NRAS=0.17707
$u_PAK1=3.12079
$d_PAK1=0.32043
$u_PAK2=12.63373
$d_PAK2=0.07915
$u_PAK3=15.08568
$d_PAK3=0.06629
$u_PAK4 = 1
$d_PAK4 = 1
$u_PDPK1 = 1
$d_PDPK1 = 1
$u_PI3K=0.07529
$d_PI3K=13.28198
$u_PLCG1=8.72122
$d_PLCG1=0.11466
$u_PPP1R12A = 1
$d_PPP1R12A = 1
$u_PPP1R12B=3.0248
$d_PPP1R12B=0.3306
$u_PRKACA = 1
$d_PRKACA = 1
$u_PRKCA=3.65372
$d_PRKCA=0.27369
$u_PRKCB=0.04697
$d_PRKCB=21.29019
$u_PRKCG=1.57212
$d_PRKCG=0.63608
$u_PRKCZ=0.08951
$d_PRKCZ=11.17194
$u_PTEN=0.03874
$d_PTEN=25.81311
$u_PTK2B=0.51921
$d_PTK2B=1.926
$u_PTPN11=0.1399
$d_PTPN11=7.14796
$u_RAC1=0.34701
$d_RAC1=2.88176
$u_RAF1 = 1
$d_RAF1 = 1
$u_RHEB=0.03581
$d_RHEB=27.92516
$u_RHOA = 1
$d_RHOA = 1
$u_ROCK1=33.14034
$d_ROCK1=0.03017
$u_ROCK2=0.05339
$d_ROCK2=18.7301
$u_RPS6KA1=0.22778
$d_RPS6KA1=4.3902
$u_SHC1=27.04598
$d_SHC1=0.03697
$u_SIRT1=0.02636
$d_SIRT1=37.93627
$u_SNAI1=4.64631
$d_SNAI1=0.21522
$u_SPART=0.02789
$d_SPART=35.85515
$u_SOS1 = 1
$d_SOS1 = 1
$u_SRC=0.42112
$d_SRC=2.37462
$u_STMN1 = 1
$d_STMN1 = 1
$u_SYN1=0.84024
$d_SYN1=1.19014
$u_TSC=0.16261
$d_TSC=6.14968
$u_TTL=0.77912
$d_TTL=1.2835
$u_WWTR1=1.4636
$d_WWTR1=0.68325
$u_WWP1=2.48984
$d_WWP1=0.40163
$u_YES1=0.04212
$d_YES1=23.74169
$u_YAP1=4.57785
$d_YAP1=0.21844
$u_mTORC2=0.01647
$d_mTORC2=60.71645
$u_mTORC1=0.02908
$d_mTORC1=34.3879
$u_FOXO = 1
$d_FOXO = 1
$u_Tubulin = 1
$d_Tubulin = 1
$u_Microtubule_polimerization = 1
$d_Microtubule_polimerization = 1
$u_Neuron_migration = 1
$d_Neuron_migration = 1
$u_Actin_cytoskeleton_reorganization = 1
$d_Actin_cytoskeleton_reorganization = 1
$u_Cell_migration = 1
$d_Cell_migration = 1
$u_F_actin_dynamics = 1
$d_F_actin_dynamics = 1
$u_Protein_synthesis = 1
$d_Protein_synthesis = 1
$u_Metastasis = 1
$d_Metastasis = 1
$u_Proliferation = 1
$d_Proliferation = 1
$u_Apoptosis = 1
$d_Apoptosis = 1
[ATF2].istate = 1 [0], 0 [1]
[CFL2].istate = 1 [0], 0 [1]
[CREB1].istate = 1 [0], 0 [1]
[CTTN].istate = 1 [0], 0 [1]
[GNA13].istate = 1 [0], 0 [1]
[GRB2].istate = 1 [0], 0 [1]
[HRAS].istate = 1 [0], 0 [1]
[ITCH].istate = 1 [0], 0 [1]
[MAPK1].istate = 1 [0], 0 [1]
[MAPK3].istate = 1 [0], 0 [1]
[MP].istate = 1 [0], 0 [1]
[PAK4].istate = 1 [0], 0 [1]
[PDPK1].istate = 1 [0], 0 [1]
[PPP1R12A].istate = 1 [0], 0 [1]
[PRKACA].istate = 1 [0], 0 [1]
[RAF1].istate = 1 [0], 0 [1]
[RHOA].istate = 1 [0], 0 [1]
[SOS1].istate = 1 [0], 0 [1]
[STMN1].istate = 1 [0], 0 [1]
[FOXO].istate = 1 [0], 0 [1]
[Tubulin].istate = 1 [0], 0 [1]
[Microtubule_polimerization].istate = 1 [0], 0 [1]
[Neuron_migration].istate = 1 [0], 0 [1]
[Actin_cytoskeleton_reorganization].istate = 1 [0], 0 [1]
[Cell_migration].istate = 1 [0], 0 [1]
[F_actin_dynamics].istate = 1 [0], 0 [1]
[Protein_synthesis].istate = 1 [0], 0 [1]
[Metastasis].istate = 1 [0], 0 [1]
[Proliferation].istate = 1 [0], 0 [1]
[Apoptosis].istate = 1 [0], 0 [1]
discrete_time = 0
use_physrandgen = FALSE
seed_pseudorandom = 100
sample_count = 10000
max_time = 60
time_tick = 0.1
thread_count = 1
statdist_traj_count = 100
statdist_cluster_threshold = 1
display_traj = 0
statdist_similarity_cache_max_size = 20000
F2R.is_internal = TRUE
LPAR2.is_internal = TRUE
TACR3.is_internal = TRUE
EGF.is_internal = TRUE
NRG1.is_internal = TRUE
NRG2.is_internal = TRUE
NRG3.is_internal = TRUE
NRG4.is_internal = TRUE
AKT1.is_internal = TRUE
AKT2.is_internal = TRUE
AKT3.is_internal = TRUE
AMOTL2.is_internal = TRUE
ARAF.is_internal = TRUE
ARHGEF1.is_internal = TRUE
ARHGEF11.is_internal = TRUE
ARHGEF12.is_internal = TRUE
ARHGEF6.is_internal = TRUE
ATF2.is_internal = TRUE
BAD.is_internal = TRUE
BCL2.is_internal = TRUE
BCL2L1.is_internal = TRUE
BRAF.is_internal = TRUE
CDC42.is_internal = TRUE
CDC42BPA.is_internal = TRUE
CDK1.is_internal = TRUE
CDC25B.is_internal = TRUE
CFL1.is_internal = TRUE
CFL2.is_internal = TRUE
CREB1.is_internal = TRUE
CTNNB1.is_internal = TRUE
CTTN.is_internal = TRUE
DEPTOR.is_internal = TRUE
EPHA2.is_internal = TRUE
EGFR.is_internal = TRUE
ERBB2.is_internal = TRUE
ERBB3.is_internal = TRUE
ERBB4.is_internal = TRUE
EIF4E.is_internal = TRUE
EIF4EBP1.is_internal = TRUE
FUS.is_internal = TRUE
GIT1.is_internal = TRUE
GNA13.is_internal = TRUE
GRB2.is_internal = TRUE
HRAS.is_internal = TRUE
ITCH.is_internal = TRUE
JUN.is_internal = TRUE
KRAS.is_internal = TRUE
LATS1.is_internal = TRUE
LATS2.is_internal = TRUE
LIMK1.is_internal = TRUE
LIMK2.is_internal = TRUE
MAP2K1.is_internal = TRUE
MAP2K2.is_internal = TRUE
MAPK1.is_internal = TRUE
MAPK3.is_internal = TRUE
MYC.is_internal = TRUE
MP.is_internal = TRUE
NFE2L2.is_internal = TRUE
NR4A3.is_internal = TRUE
NRAS.is_internal = TRUE
PAK1.is_internal = FALSE
PAK2.is_internal = FALSE
PAK3.is_internal = FALSE
PAK4.is_internal = FALSE
PDPK1.is_internal = FALSE
PI3K.is_internal = TRUE
PLCG1.is_internal = FALSE
PPP1R12A.is_internal = FALSE
PPP1R12B.is_internal = FALSE
PRKACA.is_internal = FALSE
PRKCA.is_internal = FALSE
PRKCB.is_internal = FALSE
PRKCG.is_internal = FALSE
PRKCZ.is_internal = FALSE
PTEN.is_internal = FALSE
PTK2B.is_internal = TRUE
PTPN11.is_internal = TRUE
RAC1.is_internal = TRUE
RAF1.is_internal = TRUE
RHEB.is_internal = TRUE
RHOA.is_internal = TRUE
ROCK1.is_internal = TRUE
ROCK2.is_internal = TRUE
RPS6KA1.is_internal = TRUE
SHC1.is_internal = TRUE
SIRT1.is_internal = TRUE
SNAI1.is_internal = TRUE
SPART.is_internal = TRUE
SOS1.is_internal = TRUE
SRC.is_internal = TRUE
STMN1.is_internal = TRUE
SYN1.is_internal = TRUE
TSC.is_internal = TRUE
TTL.is_internal = TRUE
WWTR1.is_internal = TRUE
WWP1.is_internal = TRUE
YES1.is_internal = TRUE
YAP1.is_internal = TRUE
mTORC2.is_internal = TRUE
mTORC1.is_internal = TRUE
FOXO.is_internal = TRUE
Tubulin.is_internal = TRUE
Microtubule_polimerization.is_internal = TRUE
Neuron_migration.is_internal = TRUE
Actin_cytoskeleton_reorganization.is_internal = TRUE
Cell_migration.is_internal = TRUE
F_actin_dynamics.is_internal = TRUE
Protein_synthesis.is_internal = TRUE
Metastasis.is_internal = TRUE
Proliferation.is_internal = TRUE
Apoptosis.is_internal = TRUE
[NRG1].istate = 0.5[1], 0.5[0]
[BAD].istate = 0.86197[1], 0.13802999999999999[0]
[SYN1].istate = 0.4811[1], 0.5188999999999999[0]
[WWTR1].istate = 0.54136[1], 0.45864000000000005[0]
[LPAR2].istate = 0.8666[1], 0.13339999999999996[0]
[ERBB3].istate = 0.47299[1], 0.52701[0]
[PRKCZ].istate = 0.23796[1], 0.76204[0]
[ROCK1].istate = 0.88009[1], 0.11990999999999996[0]
[CDC42].istate = 0.76937[1], 0.23063[0]
[ARHGEF1].istate = 0.60221[1], 0.39779[0]
[PPP1R12B].istate = 0.62017[1], 0.37983[0]
[PAK3].istate = 0.79464[1], 0.20536[0]
[ARAF].istate = 0.49602[1], 0.50398[0]
[FUS].istate = 0.40375[1], 0.59625[0]
[SIRT1].istate = 0.10525[1], 0.89475[0]
[CDC25B].istate = 0.69062[1], 0.30938[0]
[AKT2].istate = 0.44429[1], 0.5557099999999999[0]
[RHEB].istate = 0.1385[1], 0.8614999999999999[0]
[LIMK1].istate = 0.32964[1], 0.6703600000000001[0]
[GIT1].istate = 0.61238[1], 0.38761999999999996[0]
[AMOTL2].istate = 0.21402[1], 0.78598[0]
[TTL].istate = 0.4729[1], 0.5271[0]
[NFE2L2].istate = 0.39513[1], 0.60487[0]
[AKT3].istate = 0.56258[1], 0.43742000000000003[0]
[RPS6KA1].istate = 0.33938[1], 0.66062[0]
[NR4A3].istate = 0.40178[1], 0.59822[0]
[PTK2B].istate = 0.42884[1], 0.57116[0]
[WWP1].istate = 0.59904[1], 0.40096[0]
[PLCG1].istate = 0.73514[1], 0.26486[0]
[SNAI1].istate = 0.66678[1], 0.33321999999999996[0]
[PRKCG].istate = 0.54912[1], 0.45087999999999995[0]
[MAP2K2].istate = 0.2441[1], 0.7559[0]
[ARHGEF6].istate = 0.37965[1], 0.62035[0]
[LATS1].istate = 0.77717[1], 0.22282999999999997[0]
[ARHGEF11].istate = 0.06284[1], 0.93716[0]
[SPART].istate = 0.11134[1], 0.88866[0]
[KRAS].istate = 0.33967[1], 0.66033[0]
[ROCK2].istate = 0.18187[1], 0.81813[0]
[RAC1].istate = 0.38509[1], 0.6149100000000001[0]
[MYC].istate = 0.43146[1], 0.56854[0]
[YAP1].istate = 0.66517[1], 0.33482999999999996[0]
[EGF].istate = 0.16051[1], 0.83949[0]
[ERBB2].istate = 0.24818[1], 0.7518199999999999[0]
[AKT1].istate = 0.3933[1], 0.6067[0]
[EPHA2].istate = 0.33103[1], 0.6689700000000001[0]
[CDC42BPA].istate = 0.28545[1], 0.71455[0]
[EGFR].istate = 0.46748[1], 0.53252[0]
[PAK1].istate = 0.62357[1], 0.37643000000000004[0]
[LATS2].istate = 0.26271[1], 0.73729[0]
[EIF4E].istate = 0.1576[1], 0.8424[0]
[PRKCA].istate = 0.64068[1], 0.35932[0]
[DEPTOR].istate = 0.22278[1], 0.77722[0]
[BRAF].istate = 0.63506[1], 0.36494000000000004[0]
[NRG2].istate = 0.55614[1], 0.44386000000000003[0]
[SHC1].istate = 0.85803[1], 0.14197000000000004[0]
[PRKCB].istate = 0.16796[1], 0.83204[0]
[CTNNB1].istate = 0.92821[1], 0.07179000000000002[0]
[MAP2K1].istate = 0.95501[1], 0.044989999999999974[0]
[NRG4].istate = 0.37788[1], 0.62212[0]
[TACR3].istate = 0.3056[1], 0.6944[0]
[CDK1].istate = 0.39275[1], 0.6072500000000001[0]
[BCL2L1].istate = 0.32484[1], 0.67516[0]
[BCL2].istate = 0.22969[1], 0.77031[0]
[PTEN].istate = 0.14705[1], 0.85295[0]
[CFL1].istate = 0.70973[1], 0.29027000000000003[0]
[YES1].istate = 0.15612[1], 0.84388[0]
[JUN].istate = 0.92407[1], 0.07593000000000005[0]
[ERBB4].istate = 0.21662[1], 0.78338[0]
[PTPN11].istate = 0.28645[1], 0.71355[0]
[PAK2].istate = 0.77538[1], 0.22462000000000004[0]
[F2R].istate = 0.25453[1], 0.7454700000000001[0]
[LIMK2].istate = 0.91152[1], 0.08848[0]
[NRG3].istate = 0.16726[1], 0.83274[0]
[EIF4EBP1].istate = 0.68405[1], 0.31594999999999995[0]
[ARHGEF12].istate = 0.07282[1], 0.92718[0]
[SRC].istate = 0.4061[1], 0.5939[0]
[NRAS].istate = 0.68796[1], 0.31204[0]
[mTORC2].istate = 0.05416[1], 0.94584[0]
[mTORC1].istate = 0.11588[1], 0.88412[0]
[PI3K].istate = 0.21919[1], 0.78081[0]
[TSC].istate = 0.30279[1], 0.69721[0]
```
