## Supplementary Dataset 5 for "Explainable Generative AI Uncovers a Molecular Continuum in Medulloblastoma with Implications for Rare Cancer Subtyping and Treatment Equity": MB_list5_RNA_asTransition_367.cfg

```
$u_F2R=1.12943
$d_F2R=0.8854
$u_LPAR2=0.01891
$d_LPAR2=52.88207
$u_TACR3=0.35153
$d_TACR3=2.84471
$u_EGF=0.15457
$d_EGF=6.46956
$u_NRG1 = 1
$d_NRG1 = 1
$u_NRG2=0.06356
$d_NRG2=15.73317
$u_NRG3=2.55743
$d_NRG3=0.39102
$u_NRG4=0.09909
$d_NRG4=10.09184
$u_AKT1=4.76667
$d_AKT1=0.20979
$u_AKT2=0.0725
$d_AKT2=13.7931
$u_AKT3=0.32507
$d_AKT3=3.07626
$u_AMOTL2=0.03124
$d_AMOTL2=32.01024
$u_ARAF=0.02263
$d_ARAF=44.18913
$u_ARHGEF1=0.01588
$d_ARHGEF1=62.97229
$u_ARHGEF11=0.06926
$d_ARHGEF11=14.43835
$u_ARHGEF12=0.5086
$d_ARHGEF12=1.96618
$u_ARHGEF6=22.5727
$d_ARHGEF6=0.0443
$u_ATF2 = 1
$d_ATF2 = 1
$u_BAD=3.78901
$d_BAD=0.26392
$u_BCL2=0.08092
$d_BCL2=12.35788
$u_BCL2L1=0.23608
$d_BCL2L1=4.23585
$u_BRAF=0.01502
$d_BRAF=66.5779
$u_CDC42=0.02625
$d_CDC42=38.09524
$u_CDC42BPA=23.05202
$d_CDC42BPA=0.04338
$u_CDK1=28.41632
$d_CDK1=0.03519
$u_CDC25B=56.06622
$d_CDC25B=0.01784
$u_CFL1=0.63923
$d_CFL1=1.56438
$u_CFL2 = 1
$d_CFL2 = 1
$u_CREB1 = 1
$d_CREB1 = 1
$u_CTNNB1=18.15986
$d_CTNNB1=0.05507
$u_CTTN = 1
$d_CTTN = 1
$u_DEPTOR=0.12704
$d_DEPTOR=7.87154
$u_EPHA2=29.21836
$d_EPHA2=0.03423
$u_EGFR=0.71329
$d_EGFR=1.40195
$u_ERBB2=0.27002
$d_ERBB2=3.70343
$u_ERBB3=0.19156
$d_ERBB3=5.2203
$u_ERBB4=0.01789
$d_ERBB4=55.89715
$u_EIF4E=44.85506
$d_EIF4E=0.02229
$u_EIF4EBP1=10.38676
$d_EIF4EBP1=0.09628
$u_FUS=15.34859
$d_FUS=0.06515
$u_GIT1=0.27582
$d_GIT1=3.62555
$u_GNA13 = 1
$d_GNA13 = 1
$u_GRB2 = 1
$d_GRB2 = 1
$u_HRAS = 1
$d_HRAS = 1
$u_ITCH = 1
$d_ITCH = 1
$u_JUN=0.08294
$d_JUN=12.05691
$u_KRAS=0.54101
$d_KRAS=1.84839
$u_LATS1=0.01043
$d_LATS1=95.87728
$u_LATS2=0.06808
$d_LATS2=14.6886
$u_LIMK1=1.33628
$d_LIMK1=0.74835
$u_LIMK2=14.78285
$d_LIMK2=0.06765
$u_MAP2K1=22.9023
$d_MAP2K1=0.04366
$u_MAP2K2=0.40539
$d_MAP2K2=2.46676
$u_MAPK1 = 1
$d_MAPK1 = 1
$u_MAPK3 = 1
$d_MAPK3 = 1
$u_MYC=33.34864
$d_MYC=0.02999
$u_MP = 1
$d_MP = 1
$u_NFE2L2=23.50005
$d_NFE2L2=0.04255
$u_NR4A3=0.0768
$d_NR4A3=13.02083
$u_NRAS=0.49068
$d_NRAS=2.03799
$u_PAK1=2.18016
$d_PAK1=0.45868
$u_PAK2=5.72809
$d_PAK2=0.17458
$u_PAK3=0.04936
$d_PAK3=20.25932
$u_PAK4 = 1
$d_PAK4 = 1
$u_PDPK1 = 1
$d_PDPK1 = 1
$u_PI3K=0.1292
$d_PI3K=7.73994
$u_PLCG1=0.10226
$d_PLCG1=9.77899
$u_PPP1R12A = 1
$d_PPP1R12A = 1
$u_PPP1R12B=0.02258
$d_PPP1R12B=44.28698
$u_PRKACA = 1
$d_PRKACA = 1
$u_PRKCA=12.49966
$d_PRKCA=0.08
$u_PRKCB=0.03582
$d_PRKCB=27.91736
$u_PRKCG=0.15768
$d_PRKCG=6.34196
$u_PRKCZ=5.79753
$d_PRKCZ=0.17249
$u_PTEN=24.0694
$d_PTEN=0.04155
$u_PTK2B=0.03312
$d_PTK2B=30.19324
$u_PTPN11=13.11151
$d_PTPN11=0.07627
$u_RAC1=4.27012
$d_RAC1=0.23419
$u_RAF1 = 1
$d_RAF1 = 1
$u_RHEB=0.30542
$d_RHEB=3.27418
$u_RHOA = 1
$d_RHOA = 1
$u_ROCK1=1.63938
$d_ROCK1=0.60999
$u_ROCK2=1.58023
$d_ROCK2=0.63282
$u_RPS6KA1=39.98233
$d_RPS6KA1=0.02501
$u_SHC1=66.4372
$d_SHC1=0.01505
$u_SIRT1=14.82742
$d_SIRT1=0.06744
$u_SNAI1=0.11949
$d_SNAI1=8.3689
$u_SPART=35.18365
$d_SPART=0.02842
$u_SOS1 = 1
$d_SOS1 = 1
$u_SRC=0.61337
$d_SRC=1.63034
$u_STMN1 = 1
$d_STMN1 = 1
$u_SYN1=0.73748
$d_SYN1=1.35597
$u_TSC=0.02042
$d_TSC=48.9716
$u_TTL=3.562
$d_TTL=0.28074
$u_WWTR1=10.90384
$d_WWTR1=0.09171
$u_WWP1=0.72958
$d_WWP1=1.37065
$u_YES1=48.76961
$d_YES1=0.0205
$u_YAP1=96.77917
$d_YAP1=0.01033
$u_mTORC2=0.05924
$d_mTORC2=16.88049
$u_mTORC1=0.0276
$d_mTORC1=36.23188
$u_FOXO = 1
$d_FOXO = 1
$u_Tubulin = 1
$d_Tubulin = 1
$u_Microtubule_polimerization = 1
$d_Microtubule_polimerization = 1
$u_Neuron_migration = 1
$d_Neuron_migration = 1
$u_Actin_cytoskeleton_reorganization = 1
$d_Actin_cytoskeleton_reorganization = 1
$u_Cell_migration = 1
$d_Cell_migration = 1
$u_F_actin_dynamics = 1
$d_F_actin_dynamics = 1
$u_Protein_synthesis = 1
$d_Protein_synthesis = 1
$u_Metastasis = 1
$d_Metastasis = 1
$u_Proliferation = 1
$d_Proliferation = 1
$u_Apoptosis = 1
$d_Apoptosis = 1
[ATF2].istate = 1 [0], 0 [1]
[CFL2].istate = 1 [0], 0 [1]
[CREB1].istate = 1 [0], 0 [1]
[CTTN].istate = 1 [0], 0 [1]
[GNA13].istate = 1 [0], 0 [1]
[GRB2].istate = 1 [0], 0 [1]
[HRAS].istate = 1 [0], 0 [1]
[ITCH].istate = 1 [0], 0 [1]
[MAPK1].istate = 1 [0], 0 [1]
[MAPK3].istate = 1 [0], 0 [1]
[MP].istate = 1 [0], 0 [1]
[PAK4].istate = 1 [0], 0 [1]
[PDPK1].istate = 1 [0], 0 [1]
[PPP1R12A].istate = 1 [0], 0 [1]
[PRKACA].istate = 1 [0], 0 [1]
[RAF1].istate = 1 [0], 0 [1]
[RHOA].istate = 1 [0], 0 [1]
[SOS1].istate = 1 [0], 0 [1]
[STMN1].istate = 1 [0], 0 [1]
[FOXO].istate = 1 [0], 0 [1]
[Tubulin].istate = 1 [0], 0 [1]
[Microtubule_polimerization].istate = 1 [0], 0 [1]
[Neuron_migration].istate = 1 [0], 0 [1]
[Actin_cytoskeleton_reorganization].istate = 1 [0], 0 [1]
[Cell_migration].istate = 1 [0], 0 [1]
[F_actin_dynamics].istate = 1 [0], 0 [1]
[Protein_synthesis].istate = 1 [0], 0 [1]
[Metastasis].istate = 1 [0], 0 [1]
[Proliferation].istate = 1 [0], 0 [1]
[Apoptosis].istate = 1 [0], 0 [1]
discrete_time = 0
use_physrandgen = FALSE
seed_pseudorandom = 100
sample_count = 10000
max_time = 60
time_tick = 0.1
thread_count = 1
statdist_traj_count = 100
statdist_cluster_threshold = 1
display_traj = 0
statdist_similarity_cache_max_size = 20000
F2R.is_internal = TRUE
LPAR2.is_internal = TRUE
TACR3.is_internal = TRUE
EGF.is_internal = TRUE
NRG1.is_internal = TRUE
NRG2.is_internal = TRUE
NRG3.is_internal = TRUE
NRG4.is_internal = TRUE
AKT1.is_internal = TRUE
AKT2.is_internal = TRUE
AKT3.is_internal = TRUE
AMOTL2.is_internal = TRUE
ARAF.is_internal = TRUE
ARHGEF1.is_internal = TRUE
ARHGEF11.is_internal = TRUE
ARHGEF12.is_internal = TRUE
ARHGEF6.is_internal = TRUE
ATF2.is_internal = TRUE
BAD.is_internal = TRUE
BCL2.is_internal = TRUE
BCL2L1.is_internal = TRUE
BRAF.is_internal = TRUE
CDC42.is_internal = TRUE
CDC42BPA.is_internal = TRUE
CDK1.is_internal = TRUE
CDC25B.is_internal = TRUE
CFL1.is_internal = TRUE
CFL2.is_internal = TRUE
CREB1.is_internal = TRUE
CTNNB1.is_internal = TRUE
CTTN.is_internal = TRUE
DEPTOR.is_internal = TRUE
EPHA2.is_internal = TRUE
EGFR.is_internal = TRUE
ERBB2.is_internal = TRUE
ERBB3.is_internal = TRUE
ERBB4.is_internal = TRUE
EIF4E.is_internal = TRUE
EIF4EBP1.is_internal = TRUE
FUS.is_internal = TRUE
GIT1.is_internal = TRUE
GNA13.is_internal = TRUE
GRB2.is_internal = TRUE
HRAS.is_internal = TRUE
ITCH.is_internal = TRUE
JUN.is_internal = TRUE
KRAS.is_internal = TRUE
LATS1.is_internal = TRUE
LATS2.is_internal = TRUE
LIMK1.is_internal = TRUE
LIMK2.is_internal = TRUE
MAP2K1.is_internal = TRUE
MAP2K2.is_internal = TRUE
MAPK1.is_internal = TRUE
MAPK3.is_internal = TRUE
MYC.is_internal = TRUE
MP.is_internal = TRUE
NFE2L2.is_internal = TRUE
NR4A3.is_internal = TRUE
NRAS.is_internal = TRUE
PAK1.is_internal = FALSE
PAK2.is_internal = FALSE
PAK3.is_internal = FALSE
PAK4.is_internal = FALSE
PDPK1.is_internal = FALSE
PI3K.is_internal = TRUE
PLCG1.is_internal = FALSE
PPP1R12A.is_internal = FALSE
PPP1R12B.is_internal = FALSE
PRKACA.is_internal = FALSE
PRKCA.is_internal = FALSE
PRKCB.is_internal = FALSE
PRKCG.is_internal = FALSE
PRKCZ.is_internal = FALSE
PTEN.is_internal = FALSE
PTK2B.is_internal = TRUE
PTPN11.is_internal = TRUE
RAC1.is_internal = TRUE
RAF1.is_internal = TRUE
RHEB.is_internal = TRUE
RHOA.is_internal = TRUE
ROCK1.is_internal = TRUE
ROCK2.is_internal = TRUE
RPS6KA1.is_internal = TRUE
SHC1.is_internal = TRUE
SIRT1.is_internal = TRUE
SNAI1.is_internal = TRUE
SPART.is_internal = TRUE
SOS1.is_internal = TRUE
SRC.is_internal = TRUE
STMN1.is_internal = TRUE
SYN1.is_internal = TRUE
TSC.is_internal = TRUE
TTL.is_internal = TRUE
WWTR1.is_internal = TRUE
WWP1.is_internal = TRUE
YES1.is_internal = TRUE
YAP1.is_internal = TRUE
mTORC2.is_internal = TRUE
mTORC1.is_internal = TRUE
FOXO.is_internal = TRUE
Tubulin.is_internal = TRUE
Microtubule_polimerization.is_internal = TRUE
Neuron_migration.is_internal = TRUE
Actin_cytoskeleton_reorganization.is_internal = TRUE
Cell_migration.is_internal = TRUE
F_actin_dynamics.is_internal = TRUE
Protein_synthesis.is_internal = TRUE
Metastasis.is_internal = TRUE
Proliferation.is_internal = TRUE
Apoptosis.is_internal = TRUE
[NRG1].istate = 0.5[1], 0.5[0]
[BAD].istate = 0.64463[1], 0.35536999999999996[0]
[SYN1].istate = 0.46694[1], 0.53306[0]
[WWTR1].istate = 0.75939[1], 0.24061[0]
[LPAR2].istate = 0.0692[1], 0.9308[0]
[ERBB3].istate = 0.32058[1], 0.67942[0]
[PRKCZ].istate = 0.69081[1], 0.30918999999999996[0]
[ROCK1].istate = 0.55367[1], 0.44633[0]
[CDC42].istate = 0.10479[1], 0.8952100000000001[0]
[ARHGEF1].istate = 0.05021[1], 0.94979[0]
[PPP1R12B].istate = 0.08845[1], 0.91155[0]
[PAK3].istate = 0.17334[1], 0.82666[0]
[ARAF].istate = 0.08866[1], 0.91134[0]
[FUS].istate = 0.79652[1], 0.20348[0]
[SIRT1].istate = 0.79277[1], 0.20723000000000003[0]
[CDC25B].istate = 0.93718[1], 0.06281999999999999[0]
[AKT2].istate = 0.21509[1], 0.78491[0]
[RHEB].istate = 0.37122[1], 0.62878[0]
[LIMK1].istate = 0.53147[1], 0.46853[0]
[GIT1].istate = 0.36016[1], 0.63984[0]
[AMOTL2].istate = 0.12368[1], 0.87632[0]
[TTL].istate = 0.63792[1], 0.36207999999999996[0]
[NFE2L2].istate = 0.84277[1], 0.15722999999999998[0]
[AKT3].istate = 0.378[1], 0.622[0]
[RPS6KA1].istate = 0.90047[1], 0.09953000000000001[0]
[NR4A3].istate = 0.22133[1], 0.77867[0]
[PTK2B].istate = 0.13003[1], 0.86997[0]
[WWP1].istate = 0.46577[1], 0.53423[0]
[PLCG1].istate = 0.25243[1], 0.7475700000000001[0]
[SNAI1].istate = 0.26934[1], 0.73066[0]
[PRKCG].istate = 0.29945[1], 0.70055[0]
[MAP2K2].istate = 0.40197[1], 0.5980300000000001[0]
[ARHGEF6].istate = 0.8384[1], 0.16159999999999997[0]
[LATS1].istate = 0.00461[1], 0.99539[0]
[ARHGEF11].istate = 0.21011[1], 0.78989[0]
[SPART].istate = 0.88659[1], 0.11341000000000001[0]
[KRAS].istate = 0.4333[1], 0.5667[0]
[ROCK2].istate = 0.54968[1], 0.45032000000000005[0]
[RAC1].istate = 0.65761[1], 0.34238999999999997[0]
[MYC].istate = 0.88077[1], 0.11922999999999995[0]
[YAP1].istate = 0.99645[1], 0.003550000000000053[0]
[EGF].istate = 0.29728[1], 0.70272[0]
[ERBB2].istate = 0.35785[1], 0.64215[0]
[AKT1].istate = 0.66955[1], 0.33045[0]
[EPHA2].istate = 0.86641[1], 0.13359[0]
[CDC42BPA].istate = 0.84068[1], 0.15932000000000002[0]
[EGFR].istate = 0.46332[1], 0.53668[0]
[PAK1].istate = 0.58462[1], 0.41537999999999997[0]
[LATS2].istate = 0.20826[1], 0.79174[0]
[EIF4E].istate = 0.91295[1], 0.08704999999999996[0]
[PRKCA].istate = 0.77422[1], 0.22577999999999998[0]
[DEPTOR].istate = 0.27599[1], 0.72401[0]
[BRAF].istate = 0.04419[1], 0.95581[0]
[NRG2].istate = 0.2008[1], 0.7992[0]
[SHC1].istate = 0.9556[1], 0.044399999999999995[0]
[PRKCB].istate = 0.13854[1], 0.86146[0]
[CTNNB1].istate = 0.81478[1], 0.18522000000000005[0]
[MAP2K1].istate = 0.83997[1], 0.16003[0]
[NRG4].istate = 0.24901[1], 0.75099[0]
[TACR3].istate = 0.38649[1], 0.61351[0]
[CDK1].istate = 0.86339[1], 0.13661[0]
[BCL2L1].istate = 0.34326[1], 0.65674[0]
[BCL2].istate = 0.22701[1], 0.7729900000000001[0]
[PTEN].istate = 0.84537[1], 0.15463000000000005[0]
[CFL1].istate = 0.45141[1], 0.54859[0]
[YES1].istate = 0.92204[1], 0.07796000000000003[0]
[JUN].istate = 0.22969[1], 0.77031[0]
[ERBB4].istate = 0.06313[1], 0.93687[0]
[PTPN11].istate = 0.77941[1], 0.22058999999999995[0]
[PAK2].istate = 0.6895[1], 0.3105[0]
[F2R].istate = 0.51321[1], 0.48678999999999994[0]
[LIMK2].istate = 0.79244[1], 0.20755999999999997[0]
[NRG3].istate = 0.60195[1], 0.39805[0]
[EIF4EBP1].istate = 0.75412[1], 0.24588[0]
[ARHGEF12].istate = 0.42659[1], 0.57341[0]
[SRC].istate = 0.44693[1], 0.55307[0]
[NRAS].istate = 0.4227[1], 0.5772999999999999[0]
[mTORC2].istate = 0.19316[1], 0.80684[0]
[mTORC1].istate = 0.11023[1], 0.88977[0]
[PI3K].istate = 0.27782[1], 0.72218[0]
[TSC].istate = 0.0775[1], 0.9225[0]
```
