## Supplementary Dataset 5 for "Explainable Generative AI Uncovers a Molecular Continuum in Medulloblastoma with Implications for Rare Cancer Subtyping and Treatment Equity": MB_list5_RNA_asTransition_371.cfg

```
$u_F2R=16.228
$d_F2R=0.06162
$u_LPAR2=0.10837
$d_LPAR2=9.22765
$u_TACR3=0.26239
$d_TACR3=3.81112
$u_EGF=0.4046
$d_EGF=2.47158
$u_NRG1 = 1
$d_NRG1 = 1
$u_NRG2=0.07766
$d_NRG2=12.87664
$u_NRG3=1.38712
$d_NRG3=0.72092
$u_NRG4=0.30423
$d_NRG4=3.28699
$u_AKT1=2.78712
$d_AKT1=0.35879
$u_AKT2=0.04183
$d_AKT2=23.90629
$u_AKT3=23.05044
$d_AKT3=0.04338
$u_AMOTL2=0.07764
$d_AMOTL2=12.87996
$u_ARAF=0.0379
$d_ARAF=26.38522
$u_ARHGEF1=0.23959
$d_ARHGEF1=4.1738
$u_ARHGEF11=0.18318
$d_ARHGEF11=5.45911
$u_ARHGEF12=3.47823
$d_ARHGEF12=0.2875
$u_ARHGEF6=0.04756
$d_ARHGEF6=21.02607
$u_ATF2 = 1
$d_ATF2 = 1
$u_BAD=0.58675
$d_BAD=1.7043
$u_BCL2=0.13174
$d_BCL2=7.59071
$u_BCL2L1=0.26249
$d_BCL2L1=3.80967
$u_BRAF=0.91934
$d_BRAF=1.08774
$u_CDC42=0.07315
$d_CDC42=13.67054
$u_CDC42BPA=1.61097
$d_CDC42BPA=0.62074
$u_CDK1=38.28615
$d_CDK1=0.02612
$u_CDC25B=3.75894
$d_CDC25B=0.26603
$u_CFL1=0.5761
$d_CFL1=1.73581
$u_CFL2 = 1
$d_CFL2 = 1
$u_CREB1 = 1
$d_CREB1 = 1
$u_CTNNB1=0.20971
$d_CTNNB1=4.76849
$u_CTTN = 1
$d_CTTN = 1
$u_DEPTOR=14.16114
$d_DEPTOR=0.07062
$u_EPHA2=0.21054
$d_EPHA2=4.74969
$u_EGFR=0.16228
$d_EGFR=6.16219
$u_ERBB2=0.0554
$d_ERBB2=18.05054
$u_ERBB3=0.45737
$d_ERBB3=2.18641
$u_ERBB4=10.32727
$d_ERBB4=0.09683
$u_EIF4E=3.25247
$d_EIF4E=0.30746
$u_EIF4EBP1=70.99948
$d_EIF4EBP1=0.01408
$u_FUS=33.70739
$d_FUS=0.02967
$u_GIT1=9.51336
$d_GIT1=0.10512
$u_GNA13 = 1
$d_GNA13 = 1
$u_GRB2 = 1
$d_GRB2 = 1
$u_HRAS = 1
$d_HRAS = 1
$u_ITCH = 1
$d_ITCH = 1
$u_JUN=18.17179
$d_JUN=0.05503
$u_KRAS=16.2898
$d_KRAS=0.06139
$u_LATS1=1.33302
$d_LATS1=0.75018
$u_LATS2=0.038
$d_LATS2=26.31579
$u_LIMK1=0.27604
$d_LIMK1=3.62266
$u_LIMK2=0.03489
$d_LIMK2=28.66151
$u_MAP2K1=0.15133
$d_MAP2K1=6.60808
$u_MAP2K2=0.07162
$d_MAP2K2=13.96258
$u_MAPK1 = 1
$d_MAPK1 = 1
$u_MAPK3 = 1
$d_MAPK3 = 1
$u_MYC=0.14612
$d_MYC=6.84369
$u_MP = 1
$d_MP = 1
$u_NFE2L2=8.29029
$d_NFE2L2=0.12062
$u_NR4A3=2.86746
$d_NR4A3=0.34874
$u_NRAS=0.01999
$d_NRAS=50.02501
$u_PAK1=39.04587
$d_PAK1=0.02561
$u_PAK2=0.43896
$d_PAK2=2.27811
$u_PAK3=5.70724
$d_PAK3=0.17522
$u_PAK4 = 1
$d_PAK4 = 1
$u_PDPK1 = 1
$d_PDPK1 = 1
$u_PI3K=0.07639
$d_PI3K=13.09072
$u_PLCG1=0.44157
$d_PLCG1=2.26465
$u_PPP1R12A = 1
$d_PPP1R12A = 1
$u_PPP1R12B=3.90495
$d_PPP1R12B=0.25609
$u_PRKACA = 1
$d_PRKACA = 1
$u_PRKCA=0.05125
$d_PRKCA=19.5122
$u_PRKCB=1.0993
$d_PRKCB=0.90967
$u_PRKCG=1.28042
$d_PRKCG=0.78099
$u_PRKCZ=11.22185
$d_PRKCZ=0.08911
$u_PTEN=1.17543
$d_PTEN=0.85075
$u_PTK2B=0.04293
$d_PTK2B=23.29373
$u_PTPN11=4.29773
$d_PTPN11=0.23268
$u_RAC1=0.40957
$d_RAC1=2.44159
$u_RAF1 = 1
$d_RAF1 = 1
$u_RHEB=0.62988
$d_RHEB=1.5876
$u_RHOA = 1
$d_RHOA = 1
$u_ROCK1=3.92161
$d_ROCK1=0.255
$u_ROCK2=99.42437
$d_ROCK2=0.01006
$u_RPS6KA1=0.72188
$d_RPS6KA1=1.38527
$u_SHC1=0.70183
$d_SHC1=1.42485
$u_SIRT1=3.27614
$d_SIRT1=0.30524
$u_SNAI1=14.16853
$d_SNAI1=0.07058
$u_SPART=22.32107
$d_SPART=0.0448
$u_SOS1 = 1
$d_SOS1 = 1
$u_SRC=12.37012
$d_SRC=0.08084
$u_STMN1 = 1
$d_STMN1 = 1
$u_SYN1=0.87178
$d_SYN1=1.14708
$u_TSC=0.16911
$d_TSC=5.91331
$u_TTL=2.88703
$d_TTL=0.34638
$u_WWTR1=0.04707
$d_WWTR1=21.24495
$u_WWP1=0.0138
$d_WWP1=72.46377
$u_YES1=5.17625
$d_YES1=0.19319
$u_YAP1=0.77506
$d_YAP1=1.29022
$u_mTORC2=0.01421
$d_mTORC2=70.37298
$u_mTORC1=0.01421
$d_mTORC1=70.37298
$u_FOXO = 1
$d_FOXO = 1
$u_Tubulin = 1
$d_Tubulin = 1
$u_Microtubule_polimerization = 1
$d_Microtubule_polimerization = 1
$u_Neuron_migration = 1
$d_Neuron_migration = 1
$u_Actin_cytoskeleton_reorganization = 1
$d_Actin_cytoskeleton_reorganization = 1
$u_Cell_migration = 1
$d_Cell_migration = 1
$u_F_actin_dynamics = 1
$d_F_actin_dynamics = 1
$u_Protein_synthesis = 1
$d_Protein_synthesis = 1
$u_Metastasis = 1
$d_Metastasis = 1
$u_Proliferation = 1
$d_Proliferation = 1
$u_Apoptosis = 1
$d_Apoptosis = 1
[ATF2].istate = 1 [0], 0 [1]
[CFL2].istate = 1 [0], 0 [1]
[CREB1].istate = 1 [0], 0 [1]
[CTTN].istate = 1 [0], 0 [1]
[GNA13].istate = 1 [0], 0 [1]
[GRB2].istate = 1 [0], 0 [1]
[HRAS].istate = 1 [0], 0 [1]
[ITCH].istate = 1 [0], 0 [1]
[MAPK1].istate = 1 [0], 0 [1]
[MAPK3].istate = 1 [0], 0 [1]
[MP].istate = 1 [0], 0 [1]
[PAK4].istate = 1 [0], 0 [1]
[PDPK1].istate = 1 [0], 0 [1]
[PPP1R12A].istate = 1 [0], 0 [1]
[PRKACA].istate = 1 [0], 0 [1]
[RAF1].istate = 1 [0], 0 [1]
[RHOA].istate = 1 [0], 0 [1]
[SOS1].istate = 1 [0], 0 [1]
[STMN1].istate = 1 [0], 0 [1]
[FOXO].istate = 1 [0], 0 [1]
[Tubulin].istate = 1 [0], 0 [1]
[Microtubule_polimerization].istate = 1 [0], 0 [1]
[Neuron_migration].istate = 1 [0], 0 [1]
[Actin_cytoskeleton_reorganization].istate = 1 [0], 0 [1]
[Cell_migration].istate = 1 [0], 0 [1]
[F_actin_dynamics].istate = 1 [0], 0 [1]
[Protein_synthesis].istate = 1 [0], 0 [1]
[Metastasis].istate = 1 [0], 0 [1]
[Proliferation].istate = 1 [0], 0 [1]
[Apoptosis].istate = 1 [0], 0 [1]
discrete_time = 0
use_physrandgen = FALSE
seed_pseudorandom = 100
sample_count = 10000
max_time = 60
time_tick = 0.1
thread_count = 1
statdist_traj_count = 100
statdist_cluster_threshold = 1
display_traj = 0
statdist_similarity_cache_max_size = 20000
F2R.is_internal = TRUE
LPAR2.is_internal = TRUE
TACR3.is_internal = TRUE
EGF.is_internal = TRUE
NRG1.is_internal = TRUE
NRG2.is_internal = TRUE
NRG3.is_internal = TRUE
NRG4.is_internal = TRUE
AKT1.is_internal = TRUE
AKT2.is_internal = TRUE
AKT3.is_internal = TRUE
AMOTL2.is_internal = TRUE
ARAF.is_internal = TRUE
ARHGEF1.is_internal = TRUE
ARHGEF11.is_internal = TRUE
ARHGEF12.is_internal = TRUE
ARHGEF6.is_internal = TRUE
ATF2.is_internal = TRUE
BAD.is_internal = TRUE
BCL2.is_internal = TRUE
BCL2L1.is_internal = TRUE
BRAF.is_internal = TRUE
CDC42.is_internal = TRUE
CDC42BPA.is_internal = TRUE
CDK1.is_internal = TRUE
CDC25B.is_internal = TRUE
CFL1.is_internal = TRUE
CFL2.is_internal = TRUE
CREB1.is_internal = TRUE
CTNNB1.is_internal = TRUE
CTTN.is_internal = TRUE
DEPTOR.is_internal = TRUE
EPHA2.is_internal = TRUE
EGFR.is_internal = TRUE
ERBB2.is_internal = TRUE
ERBB3.is_internal = TRUE
ERBB4.is_internal = TRUE
EIF4E.is_internal = TRUE
EIF4EBP1.is_internal = TRUE
FUS.is_internal = TRUE
GIT1.is_internal = TRUE
GNA13.is_internal = TRUE
GRB2.is_internal = TRUE
HRAS.is_internal = TRUE
ITCH.is_internal = TRUE
JUN.is_internal = TRUE
KRAS.is_internal = TRUE
LATS1.is_internal = TRUE
LATS2.is_internal = TRUE
LIMK1.is_internal = TRUE
LIMK2.is_internal = TRUE
MAP2K1.is_internal = TRUE
MAP2K2.is_internal = TRUE
MAPK1.is_internal = TRUE
MAPK3.is_internal = TRUE
MYC.is_internal = TRUE
MP.is_internal = TRUE
NFE2L2.is_internal = TRUE
NR4A3.is_internal = TRUE
NRAS.is_internal = TRUE
PAK1.is_internal = FALSE
PAK2.is_internal = FALSE
PAK3.is_internal = FALSE
PAK4.is_internal = FALSE
PDPK1.is_internal = FALSE
PI3K.is_internal = TRUE
PLCG1.is_internal = FALSE
PPP1R12A.is_internal = FALSE
PPP1R12B.is_internal = FALSE
PRKACA.is_internal = FALSE
PRKCA.is_internal = FALSE
PRKCB.is_internal = FALSE
PRKCG.is_internal = FALSE
PRKCZ.is_internal = FALSE
PTEN.is_internal = FALSE
PTK2B.is_internal = TRUE
PTPN11.is_internal = TRUE
RAC1.is_internal = TRUE
RAF1.is_internal = TRUE
RHEB.is_internal = TRUE
RHOA.is_internal = TRUE
ROCK1.is_internal = TRUE
ROCK2.is_internal = TRUE
RPS6KA1.is_internal = TRUE
SHC1.is_internal = TRUE
SIRT1.is_internal = TRUE
SNAI1.is_internal = TRUE
SPART.is_internal = TRUE
SOS1.is_internal = TRUE
SRC.is_internal = TRUE
STMN1.is_internal = TRUE
SYN1.is_internal = TRUE
TSC.is_internal = TRUE
TTL.is_internal = TRUE
WWTR1.is_internal = TRUE
WWP1.is_internal = TRUE
YES1.is_internal = TRUE
YAP1.is_internal = TRUE
mTORC2.is_internal = TRUE
mTORC1.is_internal = TRUE
FOXO.is_internal = TRUE
Tubulin.is_internal = TRUE
Microtubule_polimerization.is_internal = TRUE
Neuron_migration.is_internal = TRUE
Actin_cytoskeleton_reorganization.is_internal = TRUE
Cell_migration.is_internal = TRUE
F_actin_dynamics.is_internal = TRUE
Protein_synthesis.is_internal = TRUE
Metastasis.is_internal = TRUE
Proliferation.is_internal = TRUE
Apoptosis.is_internal = TRUE
[NRG1].istate = 0.5[1], 0.5[0]
[BAD].istate = 0.44211[1], 0.55789[0]
[SYN1].istate = 0.4851[1], 0.5149[0]
[WWTR1].istate = 0.16818[1], 0.83182[0]
[LPAR2].istate = 0.25872[1], 0.7412799999999999[0]
[ERBB3].istate = 0.41507[1], 0.58493[0]
[PRKCZ].istate = 0.76252[1], 0.23748000000000002[0]
[ROCK1].istate = 0.64837[1], 0.35163[0]
[CDC42].istate = 0.21606[1], 0.78394[0]
[ARHGEF1].istate = 0.34487[1], 0.65513[0]
[PPP1R12B].istate = 0.6479[1], 0.35209999999999997[0]
[PAK3].istate = 0.68911[1], 0.31089[0]
[ARAF].istate = 0.14466[1], 0.85534[0]
[FUS].istate = 0.88193[1], 0.11807000000000001[0]
[SIRT1].istate = 0.62884[1], 0.37116000000000005[0]
[CDC25B].istate = 0.64377[1], 0.35623000000000005[0]
[AKT2].istate = 0.15538[1], 0.84462[0]
[RHEB].istate = 0.44981[1], 0.55019[0]
[LIMK1].istate = 0.36024[1], 0.63976[0]
[GIT1].istate = 0.74458[1], 0.25542[0]
[AMOTL2].istate = 0.22253[1], 0.77747[0]
[TTL].istate = 0.61511[1], 0.38488999999999995[0]
[NFE2L2].istate = 0.72964[1], 0.27036000000000004[0]
[AKT3].istate = 0.84067[1], 0.15932999999999997[0]
[RPS6KA1].istate = 0.46462[1], 0.53538[0]
[NR4A3].istate = 0.61437[1], 0.38563000000000003[0]
[PTK2B].istate = 0.15819[1], 0.84181[0]
[WWP1].istate = 0.03498[1], 0.96502[0]
[PLCG1].istate = 0.41125[1], 0.58875[0]
[SNAI1].istate = 0.78783[1], 0.21216999999999997[0]
[PRKCG].istate = 0.52684[1], 0.47316[0]
[MAP2K2].istate = 0.21377[1], 0.78623[0]
[ARHGEF6].istate = 0.16932[1], 0.83068[0]
[LATS1].istate = 0.53121[1], 0.46879000000000004[0]
[ARHGEF11].istate = 0.31572[1], 0.68428[0]
[SPART].istate = 0.83718[1], 0.16281999999999996[0]
[KRAS].istate = 0.80298[1], 0.19701999999999997[0]
[ROCK2].istate = 0.99937[1], 0.0006300000000000194[0]
[RAC1].istate = 0.40308[1], 0.59692[0]
[MYC].istate = 0.29118[1], 0.70882[0]
[YAP1].istate = 0.47233[1], 0.52767[0]
[EGF].istate = 0.40176[1], 0.59824[0]
[ERBB2].istate = 0.18587[1], 0.81413[0]
[AKT1].istate = 0.61129[1], 0.38871[0]
[EPHA2].istate = 0.33083[1], 0.66917[0]
[CDC42BPA].istate = 0.55177[1], 0.44823[0]
[EGFR].istate = 0.30257[1], 0.69743[0]
[PAK1].istate = 0.89789[1], 0.10211000000000003[0]
[LATS2].istate = 0.14494[1], 0.8550599999999999[0]
[EIF4E].istate = 0.62805[1], 0.37195[0]
[PRKCA].istate = 0.17742[1], 0.82258[0]
[DEPTOR].istate = 0.78777[1], 0.21223000000000003[0]
[BRAF].istate = 0.49087[1], 0.5091300000000001[0]
[NRG2].istate = 0.22255[1], 0.77745[0]
[SHC1].istate = 0.46156[1], 0.53844[0]
[PRKCB].istate = 0.51028[1], 0.48972000000000004[0]
[CTNNB1].istate = 0.33041[1], 0.66959[0]
[MAP2K1].istate = 0.29498[1], 0.70502[0]
[NRG4].istate = 0.3708[1], 0.6292[0]
[TACR3].istate = 0.35474[1], 0.64526[0]
[CDK1].istate = 0.89576[1], 0.10424[0]
[BCL2L1].istate = 0.35478[1], 0.64522[0]
[BCL2].istate = 0.27993[1], 0.72007[0]
[PTEN].istate = 0.51755[1], 0.48245000000000005[0]
[CFL1].istate = 0.44012[1], 0.5598799999999999[0]
[YES1].istate = 0.6785[1], 0.3215[0]
[JUN].istate = 0.81485[1], 0.18515000000000004[0]
[ERBB4].istate = 0.7535[1], 0.24650000000000005[0]
[PTPN11].istate = 0.65831[1], 0.34169000000000005[0]
[PAK2].istate = 0.41061[1], 0.5893900000000001[0]
[F2R].istate = 0.80257[1], 0.19743[0]
[LIMK2].istate = 0.13567[1], 0.86433[0]
[NRG3].istate = 0.53553[1], 0.46447000000000005[0]
[EIF4EBP1].istate = 0.96281[1], 0.037189999999999945[0]
[ARHGEF12].istate = 0.63534[1], 0.36466[0]
[SRC].istate = 0.77309[1], 0.22690999999999995[0]
[NRAS].istate = 0.07518[1], 0.92482[0]
[mTORC2].istate = 0.03818[1], 0.96182[0]
[mTORC1].istate = 0.03818[1], 0.96182[0]
[PI3K].istate = 0.22076[1], 0.7792399999999999[0]
[TSC].istate = 0.30705[1], 0.69295[0]
```
