## Supplementary Dataset 5 for "Explainable Generative AI Uncovers a Molecular Continuum in Medulloblastoma with Implications for Rare Cancer Subtyping and Treatment Equity": MB_list5_RNA_asTransition_374.cfg

```
$u_F2R=0.70869
$d_F2R=1.41105
$u_LPAR2=5.66553
$d_LPAR2=0.17651
$u_TACR3=0.42247
$d_TACR3=2.36703
$u_EGF=0.24654
$d_EGF=4.05614
$u_NRG1 = 1
$d_NRG1 = 1
$u_NRG2=0.06221
$d_NRG2=16.07459
$u_NRG3=0.13069
$d_NRG3=7.65169
$u_NRG4=0.13874
$d_NRG4=7.20773
$u_AKT1=1.26561
$d_AKT1=0.79013
$u_AKT2=0.36653
$d_AKT2=2.72829
$u_AKT3=0.44274
$d_AKT3=2.25866
$u_AMOTL2=48.00905
$d_AMOTL2=0.02083
$u_ARAF=18.3927
$d_ARAF=0.05437
$u_ARHGEF1=0.61017
$d_ARHGEF1=1.63889
$u_ARHGEF11=2.3568
$d_ARHGEF11=0.4243
$u_ARHGEF12=0.41393
$d_ARHGEF12=2.41587
$u_ARHGEF6=0.05964
$d_ARHGEF6=16.76727
$u_ATF2 = 1
$d_ATF2 = 1
$u_BAD=0.10282
$d_BAD=9.72573
$u_BCL2=0.03323
$d_BCL2=30.09329
$u_BCL2L1=7.08477
$d_BCL2L1=0.14115
$u_BRAF=17.71994
$d_BRAF=0.05643
$u_CDC42=0.02156
$d_CDC42=46.38219
$u_CDC42BPA=0.03627
$d_CDC42BPA=27.571
$u_CDK1=0.95451
$d_CDK1=1.04766
$u_CDC25B=17.64949
$d_CDC25B=0.05666
$u_CFL1=1.36407
$d_CFL1=0.7331
$u_CFL2 = 1
$d_CFL2 = 1
$u_CREB1 = 1
$d_CREB1 = 1
$u_CTNNB1=0.0399
$d_CTNNB1=25.06266
$u_CTTN = 1
$d_CTTN = 1
$u_DEPTOR=2.33123
$d_DEPTOR=0.42896
$u_EPHA2=81.31601
$d_EPHA2=0.0123
$u_EGFR=0.13642
$d_EGFR=7.3303
$u_ERBB2=1.14235
$d_ERBB2=0.87539
$u_ERBB3=0.03217
$d_ERBB3=31.08486
$u_ERBB4=0.09419
$d_ERBB4=10.61684
$u_EIF4E=0.22781
$d_EIF4E=4.38962
$u_EIF4EBP1=82.00889
$d_EIF4EBP1=0.01219
$u_FUS=2.36779
$d_FUS=0.42233
$u_GIT1=0.37596
$d_GIT1=2.65986
$u_GNA13 = 1
$d_GNA13 = 1
$u_GRB2 = 1
$d_GRB2 = 1
$u_HRAS = 1
$d_HRAS = 1
$u_ITCH = 1
$d_ITCH = 1
$u_JUN=0.50717
$d_JUN=1.97173
$u_KRAS=0.02509
$d_KRAS=39.85652
$u_LATS1=0.53087
$d_LATS1=1.8837
$u_LATS2=0.41994
$d_LATS2=2.38129
$u_LIMK1=32.25485
$d_LIMK1=0.031
$u_LIMK2=2.09303
$d_LIMK2=0.47778
$u_MAP2K1=8.79571
$d_MAP2K1=0.11369
$u_MAP2K2=59.5558
$d_MAP2K2=0.01679
$u_MAPK1 = 1
$d_MAPK1 = 1
$u_MAPK3 = 1
$d_MAPK3 = 1
$u_MYC=68.47888
$d_MYC=0.0146
$u_MP = 1
$d_MP = 1
$u_NFE2L2=0.02439
$d_NFE2L2=41.00041
$u_NR4A3=5.88523
$d_NR4A3=0.16992
$u_NRAS=3.09511
$d_NRAS=0.32309
$u_PAK1=5.55892
$d_PAK1=0.17989
$u_PAK2=0.05523
$d_PAK2=18.1061
$u_PAK3=0.03875
$d_PAK3=25.80645
$u_PAK4 = 1
$d_PAK4 = 1
$u_PDPK1 = 1
$d_PDPK1 = 1
$u_PI3K=0.03982
$d_PI3K=25.11301
$u_PLCG1=41.55581
$d_PLCG1=0.02406
$u_PPP1R12A = 1
$d_PPP1R12A = 1
$u_PPP1R12B=62.0169
$d_PPP1R12B=0.01612
$u_PRKACA = 1
$d_PRKACA = 1
$u_PRKCA=0.05019
$d_PRKCA=19.92429
$u_PRKCB=0.04932
$d_PRKCB=20.27575
$u_PRKCG=0.58161
$d_PRKCG=1.71937
$u_PRKCZ=0.11367
$d_PRKCZ=8.7974
$u_PTEN=0.01543
$d_PTEN=64.80881
$u_PTK2B=0.03888
$d_PTK2B=25.72016
$u_PTPN11=0.06824
$d_PTPN11=14.65416
$u_RAC1=0.04761
$d_RAC1=21.00399
$u_RAF1 = 1
$d_RAF1 = 1
$u_RHEB=0.07214
$d_RHEB=13.86194
$u_RHOA = 1
$d_RHOA = 1
$u_ROCK1=18.62957
$d_ROCK1=0.05368
$u_ROCK2=0.03039
$d_ROCK2=32.90556
$u_RPS6KA1=0.45195
$d_RPS6KA1=2.21263
$u_SHC1=2.64386
$d_SHC1=0.37823
$u_SIRT1=0.02231
$d_SIRT1=44.82295
$u_SNAI1=28.94845
$d_SNAI1=0.03454
$u_SPART=0.0104
$d_SPART=96.15385
$u_SOS1 = 1
$d_SOS1 = 1
$u_SRC=1.83071
$d_SRC=0.54624
$u_STMN1 = 1
$d_STMN1 = 1
$u_SYN1=0.08145
$d_SYN1=12.27747
$u_TSC=0.09582
$d_TSC=10.43623
$u_TTL=0.30067
$d_TTL=3.32591
$u_WWTR1=0.47626
$d_WWTR1=2.09969
$u_WWP1=0.0164
$d_WWP1=60.97561
$u_YES1=0.05471
$d_YES1=18.27819
$u_YAP1=2.48585
$d_YAP1=0.40228
$u_mTORC2=0.30554
$d_mTORC2=3.27289
$u_mTORC1=1.80678
$d_mTORC1=0.55347
$u_FOXO = 1
$d_FOXO = 1
$u_Tubulin = 1
$d_Tubulin = 1
$u_Microtubule_polimerization = 1
$d_Microtubule_polimerization = 1
$u_Neuron_migration = 1
$d_Neuron_migration = 1
$u_Actin_cytoskeleton_reorganization = 1
$d_Actin_cytoskeleton_reorganization = 1
$u_Cell_migration = 1
$d_Cell_migration = 1
$u_F_actin_dynamics = 1
$d_F_actin_dynamics = 1
$u_Protein_synthesis = 1
$d_Protein_synthesis = 1
$u_Metastasis = 1
$d_Metastasis = 1
$u_Proliferation = 1
$d_Proliferation = 1
$u_Apoptosis = 1
$d_Apoptosis = 1
[ATF2].istate = 1 [0], 0 [1]
[CFL2].istate = 1 [0], 0 [1]
[CREB1].istate = 1 [0], 0 [1]
[CTTN].istate = 1 [0], 0 [1]
[GNA13].istate = 1 [0], 0 [1]
[GRB2].istate = 1 [0], 0 [1]
[HRAS].istate = 1 [0], 0 [1]
[ITCH].istate = 1 [0], 0 [1]
[MAPK1].istate = 1 [0], 0 [1]
[MAPK3].istate = 1 [0], 0 [1]
[MP].istate = 1 [0], 0 [1]
[PAK4].istate = 1 [0], 0 [1]
[PDPK1].istate = 1 [0], 0 [1]
[PPP1R12A].istate = 1 [0], 0 [1]
[PRKACA].istate = 1 [0], 0 [1]
[RAF1].istate = 1 [0], 0 [1]
[RHOA].istate = 1 [0], 0 [1]
[SOS1].istate = 1 [0], 0 [1]
[STMN1].istate = 1 [0], 0 [1]
[FOXO].istate = 1 [0], 0 [1]
[Tubulin].istate = 1 [0], 0 [1]
[Microtubule_polimerization].istate = 1 [0], 0 [1]
[Neuron_migration].istate = 1 [0], 0 [1]
[Actin_cytoskeleton_reorganization].istate = 1 [0], 0 [1]
[Cell_migration].istate = 1 [0], 0 [1]
[F_actin_dynamics].istate = 1 [0], 0 [1]
[Protein_synthesis].istate = 1 [0], 0 [1]
[Metastasis].istate = 1 [0], 0 [1]
[Proliferation].istate = 1 [0], 0 [1]
[Apoptosis].istate = 1 [0], 0 [1]
discrete_time = 0
use_physrandgen = FALSE
seed_pseudorandom = 100
sample_count = 10000
max_time = 60
time_tick = 0.1
thread_count = 1
statdist_traj_count = 100
statdist_cluster_threshold = 1
display_traj = 0
statdist_similarity_cache_max_size = 20000
F2R.is_internal = TRUE
LPAR2.is_internal = TRUE
TACR3.is_internal = TRUE
EGF.is_internal = TRUE
NRG1.is_internal = TRUE
NRG2.is_internal = TRUE
NRG3.is_internal = TRUE
NRG4.is_internal = TRUE
AKT1.is_internal = TRUE
AKT2.is_internal = TRUE
AKT3.is_internal = TRUE
AMOTL2.is_internal = TRUE
ARAF.is_internal = TRUE
ARHGEF1.is_internal = TRUE
ARHGEF11.is_internal = TRUE
ARHGEF12.is_internal = TRUE
ARHGEF6.is_internal = TRUE
ATF2.is_internal = TRUE
BAD.is_internal = TRUE
BCL2.is_internal = TRUE
BCL2L1.is_internal = TRUE
BRAF.is_internal = TRUE
CDC42.is_internal = TRUE
CDC42BPA.is_internal = TRUE
CDK1.is_internal = TRUE
CDC25B.is_internal = TRUE
CFL1.is_internal = TRUE
CFL2.is_internal = TRUE
CREB1.is_internal = TRUE
CTNNB1.is_internal = TRUE
CTTN.is_internal = TRUE
DEPTOR.is_internal = TRUE
EPHA2.is_internal = TRUE
EGFR.is_internal = TRUE
ERBB2.is_internal = TRUE
ERBB3.is_internal = TRUE
ERBB4.is_internal = TRUE
EIF4E.is_internal = TRUE
EIF4EBP1.is_internal = TRUE
FUS.is_internal = TRUE
GIT1.is_internal = TRUE
GNA13.is_internal = TRUE
GRB2.is_internal = TRUE
HRAS.is_internal = TRUE
ITCH.is_internal = TRUE
JUN.is_internal = TRUE
KRAS.is_internal = TRUE
LATS1.is_internal = TRUE
LATS2.is_internal = TRUE
LIMK1.is_internal = TRUE
LIMK2.is_internal = TRUE
MAP2K1.is_internal = TRUE
MAP2K2.is_internal = TRUE
MAPK1.is_internal = TRUE
MAPK3.is_internal = TRUE
MYC.is_internal = TRUE
MP.is_internal = TRUE
NFE2L2.is_internal = TRUE
NR4A3.is_internal = TRUE
NRAS.is_internal = TRUE
PAK1.is_internal = FALSE
PAK2.is_internal = FALSE
PAK3.is_internal = FALSE
PAK4.is_internal = FALSE
PDPK1.is_internal = FALSE
PI3K.is_internal = TRUE
PLCG1.is_internal = FALSE
PPP1R12A.is_internal = FALSE
PPP1R12B.is_internal = FALSE
PRKACA.is_internal = FALSE
PRKCA.is_internal = FALSE
PRKCB.is_internal = FALSE
PRKCG.is_internal = FALSE
PRKCZ.is_internal = FALSE
PTEN.is_internal = FALSE
PTK2B.is_internal = TRUE
PTPN11.is_internal = TRUE
RAC1.is_internal = TRUE
RAF1.is_internal = TRUE
RHEB.is_internal = TRUE
RHOA.is_internal = TRUE
ROCK1.is_internal = TRUE
ROCK2.is_internal = TRUE
RPS6KA1.is_internal = TRUE
SHC1.is_internal = TRUE
SIRT1.is_internal = TRUE
SNAI1.is_internal = TRUE
SPART.is_internal = TRUE
SOS1.is_internal = TRUE
SRC.is_internal = TRUE
STMN1.is_internal = TRUE
SYN1.is_internal = TRUE
TSC.is_internal = TRUE
TTL.is_internal = TRUE
WWTR1.is_internal = TRUE
WWP1.is_internal = TRUE
YES1.is_internal = TRUE
YAP1.is_internal = TRUE
mTORC2.is_internal = TRUE
mTORC1.is_internal = TRUE
FOXO.is_internal = TRUE
Tubulin.is_internal = TRUE
Microtubule_polimerization.is_internal = TRUE
Neuron_migration.is_internal = TRUE
Actin_cytoskeleton_reorganization.is_internal = TRUE
Cell_migration.is_internal = TRUE
F_actin_dynamics.is_internal = TRUE
Protein_synthesis.is_internal = TRUE
Metastasis.is_internal = TRUE
Proliferation.is_internal = TRUE
Apoptosis.is_internal = TRUE
[NRG1].istate = 0.5[1], 0.5[0]
[BAD].istate = 0.25302[1], 0.74698[0]
[SYN1].istate = 0.22772[1], 0.77228[0]
[WWTR1].istate = 0.41946[1], 0.5805400000000001[0]
[LPAR2].istate = 0.68831[1], 0.31169[0]
[ERBB3].istate = 0.12686[1], 0.87314[0]
[PRKCZ].istate = 0.26391[1], 0.73609[0]
[ROCK1].istate = 0.81755[1], 0.18245[0]
[CDC42].istate = 0.08343[1], 0.91657[0]
[ARHGEF1].istate = 0.44636[1], 0.55364[0]
[PPP1R12B].istate = 0.94813[1], 0.05186999999999997[0]
[PAK3].istate = 0.14706[1], 0.85294[0]
[ARAF].istate = 0.81616[1], 0.18384[0]
[FUS].istate = 0.59359[1], 0.40641000000000005[0]
[SIRT1].istate = 0.08711[1], 0.91289[0]
[CDC25B].istate = 0.81168[1], 0.18832000000000004[0]
[AKT2].istate = 0.39103[1], 0.60897[0]
[RHEB].istate = 0.21455[1], 0.78545[0]
[LIMK1].istate = 0.87715[1], 0.12285000000000001[0]
[GIT1].istate = 0.39378[1], 0.60622[0]
[AMOTL2].istate = 0.92033[1], 0.07967000000000002[0]
[TTL].istate = 0.36952[1], 0.6304799999999999[0]
[NFE2L2].istate = 0.09681[1], 0.90319[0]
[AKT3].istate = 0.41154[1], 0.58846[0]
[RPS6KA1].istate = 0.41377[1], 0.58623[0]
[NR4A3].istate = 0.69244[1], 0.30755999999999994[0]
[PTK2B].istate = 0.14743[1], 0.85257[0]
[WWP1].istate = 0.05374[1], 0.94626[0]
[PLCG1].istate = 0.90466[1], 0.09533999999999998[0]
[SNAI1].istate = 0.86541[1], 0.13459[0]
[PRKCG].istate = 0.44116[1], 0.55884[0]
[MAP2K2].istate = 0.94373[1], 0.05627000000000004[0]
[ARHGEF6].istate = 0.19388[1], 0.80612[0]
[LATS1].istate = 0.43125[1], 0.56875[0]
[ARHGEF11].istate = 0.59308[1], 0.40691999999999995[0]
[SPART].istate = 0.00431[1], 0.99569[0]
[KRAS].istate = 0.09986[1], 0.9001399999999999[0]
[ROCK2].istate = 0.1207[1], 0.8793[0]
[RAC1].istate = 0.16943[1], 0.83057[0]
[MYC].istate = 0.95889[1], 0.04110999999999998[0]
[YAP1].istate = 0.59887[1], 0.40113[0]
[EGF].istate = 0.34797[1], 0.65203[0]
[ERBB2].istate = 0.51445[1], 0.48555000000000004[0]
[AKT1].istate = 0.52558[1], 0.47441999999999995[0]
[EPHA2].istate = 0.97754[1], 0.022460000000000035[0]
[CDC42BPA].istate = 0.13988[1], 0.86012[0]
[EGFR].istate = 0.28372[1], 0.71628[0]
[PAK1].istate = 0.68625[1], 0.31375[0]
[LATS2].istate = 0.4058[1], 0.5942000000000001[0]
[EIF4E].istate = 0.33939[1], 0.6606099999999999[0]
[PRKCA].istate = 0.17515[1], 0.82485[0]
[DEPTOR].istate = 0.5919[1], 0.4081[0]
[BRAF].istate = 0.81212[1], 0.18788000000000005[0]
[NRG2].istate = 0.19846[1], 0.80154[0]
[SHC1].istate = 0.60556[1], 0.39444[0]
[PRKCB].istate = 0.17326[1], 0.82674[0]
[CTNNB1].istate = 0.15024[1], 0.84976[0]
[MAP2K1].istate = 0.73607[1], 0.26393[0]
[NRG4].istate = 0.28555[1], 0.71445[0]
[TACR3].istate = 0.40645[1], 0.59355[0]
[CDK1].istate = 0.49495[1], 0.50505[0]
[BCL2L1].istate = 0.71258[1], 0.28742[0]
[BCL2].istate = 0.13038[1], 0.8696200000000001[0]
[PTEN].istate = 0.04706[1], 0.95294[0]
[CFL1].istate = 0.53371[1], 0.46629[0]
[YES1].istate = 0.18452[1], 0.81548[0]
[JUN].istate = 0.42629[1], 0.5737099999999999[0]
[ERBB4].istate = 0.2435[1], 0.7565[0]
[PTPN11].istate = 0.20851[1], 0.79149[0]
[PAK2].istate = 0.18554[1], 0.81446[0]
[F2R].istate = 0.46261[1], 0.53739[0]
[LIMK2].istate = 0.58019[1], 0.41981[0]
[NRG3].istate = 0.27906[1], 0.72094[0]
[EIF4EBP1].istate = 0.97847[1], 0.02153000000000005[0]
[ARHGEF12].istate = 0.40423[1], 0.59577[0]
[SRC].istate = 0.56565[1], 0.43435[0]
[NRAS].istate = 0.62267[1], 0.37733000000000005[0]
[mTORC2].istate = 0.37127[1], 0.62873[0]
[mTORC1].istate = 0.56423[1], 0.43577[0]
[PI3K].istate = 0.15003[1], 0.84997[0]
[TSC].istate = 0.24537[1], 0.75463[0]
```
