## Supplementary Dataset 5 for "Explainable Generative AI Uncovers a Molecular Continuum in Medulloblastoma with Implications for Rare Cancer Subtyping and Treatment Equity": MB_list5_RNA_asTransition_377.cfg

```
$u_F2R=0.08702
$d_F2R=11.49161
$u_LPAR2=0.06153
$d_LPAR2=16.25223
$u_TACR3=1.84745
$d_TACR3=0.54129
$u_EGF=0.21721
$d_EGF=4.60384
$u_NRG1 = 1
$d_NRG1 = 1
$u_NRG2=1.07828
$d_NRG2=0.9274
$u_NRG3=0.08825
$d_NRG3=11.33144
$u_NRG4=32.03759
$d_NRG4=0.03121
$u_AKT1=1.38378
$d_AKT1=0.72266
$u_AKT2=0.10649
$d_AKT2=9.39055
$u_AKT3=12.96486
$d_AKT3=0.07713
$u_AMOTL2=0.72431
$d_AMOTL2=1.38062
$u_ARAF=0.04512
$d_ARAF=22.16312
$u_ARHGEF1=0.01841
$d_ARHGEF1=54.31831
$u_ARHGEF11=0.20822
$d_ARHGEF11=4.80261
$u_ARHGEF12=19.31456
$d_ARHGEF12=0.05177
$u_ARHGEF6=2.13297
$d_ARHGEF6=0.46883
$u_ATF2 = 1
$d_ATF2 = 1
$u_BAD=18.48938
$d_BAD=0.05409
$u_BCL2=0.60436
$d_BCL2=1.65464
$u_BCL2L1=0.03474
$d_BCL2L1=28.78526
$u_BRAF=0.576
$d_BRAF=1.73611
$u_CDC42=1.09053
$d_CDC42=0.91699
$u_CDC42BPA=0.41281
$d_CDC42BPA=2.42242
$u_CDK1=2.38561
$d_CDK1=0.41918
$u_CDC25B=0.05798
$d_CDC25B=17.24733
$u_CFL1=0.10786
$d_CFL1=9.27128
$u_CFL2 = 1
$d_CFL2 = 1
$u_CREB1 = 1
$d_CREB1 = 1
$u_CTNNB1=30.56436
$d_CTNNB1=0.03272
$u_CTTN = 1
$d_CTTN = 1
$u_DEPTOR=30.49781
$d_DEPTOR=0.03279
$u_EPHA2=0.30667
$d_EPHA2=3.26083
$u_EGFR=0.37275
$d_EGFR=2.68276
$u_ERBB2=0.33447
$d_ERBB2=2.9898
$u_ERBB3=0.03289
$d_ERBB3=30.40438
$u_ERBB4=0.11513
$d_ERBB4=8.68583
$u_EIF4E=16.49805
$d_EIF4E=0.06061
$u_EIF4EBP1=0.32742
$d_EIF4EBP1=3.05418
$u_FUS=31.08982
$d_FUS=0.03216
$u_GIT1=0.98529
$d_GIT1=1.01493
$u_GNA13 = 1
$d_GNA13 = 1
$u_GRB2 = 1
$d_GRB2 = 1
$u_HRAS = 1
$d_HRAS = 1
$u_ITCH = 1
$d_ITCH = 1
$u_JUN=0.19443
$d_JUN=5.14324
$u_KRAS=38.43895
$d_KRAS=0.02602
$u_LATS1=0.96389
$d_LATS1=1.03746
$u_LATS2=2.09823
$d_LATS2=0.47659
$u_LIMK1=0.03213
$d_LIMK1=31.12356
$u_LIMK2=0.02528
$d_LIMK2=39.55696
$u_MAP2K1=11.1974
$d_MAP2K1=0.08931
$u_MAP2K2=0.01495
$d_MAP2K2=66.88963
$u_MAPK1 = 1
$d_MAPK1 = 1
$u_MAPK3 = 1
$d_MAPK3 = 1
$u_MYC=0.18736
$d_MYC=5.33732
$u_MP = 1
$d_MP = 1
$u_NFE2L2=44.80061
$d_NFE2L2=0.02232
$u_NR4A3=0.07522
$d_NR4A3=13.29434
$u_NRAS=0.34625
$d_NRAS=2.88809
$u_PAK1=22.32691
$d_PAK1=0.04479
$u_PAK2=15.57616
$d_PAK2=0.0642
$u_PAK3=0.74363
$d_PAK3=1.34475
$u_PAK4 = 1
$d_PAK4 = 1
$u_PDPK1 = 1
$d_PDPK1 = 1
$u_PI3K=9.49262
$d_PI3K=0.10534
$u_PLCG1=0.03545
$d_PLCG1=28.20874
$u_PPP1R12A = 1
$d_PPP1R12A = 1
$u_PPP1R12B=1.82994
$d_PPP1R12B=0.54647
$u_PRKACA = 1
$d_PRKACA = 1
$u_PRKCA=18.58676
$d_PRKCA=0.0538
$u_PRKCB=0.15488
$d_PRKCB=6.45661
$u_PRKCG=2.76387
$d_PRKCG=0.36181
$u_PRKCZ=1.15959
$d_PRKCZ=0.86237
$u_PTEN=8.67393
$d_PTEN=0.11529
$u_PTK2B=15.15243
$d_PTK2B=0.066
$u_PTPN11=73.10281
$d_PTPN11=0.01368
$u_RAC1=0.84598
$d_RAC1=1.18206
$u_RAF1 = 1
$d_RAF1 = 1
$u_RHEB=31.39272
$d_RHEB=0.03185
$u_RHOA = 1
$d_RHOA = 1
$u_ROCK1=6.1534
$d_ROCK1=0.16251
$u_ROCK2=35.91798
$d_ROCK2=0.02784
$u_RPS6KA1=3.00202
$d_RPS6KA1=0.33311
$u_SHC1=0.08566
$d_SHC1=11.67406
$u_SIRT1=42.7226
$d_SIRT1=0.02341
$u_SNAI1=0.15356
$d_SNAI1=6.51211
$u_SPART=9.85922
$d_SPART=0.10143
$u_SOS1 = 1
$d_SOS1 = 1
$u_SRC=1.46711
$d_SRC=0.68161
$u_STMN1 = 1
$d_STMN1 = 1
$u_SYN1=2.5755
$d_SYN1=0.38827
$u_TSC=0.01742
$d_TSC=57.40528
$u_TTL=0.41591
$d_TTL=2.40437
$u_WWTR1=0.25581
$d_WWTR1=3.90915
$u_WWP1=2.68231
$d_WWP1=0.37281
$u_YES1=24.27989
$d_YES1=0.04119
$u_YAP1=0.31859
$d_YAP1=3.13883
$u_mTORC2=0.08117
$d_mTORC2=12.31982
$u_mTORC1=0.08117
$d_mTORC1=12.31982
$u_FOXO = 1
$d_FOXO = 1
$u_Tubulin = 1
$d_Tubulin = 1
$u_Microtubule_polimerization = 1
$d_Microtubule_polimerization = 1
$u_Neuron_migration = 1
$d_Neuron_migration = 1
$u_Actin_cytoskeleton_reorganization = 1
$d_Actin_cytoskeleton_reorganization = 1
$u_Cell_migration = 1
$d_Cell_migration = 1
$u_F_actin_dynamics = 1
$d_F_actin_dynamics = 1
$u_Protein_synthesis = 1
$d_Protein_synthesis = 1
$u_Metastasis = 1
$d_Metastasis = 1
$u_Proliferation = 1
$d_Proliferation = 1
$u_Apoptosis = 1
$d_Apoptosis = 1
[ATF2].istate = 1 [0], 0 [1]
[CFL2].istate = 1 [0], 0 [1]
[CREB1].istate = 1 [0], 0 [1]
[CTTN].istate = 1 [0], 0 [1]
[GNA13].istate = 1 [0], 0 [1]
[GRB2].istate = 1 [0], 0 [1]
[HRAS].istate = 1 [0], 0 [1]
[ITCH].istate = 1 [0], 0 [1]
[MAPK1].istate = 1 [0], 0 [1]
[MAPK3].istate = 1 [0], 0 [1]
[MP].istate = 1 [0], 0 [1]
[PAK4].istate = 1 [0], 0 [1]
[PDPK1].istate = 1 [0], 0 [1]
[PPP1R12A].istate = 1 [0], 0 [1]
[PRKACA].istate = 1 [0], 0 [1]
[RAF1].istate = 1 [0], 0 [1]
[RHOA].istate = 1 [0], 0 [1]
[SOS1].istate = 1 [0], 0 [1]
[STMN1].istate = 1 [0], 0 [1]
[FOXO].istate = 1 [0], 0 [1]
[Tubulin].istate = 1 [0], 0 [1]
[Microtubule_polimerization].istate = 1 [0], 0 [1]
[Neuron_migration].istate = 1 [0], 0 [1]
[Actin_cytoskeleton_reorganization].istate = 1 [0], 0 [1]
[Cell_migration].istate = 1 [0], 0 [1]
[F_actin_dynamics].istate = 1 [0], 0 [1]
[Protein_synthesis].istate = 1 [0], 0 [1]
[Metastasis].istate = 1 [0], 0 [1]
[Proliferation].istate = 1 [0], 0 [1]
[Apoptosis].istate = 1 [0], 0 [1]
discrete_time = 0
use_physrandgen = FALSE
seed_pseudorandom = 100
sample_count = 10000
max_time = 60
time_tick = 0.1
thread_count = 1
statdist_traj_count = 100
statdist_cluster_threshold = 1
display_traj = 0
statdist_similarity_cache_max_size = 20000
F2R.is_internal = TRUE
LPAR2.is_internal = TRUE
TACR3.is_internal = TRUE
EGF.is_internal = TRUE
NRG1.is_internal = TRUE
NRG2.is_internal = TRUE
NRG3.is_internal = TRUE
NRG4.is_internal = TRUE
AKT1.is_internal = TRUE
AKT2.is_internal = TRUE
AKT3.is_internal = TRUE
AMOTL2.is_internal = TRUE
ARAF.is_internal = TRUE
ARHGEF1.is_internal = TRUE
ARHGEF11.is_internal = TRUE
ARHGEF12.is_internal = TRUE
ARHGEF6.is_internal = TRUE
ATF2.is_internal = TRUE
BAD.is_internal = TRUE
BCL2.is_internal = TRUE
BCL2L1.is_internal = TRUE
BRAF.is_internal = TRUE
CDC42.is_internal = TRUE
CDC42BPA.is_internal = TRUE
CDK1.is_internal = TRUE
CDC25B.is_internal = TRUE
CFL1.is_internal = TRUE
CFL2.is_internal = TRUE
CREB1.is_internal = TRUE
CTNNB1.is_internal = TRUE
CTTN.is_internal = TRUE
DEPTOR.is_internal = TRUE
EPHA2.is_internal = TRUE
EGFR.is_internal = TRUE
ERBB2.is_internal = TRUE
ERBB3.is_internal = TRUE
ERBB4.is_internal = TRUE
EIF4E.is_internal = TRUE
EIF4EBP1.is_internal = TRUE
FUS.is_internal = TRUE
GIT1.is_internal = TRUE
GNA13.is_internal = TRUE
GRB2.is_internal = TRUE
HRAS.is_internal = TRUE
ITCH.is_internal = TRUE
JUN.is_internal = TRUE
KRAS.is_internal = TRUE
LATS1.is_internal = TRUE
LATS2.is_internal = TRUE
LIMK1.is_internal = TRUE
LIMK2.is_internal = TRUE
MAP2K1.is_internal = TRUE
MAP2K2.is_internal = TRUE
MAPK1.is_internal = TRUE
MAPK3.is_internal = TRUE
MYC.is_internal = TRUE
MP.is_internal = TRUE
NFE2L2.is_internal = TRUE
NR4A3.is_internal = TRUE
NRAS.is_internal = TRUE
PAK1.is_internal = FALSE
PAK2.is_internal = FALSE
PAK3.is_internal = FALSE
PAK4.is_internal = FALSE
PDPK1.is_internal = FALSE
PI3K.is_internal = TRUE
PLCG1.is_internal = FALSE
PPP1R12A.is_internal = FALSE
PPP1R12B.is_internal = FALSE
PRKACA.is_internal = FALSE
PRKCA.is_internal = FALSE
PRKCB.is_internal = FALSE
PRKCG.is_internal = FALSE
PRKCZ.is_internal = FALSE
PTEN.is_internal = FALSE
PTK2B.is_internal = TRUE
PTPN11.is_internal = TRUE
RAC1.is_internal = TRUE
RAF1.is_internal = TRUE
RHEB.is_internal = TRUE
RHOA.is_internal = TRUE
ROCK1.is_internal = TRUE
ROCK2.is_internal = TRUE
RPS6KA1.is_internal = TRUE
SHC1.is_internal = TRUE
SIRT1.is_internal = TRUE
SNAI1.is_internal = TRUE
SPART.is_internal = TRUE
SOS1.is_internal = TRUE
SRC.is_internal = TRUE
STMN1.is_internal = TRUE
SYN1.is_internal = TRUE
TSC.is_internal = TRUE
TTL.is_internal = TRUE
WWTR1.is_internal = TRUE
WWP1.is_internal = TRUE
YES1.is_internal = TRUE
YAP1.is_internal = TRUE
mTORC2.is_internal = TRUE
mTORC1.is_internal = TRUE
FOXO.is_internal = TRUE
Tubulin.is_internal = TRUE
Microtubule_polimerization.is_internal = TRUE
Neuron_migration.is_internal = TRUE
Actin_cytoskeleton_reorganization.is_internal = TRUE
Cell_migration.is_internal = TRUE
F_actin_dynamics.is_internal = TRUE
Protein_synthesis.is_internal = TRUE
Metastasis.is_internal = TRUE
Proliferation.is_internal = TRUE
Apoptosis.is_internal = TRUE
[NRG1].istate = 0.5[1], 0.5[0]
[BAD].istate = 0.81673[1], 0.18327000000000004[0]
[SYN1].istate = 0.60272[1], 0.39727999999999997[0]
[WWTR1].istate = 0.35198[1], 0.64802[0]
[LPAR2].istate = 0.19728[1], 0.80272[0]
[ERBB3].istate = 0.12925[1], 0.87075[0]
[PRKCZ].istate = 0.51608[1], 0.48392[0]
[ROCK1].istate = 0.69728[1], 0.30272[0]
[CDC42].istate = 0.50941[1], 0.49058999999999997[0]
[ARHGEF1].istate = 0.06625[1], 0.93375[0]
[PPP1R12B].istate = 0.56561[1], 0.43439000000000005[0]
[PAK3].istate = 0.46784[1], 0.53216[0]
[ARAF].istate = 0.16359[1], 0.83641[0]
[FUS].istate = 0.87315[1], 0.12685000000000002[0]
[SIRT1].istate = 0.90766[1], 0.09233999999999998[0]
[CDC25B].istate = 0.19083[1], 0.80917[0]
[AKT2].istate = 0.25682[1], 0.74318[0]
[RHEB].istate = 0.87421[1], 0.12578999999999996[0]
[LIMK1].istate = 0.12671[1], 0.87329[0]
[GIT1].istate = 0.49839[1], 0.50161[0]
[AMOTL2].istate = 0.46498[1], 0.53502[0]
[TTL].istate = 0.40475[1], 0.5952500000000001[0]
[NFE2L2].istate = 0.91282[1], 0.08718000000000004[0]
[AKT3].istate = 0.77819[1], 0.22180999999999995[0]
[RPS6KA1].istate = 0.61935[1], 0.38065000000000004[0]
[NR4A3].istate = 0.21909[1], 0.78091[0]
[PTK2B].istate = 0.79512[1], 0.20487999999999995[0]
[WWP1].istate = 0.60713[1], 0.39287000000000005[0]
[PLCG1].istate = 0.1374[1], 0.8626[0]
[SNAI1].istate = 0.29657[1], 0.70343[0]
[PRKCG].istate = 0.61038[1], 0.38961999999999997[0]
[MAP2K2].istate = 0.04366[1], 0.95634[0]
[ARHGEF6].istate = 0.58225[1], 0.41774999999999995[0]
[LATS1].istate = 0.49601[1], 0.5039899999999999[0]
[ARHGEF11].istate = 0.32963[1], 0.67037[0]
[SPART].istate = 0.74846[1], 0.25154[0]
[KRAS].istate = 0.89619[1], 0.10380999999999996[0]
[ROCK2].istate = 0.88883[1], 0.11116999999999999[0]
[RAC1].istate = 0.48184[1], 0.51816[0]
[MYC].istate = 0.31817[1], 0.6818299999999999[0]
[YAP1].istate = 0.37581[1], 0.62419[0]
[EGF].istate = 0.33422[1], 0.66578[0]
[ERBB2].istate = 0.38109[1], 0.6189100000000001[0]
[AKT1].istate = 0.53527[1], 0.46473[0]
[EPHA2].istate = 0.37167[1], 0.62833[0]
[CDC42BPA].istate = 0.40394[1], 0.59606[0]
[EGFR].istate = 0.39285[1], 0.6071500000000001[0]
[PAK1].istate = 0.83721[1], 0.16279[0]
[LATS2].istate = 0.58046[1], 0.41954[0]
[EIF4E].istate = 0.80436[1], 0.19564000000000004[0]
[PRKCA].istate = 0.8173[1], 0.18269999999999997[0]
[DEPTOR].istate = 0.87107[1], 0.12893[0]
[BRAF].istate = 0.44011[1], 0.55989[0]
[NRG2].istate = 0.50818[1], 0.49182000000000003[0]
[SHC1].istate = 0.23319[1], 0.76681[0]
[PRKCB].istate = 0.2975[1], 0.7025[0]
[CTNNB1].istate = 0.8713[1], 0.12870000000000004[0]
[MAP2K1].istate = 0.76228[1], 0.23772000000000004[0]
[NRG4].istate = 0.87641[1], 0.12358999999999998[0]
[TACR3].istate = 0.56664[1], 0.43335999999999997[0]
[CDK1].istate = 0.5944[1], 0.40559999999999996[0]
[BCL2L1].istate = 0.13522[1], 0.86478[0]
[BCL2].istate = 0.44532[1], 0.5546800000000001[0]
[PTEN].istate = 0.73455[1], 0.26544999999999996[0]
[CFL1].istate = 0.25822[1], 0.74178[0]
[YES1].istate = 0.84631[1], 0.15369[0]
[JUN].istate = 0.32219[1], 0.67781[0]
[ERBB4].istate = 0.26529[1], 0.73471[0]
[PTPN11].istate = 0.96598[1], 0.03402000000000005[0]
[PAK2].istate = 0.79812[1], 0.20187999999999995[0]
[F2R].istate = 0.23491[1], 0.76509[0]
[LIMK2].istate = 0.1007[1], 0.8993[0]
[NRG3].istate = 0.23642[1], 0.76358[0]
[EIF4EBP1].istate = 0.37878[1], 0.62122[0]
[ARHGEF12].istate = 0.82147[1], 0.17852999999999997[0]
[SRC].istate = 0.54162[1], 0.45838[0]
[NRAS].istate = 0.38485[1], 0.61515[0]
[mTORC2].istate = 0.22735[1], 0.7726500000000001[0]
[mTORC1].istate = 0.22735[1], 0.7726500000000001[0]
[PI3K].istate = 0.74435[1], 0.25565000000000004[0]
[TSC].istate = 0.06026[1], 0.93974[0]
```
