## Supplementary Dataset 5 for "Explainable Generative AI Uncovers a Molecular Continuum in Medulloblastoma with Implications for Rare Cancer Subtyping and Treatment Equity": MB_list5_RNA_asTransition_378.cfg

```
$u_F2R=9.96926
$d_F2R=0.10031
$u_LPAR2=31.79644
$d_LPAR2=0.03145
$u_TACR3=0.14048
$d_TACR3=7.11845
$u_EGF=0.40035
$d_EGF=2.49781
$u_NRG1 = 1
$d_NRG1 = 1
$u_NRG2=1.10211
$d_NRG2=0.90735
$u_NRG3=25.57567
$d_NRG3=0.0391
$u_NRG4=0.17136
$d_NRG4=5.83567
$u_AKT1=1.44836
$d_AKT1=0.69044
$u_AKT2=0.41229
$d_AKT2=2.42548
$u_AKT3=0.01654
$d_AKT3=60.45949
$u_AMOTL2=0.13476
$d_AMOTL2=7.4206
$u_ARAF=12.04659
$d_ARAF=0.08301
$u_ARHGEF1=2.28006
$d_ARHGEF1=0.43858
$u_ARHGEF11=0.16036
$d_ARHGEF11=6.23597
$u_ARHGEF12=0.05374
$d_ARHGEF12=18.60811
$u_ARHGEF6=2.63644
$d_ARHGEF6=0.3793
$u_ATF2 = 1
$d_ATF2 = 1
$u_BAD=3.86474
$d_BAD=0.25875
$u_BCL2=0.09476
$d_BCL2=10.55298
$u_BCL2L1=0.38931
$d_BCL2L1=2.56865
$u_BRAF=0.05094
$d_BRAF=19.63094
$u_CDC42=0.12142
$d_CDC42=8.23588
$u_CDC42BPA=0.61612
$d_CDC42BPA=1.62306
$u_CDK1=2.54231
$d_CDK1=0.39334
$u_CDC25B=72.79755
$d_CDC25B=0.01374
$u_CFL1=9.70023
$d_CFL1=0.10309
$u_CFL2 = 1
$d_CFL2 = 1
$u_CREB1 = 1
$d_CREB1 = 1
$u_CTNNB1=8.80736
$d_CTNNB1=0.11354
$u_CTTN = 1
$d_CTTN = 1
$u_DEPTOR=0.50042
$d_DEPTOR=1.99832
$u_EPHA2=0.87675
$d_EPHA2=1.14058
$u_EGFR=27.67802
$d_EGFR=0.03613
$u_ERBB2=55.11916
$d_ERBB2=0.01814
$u_ERBB3=0.36355
$d_ERBB3=2.75065
$u_ERBB4=0.27875
$d_ERBB4=3.58744
$u_EIF4E=0.04209
$d_EIF4E=23.75861
$u_EIF4EBP1=21.77225
$d_EIF4EBP1=0.04593
$u_FUS=4.19022
$d_FUS=0.23865
$u_GIT1=0.53323
$d_GIT1=1.87536
$u_GNA13 = 1
$d_GNA13 = 1
$u_GRB2 = 1
$d_GRB2 = 1
$u_HRAS = 1
$d_HRAS = 1
$u_ITCH = 1
$d_ITCH = 1
$u_JUN=27.88274
$d_JUN=0.03586
$u_KRAS=0.33916
$d_KRAS=2.94846
$u_LATS1=0.04381
$d_LATS1=22.82584
$u_LATS2=9.10622
$d_LATS2=0.10982
$u_LIMK1=1.87964
$d_LIMK1=0.53202
$u_LIMK2=2.49651
$d_LIMK2=0.40056
$u_MAP2K1=17.53129
$d_MAP2K1=0.05704
$u_MAP2K2=9.1608
$d_MAP2K2=0.10916
$u_MAPK1 = 1
$d_MAPK1 = 1
$u_MAPK3 = 1
$d_MAPK3 = 1
$u_MYC=0.94573
$d_MYC=1.05738
$u_MP = 1
$d_MP = 1
$u_NFE2L2=0.2578
$d_NFE2L2=3.87898
$u_NR4A3=4.75226
$d_NR4A3=0.21043
$u_NRAS=1.5888
$d_NRAS=0.62941
$u_PAK1=0.15352
$d_PAK1=6.51381
$u_PAK2=4.13116
$d_PAK2=0.24206
$u_PAK3=18.66982
$d_PAK3=0.05356
$u_PAK4 = 1
$d_PAK4 = 1
$u_PDPK1 = 1
$d_PDPK1 = 1
$u_PI3K=0.08556
$d_PI3K=11.6877
$u_PLCG1=34.82802
$d_PLCG1=0.02871
$u_PPP1R12A = 1
$d_PPP1R12A = 1
$u_PPP1R12B=0.08724
$d_PPP1R12B=11.46263
$u_PRKACA = 1
$d_PRKACA = 1
$u_PRKCA=50.74295
$d_PRKCA=0.01971
$u_PRKCB=0.04356
$d_PRKCB=22.95684
$u_PRKCG=2.09949
$d_PRKCG=0.47631
$u_PRKCZ=0.30331
$d_PRKCZ=3.29696
$u_PTEN=0.02132
$d_PTEN=46.90432
$u_PTK2B=0.80713
$d_PTK2B=1.23896
$u_PTPN11=0.14843
$d_PTPN11=6.73718
$u_RAC1=0.51814
$d_RAC1=1.92998
$u_RAF1 = 1
$d_RAF1 = 1
$u_RHEB=0.03722
$d_RHEB=26.86728
$u_RHOA = 1
$d_RHOA = 1
$u_ROCK1=8.31818
$d_ROCK1=0.12022
$u_ROCK2=0.50019
$d_ROCK2=1.99924
$u_RPS6KA1=0.086
$d_RPS6KA1=11.62791
$u_SHC1=64.46087
$d_SHC1=0.01551
$u_SIRT1=0.02161
$d_SIRT1=46.27487
$u_SNAI1=2.62079
$d_SNAI1=0.38156
$u_SPART=0.01243
$d_SPART=80.45052
$u_SOS1 = 1
$d_SOS1 = 1
$u_SRC=0.32608
$d_SRC=3.06673
$u_STMN1 = 1
$d_STMN1 = 1
$u_SYN1=0.13298
$d_SYN1=7.51993
$u_TSC=0.01875
$d_TSC=53.33333
$u_TTL=7.50166
$d_TTL=0.1333
$u_WWTR1=64.8951
$d_WWTR1=0.01541
$u_WWP1=0.13258
$d_WWP1=7.54262
$u_YES1=5.58371
$d_YES1=0.17909
$u_YAP1=73.45975
$d_YAP1=0.01361
$u_mTORC2=0.0235
$d_mTORC2=42.55319
$u_mTORC1=0.52003
$d_mTORC1=1.92297
$u_FOXO = 1
$d_FOXO = 1
$u_Tubulin = 1
$d_Tubulin = 1
$u_Microtubule_polimerization = 1
$d_Microtubule_polimerization = 1
$u_Neuron_migration = 1
$d_Neuron_migration = 1
$u_Actin_cytoskeleton_reorganization = 1
$d_Actin_cytoskeleton_reorganization = 1
$u_Cell_migration = 1
$d_Cell_migration = 1
$u_F_actin_dynamics = 1
$d_F_actin_dynamics = 1
$u_Protein_synthesis = 1
$d_Protein_synthesis = 1
$u_Metastasis = 1
$d_Metastasis = 1
$u_Proliferation = 1
$d_Proliferation = 1
$u_Apoptosis = 1
$d_Apoptosis = 1
[ATF2].istate = 1 [0], 0 [1]
[CFL2].istate = 1 [0], 0 [1]
[CREB1].istate = 1 [0], 0 [1]
[CTTN].istate = 1 [0], 0 [1]
[GNA13].istate = 1 [0], 0 [1]
[GRB2].istate = 1 [0], 0 [1]
[HRAS].istate = 1 [0], 0 [1]
[ITCH].istate = 1 [0], 0 [1]
[MAPK1].istate = 1 [0], 0 [1]
[MAPK3].istate = 1 [0], 0 [1]
[MP].istate = 1 [0], 0 [1]
[PAK4].istate = 1 [0], 0 [1]
[PDPK1].istate = 1 [0], 0 [1]
[PPP1R12A].istate = 1 [0], 0 [1]
[PRKACA].istate = 1 [0], 0 [1]
[RAF1].istate = 1 [0], 0 [1]
[RHOA].istate = 1 [0], 0 [1]
[SOS1].istate = 1 [0], 0 [1]
[STMN1].istate = 1 [0], 0 [1]
[FOXO].istate = 1 [0], 0 [1]
[Tubulin].istate = 1 [0], 0 [1]
[Microtubule_polimerization].istate = 1 [0], 0 [1]
[Neuron_migration].istate = 1 [0], 0 [1]
[Actin_cytoskeleton_reorganization].istate = 1 [0], 0 [1]
[Cell_migration].istate = 1 [0], 0 [1]
[F_actin_dynamics].istate = 1 [0], 0 [1]
[Protein_synthesis].istate = 1 [0], 0 [1]
[Metastasis].istate = 1 [0], 0 [1]
[Proliferation].istate = 1 [0], 0 [1]
[Apoptosis].istate = 1 [0], 0 [1]
discrete_time = 0
use_physrandgen = FALSE
seed_pseudorandom = 100
sample_count = 10000
max_time = 60
time_tick = 0.1
thread_count = 1
statdist_traj_count = 100
statdist_cluster_threshold = 1
display_traj = 0
statdist_similarity_cache_max_size = 20000
F2R.is_internal = TRUE
LPAR2.is_internal = TRUE
TACR3.is_internal = TRUE
EGF.is_internal = TRUE
NRG1.is_internal = TRUE
NRG2.is_internal = TRUE
NRG3.is_internal = TRUE
NRG4.is_internal = TRUE
AKT1.is_internal = TRUE
AKT2.is_internal = TRUE
AKT3.is_internal = TRUE
AMOTL2.is_internal = TRUE
ARAF.is_internal = TRUE
ARHGEF1.is_internal = TRUE
ARHGEF11.is_internal = TRUE
ARHGEF12.is_internal = TRUE
ARHGEF6.is_internal = TRUE
ATF2.is_internal = TRUE
BAD.is_internal = TRUE
BCL2.is_internal = TRUE
BCL2L1.is_internal = TRUE
BRAF.is_internal = TRUE
CDC42.is_internal = TRUE
CDC42BPA.is_internal = TRUE
CDK1.is_internal = TRUE
CDC25B.is_internal = TRUE
CFL1.is_internal = TRUE
CFL2.is_internal = TRUE
CREB1.is_internal = TRUE
CTNNB1.is_internal = TRUE
CTTN.is_internal = TRUE
DEPTOR.is_internal = TRUE
EPHA2.is_internal = TRUE
EGFR.is_internal = TRUE
ERBB2.is_internal = TRUE
ERBB3.is_internal = TRUE
ERBB4.is_internal = TRUE
EIF4E.is_internal = TRUE
EIF4EBP1.is_internal = TRUE
FUS.is_internal = TRUE
GIT1.is_internal = TRUE
GNA13.is_internal = TRUE
GRB2.is_internal = TRUE
HRAS.is_internal = TRUE
ITCH.is_internal = TRUE
JUN.is_internal = TRUE
KRAS.is_internal = TRUE
LATS1.is_internal = TRUE
LATS2.is_internal = TRUE
LIMK1.is_internal = TRUE
LIMK2.is_internal = TRUE
MAP2K1.is_internal = TRUE
MAP2K2.is_internal = TRUE
MAPK1.is_internal = TRUE
MAPK3.is_internal = TRUE
MYC.is_internal = TRUE
MP.is_internal = TRUE
NFE2L2.is_internal = TRUE
NR4A3.is_internal = TRUE
NRAS.is_internal = TRUE
PAK1.is_internal = FALSE
PAK2.is_internal = FALSE
PAK3.is_internal = FALSE
PAK4.is_internal = FALSE
PDPK1.is_internal = FALSE
PI3K.is_internal = TRUE
PLCG1.is_internal = FALSE
PPP1R12A.is_internal = FALSE
PPP1R12B.is_internal = FALSE
PRKACA.is_internal = FALSE
PRKCA.is_internal = FALSE
PRKCB.is_internal = FALSE
PRKCG.is_internal = FALSE
PRKCZ.is_internal = FALSE
PTEN.is_internal = FALSE
PTK2B.is_internal = TRUE
PTPN11.is_internal = TRUE
RAC1.is_internal = TRUE
RAF1.is_internal = TRUE
RHEB.is_internal = TRUE
RHOA.is_internal = TRUE
ROCK1.is_internal = TRUE
ROCK2.is_internal = TRUE
RPS6KA1.is_internal = TRUE
SHC1.is_internal = TRUE
SIRT1.is_internal = TRUE
SNAI1.is_internal = TRUE
SPART.is_internal = TRUE
SOS1.is_internal = TRUE
SRC.is_internal = TRUE
STMN1.is_internal = TRUE
SYN1.is_internal = TRUE
TSC.is_internal = TRUE
TTL.is_internal = TRUE
WWTR1.is_internal = TRUE
WWP1.is_internal = TRUE
YES1.is_internal = TRUE
YAP1.is_internal = TRUE
mTORC2.is_internal = TRUE
mTORC1.is_internal = TRUE
FOXO.is_internal = TRUE
Tubulin.is_internal = TRUE
Microtubule_polimerization.is_internal = TRUE
Neuron_migration.is_internal = TRUE
Actin_cytoskeleton_reorganization.is_internal = TRUE
Cell_migration.is_internal = TRUE
F_actin_dynamics.is_internal = TRUE
Protein_synthesis.is_internal = TRUE
Metastasis.is_internal = TRUE
Proliferation.is_internal = TRUE
Apoptosis.is_internal = TRUE
[NRG1].istate = 0.5[1], 0.5[0]
[BAD].istate = 0.64678[1], 0.35322[0]
[SYN1].istate = 0.28095[1], 0.71905[0]
[WWTR1].istate = 0.95305[1], 0.04695000000000005[0]
[LPAR2].istate = 0.87559[1], 0.12441000000000002[0]
[ERBB3].istate = 0.39014[1], 0.6098600000000001[0]
[PRKCZ].istate = 0.37047[1], 0.6295299999999999[0]
[ROCK1].istate = 0.73001[1], 0.26998999999999995[0]
[CDC42].istate = 0.27108[1], 0.72892[0]
[ARHGEF1].istate = 0.58949[1], 0.41051000000000004[0]
[PPP1R12B].istate = 0.23518[1], 0.76482[0]
[PAK3].istate = 0.81779[1], 0.18220999999999998[0]
[ARAF].istate = 0.77022[1], 0.22977999999999998[0]
[FUS].istate = 0.65556[1], 0.34443999999999997[0]
[SIRT1].istate = 0.08365[1], 0.91635[0]
[CDC25B].istate = 0.96553[1], 0.03447[0]
[AKT2].istate = 0.4038[1], 0.5962000000000001[0]
[RHEB].istate = 0.1427[1], 0.8573[0]
[LIMK1].istate = 0.56852[1], 0.43148[0]
[GIT1].istate = 0.43173[1], 0.56827[0]
[AMOTL2].istate = 0.28239[1], 0.7176100000000001[0]
[TTL].istate = 0.71879[1], 0.28120999999999996[0]
[NFE2L2].istate = 0.35282[1], 0.64718[0]
[AKT3].istate = 0.0546[1], 0.9454[0]
[RPS6KA1].istate = 0.23362[1], 0.7663800000000001[0]
[NR4A3].istate = 0.66923[1], 0.33077[0]
[PTK2B].istate = 0.47674[1], 0.5232600000000001[0]
[WWP1].istate = 0.28062[1], 0.71938[0]
[PLCG1].istate = 0.88548[1], 0.11451999999999996[0]
[SNAI1].istate = 0.60461[1], 0.39539[0]
[PRKCG].istate = 0.58053[1], 0.41947[0]
[MAP2K2].istate = 0.74048[1], 0.25952[0]
[ARHGEF6].istate = 0.60525[1], 0.39475000000000005[0]
[LATS1].istate = 0.1604[1], 0.8396[0]
[ARHGEF11].istate = 0.30127[1], 0.6987300000000001[0]
[SPART].istate = 0.02364[1], 0.97636[0]
[KRAS].istate = 0.3826[1], 0.6174[0]
[ROCK2].istate = 0.42478[1], 0.5752200000000001[0]
[RAC1].istate = 0.42861[1], 0.5713900000000001[0]
[MYC].istate = 0.49394[1], 0.50606[0]
[YAP1].istate = 0.96651[1], 0.03349000000000002[0]
[EGF].istate = 0.40061[1], 0.59939[0]
[ERBB2].istate = 0.93533[1], 0.06467[0]
[AKT1].istate = 0.54022[1], 0.45977999999999997[0]
[EPHA2].istate = 0.48572[1], 0.5142800000000001[0]
[CDC42BPA].istate = 0.44742[1], 0.5525800000000001[0]
[EGFR].istate = 0.86053[1], 0.13946999999999998[0]
[PAK1].istate = 0.29654[1], 0.70346[0]
[LATS2].istate = 0.73983[1], 0.26017[0]
[EIF4E].istate = 0.15606[1], 0.84394[0]
[PRKCA].istate = 0.92634[1], 0.07365999999999995[0]
[DEPTOR].istate = 0.42483[1], 0.57517[0]
[BRAF].istate = 0.17676[1], 0.82324[0]
[NRG2].istate = 0.51056[1], 0.48944[0]
[SHC1].istate = 0.95232[1], 0.047679999999999945[0]
[PRKCB].istate = 0.15978[1], 0.84022[0]
[CTNNB1].istate = 0.73621[1], 0.26378999999999997[0]
[MAP2K1].istate = 0.81095[1], 0.18905000000000005[0]
[NRG4].istate = 0.30848[1], 0.69152[0]
[TACR3].istate = 0.2869[1], 0.7131000000000001[0]
[CDK1].istate = 0.60131[1], 0.39869[0]
[BCL2L1].istate = 0.39757[1], 0.60243[0]
[BCL2].istate = 0.24416[1], 0.7558400000000001[0]
[PTEN].istate = 0.08222[1], 0.91778[0]
[CFL1].istate = 0.7467[1], 0.25329999999999997[0]
[YES1].istate = 0.68673[1], 0.31327000000000005[0]
[JUN].istate = 0.86133[1], 0.13866999999999996[0]
[ERBB4].istate = 0.3613[1], 0.6387[0]
[PTPN11].istate = 0.29288[1], 0.70712[0]
[PAK2].istate = 0.65402[1], 0.34597999999999995[0]
[F2R].istate = 0.74967[1], 0.25033000000000005[0]
[LIMK2].istate = 0.59933[1], 0.40066999999999997[0]
[NRG3].istate = 0.85196[1], 0.14803999999999995[0]
[EIF4EBP1].istate = 0.83448[1], 0.16552[0]
[ARHGEF12].istate = 0.18258[1], 0.81742[0]
[SRC].istate = 0.37833[1], 0.62167[0]
[NRAS].istate = 0.55027[1], 0.44972999999999996[0]
[mTORC2].istate = 0.09276[1], 0.90724[0]
[mTORC1].istate = 0.42901[1], 0.57099[0]
[PI3K].istate = 0.23307[1], 0.76693[0]
[TSC].istate = 0.06827[1], 0.93173[0]
```
