## Supplementary Dataset 5 for "Explainable Generative AI Uncovers a Molecular Continuum in Medulloblastoma with Implications for Rare Cancer Subtyping and Treatment Equity": MB_list5_RNA_asTransition_380.cfg

```
$u_F2R=0.233
$d_F2R=4.29185
$u_LPAR2=9.75143
$d_LPAR2=0.10255
$u_TACR3=0.22625
$d_TACR3=4.41989
$u_EGF=0.68587
$d_EGF=1.458
$u_NRG1 = 1
$d_NRG1 = 1
$u_NRG2=0.684
$d_NRG2=1.46199
$u_NRG3=0.13433
$d_NRG3=7.44435
$u_NRG4=2.57044
$d_NRG4=0.38904
$u_AKT1=0.37379
$d_AKT1=2.6753
$u_AKT2=1.96232
$d_AKT2=0.5096
$u_AKT3=6.46943
$d_AKT3=0.15457
$u_AMOTL2=0.03677
$d_AMOTL2=27.19608
$u_ARAF=0.86729
$d_ARAF=1.15302
$u_ARHGEF1=0.80708
$d_ARHGEF1=1.23903
$u_ARHGEF11=2.53693
$d_ARHGEF11=0.39418
$u_ARHGEF12=7.64985
$d_ARHGEF12=0.13072
$u_ARHGEF6=0.05094
$d_ARHGEF6=19.63094
$u_ATF2 = 1
$d_ATF2 = 1
$u_BAD=1.5038
$d_BAD=0.66498
$u_BCL2=0.20477
$d_BCL2=4.88353
$u_BCL2L1=0.24123
$d_BCL2L1=4.14542
$u_BRAF=1.10949
$d_BRAF=0.90132
$u_CDC42=4.21766
$d_CDC42=0.2371
$u_CDC42BPA=1.5586
$d_CDC42BPA=0.6416
$u_CDK1=7.59212
$d_CDK1=0.13172
$u_CDC25B=5.91003
$d_CDC25B=0.1692
$u_CFL1=0.69425
$d_CFL1=1.4404
$u_CFL2 = 1
$d_CFL2 = 1
$u_CREB1 = 1
$d_CREB1 = 1
$u_CTNNB1=6.74981
$d_CTNNB1=0.14815
$u_CTTN = 1
$d_CTTN = 1
$u_DEPTOR=2.15436
$d_DEPTOR=0.46417
$u_EPHA2=0.24491
$d_EPHA2=4.08313
$u_EGFR=0.25036
$d_EGFR=3.99425
$u_ERBB2=2.29301
$d_ERBB2=0.43611
$u_ERBB3=1.05554
$d_ERBB3=0.94738
$u_ERBB4=0.1023
$d_ERBB4=9.77517
$u_EIF4E=0.0933
$d_EIF4E=10.71811
$u_EIF4EBP1=2.58971
$d_EIF4EBP1=0.38614
$u_FUS=1.27715
$d_FUS=0.78299
$u_GIT1=12.62977
$d_GIT1=0.07918
$u_GNA13 = 1
$d_GNA13 = 1
$u_GRB2 = 1
$d_GRB2 = 1
$u_HRAS = 1
$d_HRAS = 1
$u_ITCH = 1
$d_ITCH = 1
$u_JUN=0.3238
$d_JUN=3.08833
$u_KRAS=14.56472
$d_KRAS=0.06866
$u_LATS1=0.60592
$d_LATS1=1.65038
$u_LATS2=0.34551
$d_LATS2=2.89427
$u_LIMK1=1.01829
$d_LIMK1=0.98204
$u_LIMK2=0.17569
$d_LIMK2=5.69184
$u_MAP2K1=0.167
$d_MAP2K1=5.98802
$u_MAP2K2=5.14817
$d_MAP2K2=0.19424
$u_MAPK1 = 1
$d_MAPK1 = 1
$u_MAPK3 = 1
$d_MAPK3 = 1
$u_MYC=0.15721
$d_MYC=6.36092
$u_MP = 1
$d_MP = 1
$u_NFE2L2=0.33213
$d_NFE2L2=3.01087
$u_NR4A3=3.61726
$d_NR4A3=0.27645
$u_NRAS=1.87463
$d_NRAS=0.53344
$u_PAK1=1.274
$d_PAK1=0.78493
$u_PAK2=1.27386
$d_PAK2=0.78502
$u_PAK3=3.1147
$d_PAK3=0.32106
$u_PAK4 = 1
$d_PAK4 = 1
$u_PDPK1 = 1
$d_PDPK1 = 1
$u_PI3K=0.04015
$d_PI3K=24.9066
$u_PLCG1=5.03517
$d_PLCG1=0.1986
$u_PPP1R12A = 1
$d_PPP1R12A = 1
$u_PPP1R12B=1.17085
$d_PPP1R12B=0.85408
$u_PRKACA = 1
$d_PRKACA = 1
$u_PRKCA=24.81076
$d_PRKCA=0.04031
$u_PRKCB=1.59303
$d_PRKCB=0.62773
$u_PRKCG=0.7639
$d_PRKCG=1.30907
$u_PRKCZ=1.23826
$d_PRKCZ=0.80758
$u_PTEN=3.06175
$d_PTEN=0.32661
$u_PTK2B=5.54383
$d_PTK2B=0.18038
$u_PTPN11=45.79232
$d_PTPN11=0.02184
$u_RAC1=8.28805
$d_RAC1=0.12066
$u_RAF1 = 1
$d_RAF1 = 1
$u_RHEB=0.04896
$d_RHEB=20.42484
$u_RHOA = 1
$d_RHOA = 1
$u_ROCK1=3.33232
$d_ROCK1=0.30009
$u_ROCK2=46.92354
$d_ROCK2=0.02131
$u_RPS6KA1=5.75459
$d_RPS6KA1=0.17377
$u_SHC1=0.43898
$d_SHC1=2.27801
$u_SIRT1=4.73994
$d_SIRT1=0.21097
$u_SNAI1=0.46175
$d_SNAI1=2.16567
$u_SPART=3.68406
$d_SPART=0.27144
$u_SOS1 = 1
$d_SOS1 = 1
$u_SRC=12.46066
$d_SRC=0.08025
$u_STMN1 = 1
$d_STMN1 = 1
$u_SYN1=4.30392
$d_SYN1=0.23235
$u_TSC=0.72473
$d_TSC=1.37982
$u_TTL=5.66354
$d_TTL=0.17657
$u_WWTR1=0.13118
$d_WWTR1=7.62311
$u_WWP1=0.04762
$d_WWP1=20.99958
$u_YES1=6.46405
$d_YES1=0.1547
$u_YAP1=2.59449
$d_YAP1=0.38543
$u_mTORC2=0.65649
$d_mTORC2=1.52325
$u_mTORC1=0.50781
$d_mTORC1=1.96924
$u_FOXO = 1
$d_FOXO = 1
$u_Tubulin = 1
$d_Tubulin = 1
$u_Microtubule_polimerization = 1
$d_Microtubule_polimerization = 1
$u_Neuron_migration = 1
$d_Neuron_migration = 1
$u_Actin_cytoskeleton_reorganization = 1
$d_Actin_cytoskeleton_reorganization = 1
$u_Cell_migration = 1
$d_Cell_migration = 1
$u_F_actin_dynamics = 1
$d_F_actin_dynamics = 1
$u_Protein_synthesis = 1
$d_Protein_synthesis = 1
$u_Metastasis = 1
$d_Metastasis = 1
$u_Proliferation = 1
$d_Proliferation = 1
$u_Apoptosis = 1
$d_Apoptosis = 1
[ATF2].istate = 1 [0], 0 [1]
[CFL2].istate = 1 [0], 0 [1]
[CREB1].istate = 1 [0], 0 [1]
[CTTN].istate = 1 [0], 0 [1]
[GNA13].istate = 1 [0], 0 [1]
[GRB2].istate = 1 [0], 0 [1]
[HRAS].istate = 1 [0], 0 [1]
[ITCH].istate = 1 [0], 0 [1]
[MAPK1].istate = 1 [0], 0 [1]
[MAPK3].istate = 1 [0], 0 [1]
[MP].istate = 1 [0], 0 [1]
[PAK4].istate = 1 [0], 0 [1]
[PDPK1].istate = 1 [0], 0 [1]
[PPP1R12A].istate = 1 [0], 0 [1]
[PRKACA].istate = 1 [0], 0 [1]
[RAF1].istate = 1 [0], 0 [1]
[RHOA].istate = 1 [0], 0 [1]
[SOS1].istate = 1 [0], 0 [1]
[STMN1].istate = 1 [0], 0 [1]
[FOXO].istate = 1 [0], 0 [1]
[Tubulin].istate = 1 [0], 0 [1]
[Microtubule_polimerization].istate = 1 [0], 0 [1]
[Neuron_migration].istate = 1 [0], 0 [1]
[Actin_cytoskeleton_reorganization].istate = 1 [0], 0 [1]
[Cell_migration].istate = 1 [0], 0 [1]
[F_actin_dynamics].istate = 1 [0], 0 [1]
[Protein_synthesis].istate = 1 [0], 0 [1]
[Metastasis].istate = 1 [0], 0 [1]
[Proliferation].istate = 1 [0], 0 [1]
[Apoptosis].istate = 1 [0], 0 [1]
discrete_time = 0
use_physrandgen = FALSE
seed_pseudorandom = 100
sample_count = 10000
max_time = 60
time_tick = 0.1
thread_count = 1
statdist_traj_count = 100
statdist_cluster_threshold = 1
display_traj = 0
statdist_similarity_cache_max_size = 20000
F2R.is_internal = TRUE
LPAR2.is_internal = TRUE
TACR3.is_internal = TRUE
EGF.is_internal = TRUE
NRG1.is_internal = TRUE
NRG2.is_internal = TRUE
NRG3.is_internal = TRUE
NRG4.is_internal = TRUE
AKT1.is_internal = TRUE
AKT2.is_internal = TRUE
AKT3.is_internal = TRUE
AMOTL2.is_internal = TRUE
ARAF.is_internal = TRUE
ARHGEF1.is_internal = TRUE
ARHGEF11.is_internal = TRUE
ARHGEF12.is_internal = TRUE
ARHGEF6.is_internal = TRUE
ATF2.is_internal = TRUE
BAD.is_internal = TRUE
BCL2.is_internal = TRUE
BCL2L1.is_internal = TRUE
BRAF.is_internal = TRUE
CDC42.is_internal = TRUE
CDC42BPA.is_internal = TRUE
CDK1.is_internal = TRUE
CDC25B.is_internal = TRUE
CFL1.is_internal = TRUE
CFL2.is_internal = TRUE
CREB1.is_internal = TRUE
CTNNB1.is_internal = TRUE
CTTN.is_internal = TRUE
DEPTOR.is_internal = TRUE
EPHA2.is_internal = TRUE
EGFR.is_internal = TRUE
ERBB2.is_internal = TRUE
ERBB3.is_internal = TRUE
ERBB4.is_internal = TRUE
EIF4E.is_internal = TRUE
EIF4EBP1.is_internal = TRUE
FUS.is_internal = TRUE
GIT1.is_internal = TRUE
GNA13.is_internal = TRUE
GRB2.is_internal = TRUE
HRAS.is_internal = TRUE
ITCH.is_internal = TRUE
JUN.is_internal = TRUE
KRAS.is_internal = TRUE
LATS1.is_internal = TRUE
LATS2.is_internal = TRUE
LIMK1.is_internal = TRUE
LIMK2.is_internal = TRUE
MAP2K1.is_internal = TRUE
MAP2K2.is_internal = TRUE
MAPK1.is_internal = TRUE
MAPK3.is_internal = TRUE
MYC.is_internal = TRUE
MP.is_internal = TRUE
NFE2L2.is_internal = TRUE
NR4A3.is_internal = TRUE
NRAS.is_internal = TRUE
PAK1.is_internal = FALSE
PAK2.is_internal = FALSE
PAK3.is_internal = FALSE
PAK4.is_internal = FALSE
PDPK1.is_internal = FALSE
PI3K.is_internal = TRUE
PLCG1.is_internal = FALSE
PPP1R12A.is_internal = FALSE
PPP1R12B.is_internal = FALSE
PRKACA.is_internal = FALSE
PRKCA.is_internal = FALSE
PRKCB.is_internal = FALSE
PRKCG.is_internal = FALSE
PRKCZ.is_internal = FALSE
PTEN.is_internal = FALSE
PTK2B.is_internal = TRUE
PTPN11.is_internal = TRUE
RAC1.is_internal = TRUE
RAF1.is_internal = TRUE
RHEB.is_internal = TRUE
RHOA.is_internal = TRUE
ROCK1.is_internal = TRUE
ROCK2.is_internal = TRUE
RPS6KA1.is_internal = TRUE
SHC1.is_internal = TRUE
SIRT1.is_internal = TRUE
SNAI1.is_internal = TRUE
SPART.is_internal = TRUE
SOS1.is_internal = TRUE
SRC.is_internal = TRUE
STMN1.is_internal = TRUE
SYN1.is_internal = TRUE
TSC.is_internal = TRUE
TTL.is_internal = TRUE
WWTR1.is_internal = TRUE
WWP1.is_internal = TRUE
YES1.is_internal = TRUE
YAP1.is_internal = TRUE
mTORC2.is_internal = TRUE
mTORC1.is_internal = TRUE
FOXO.is_internal = TRUE
Tubulin.is_internal = TRUE
Microtubule_polimerization.is_internal = TRUE
Neuron_migration.is_internal = TRUE
Actin_cytoskeleton_reorganization.is_internal = TRUE
Cell_migration.is_internal = TRUE
F_actin_dynamics.is_internal = TRUE
Protein_synthesis.is_internal = TRUE
Metastasis.is_internal = TRUE
Proliferation.is_internal = TRUE
Apoptosis.is_internal = TRUE
[NRG1].istate = 0.5[1], 0.5[0]
[BAD].istate = 0.5443[1], 0.4557[0]
[SYN1].istate = 0.65847[1], 0.34153[0]
[WWTR1].istate = 0.27947[1], 0.72053[0]
[LPAR2].istate = 0.74727[1], 0.25273[0]
[ERBB3].istate = 0.50587[1], 0.49412999999999996[0]
[PRKCZ].istate = 0.5232[1], 0.4768[0]
[ROCK1].istate = 0.63069[1], 0.36931[0]
[CDC42].istate = 0.65627[1], 0.34373[0]
[ARHGEF1].istate = 0.47673[1], 0.52327[0]
[PPP1R12B].istate = 0.51712[1], 0.48288[0]
[PAK3].istate = 0.62335[1], 0.37665000000000004[0]
[ARAF].istate = 0.48454[1], 0.51546[0]
[FUS].istate = 0.52656[1], 0.47343999999999997[0]
[SIRT1].istate = 0.66894[1], 0.33106[0]
[CDC25B].istate = 0.6929[1], 0.30710000000000004[0]
[AKT2].istate = 0.57319[1], 0.42681[0]
[RHEB].istate = 0.17245[1], 0.82755[0]
[LIMK1].istate = 0.50197[1], 0.49803[0]
[GIT1].istate = 0.77535[1], 0.22465000000000002[0]
[AMOTL2].istate = 0.14138[1], 0.8586199999999999[0]
[TTL].istate = 0.68827[1], 0.31172999999999995[0]
[NFE2L2].istate = 0.38033[1], 0.6196699999999999[0]
[AKT3].istate = 0.70272[1], 0.29728[0]
[RPS6KA1].istate = 0.69[1], 0.31000000000000005[0]
[NR4A3].istate = 0.63959[1], 0.36041[0]
[PTK2B].istate = 0.68595[1], 0.31405000000000005[0]
[WWP1].istate = 0.16944[1], 0.83056[0]
[PLCG1].istate = 0.6755[1], 0.3245[0]
[SNAI1].istate = 0.4161[1], 0.5839[0]
[PRKCG].istate = 0.47076[1], 0.5292399999999999[0]
[MAP2K2].istate = 0.67791[1], 0.32209[0]
[ARHGEF6].istate = 0.17677[1], 0.82323[0]
[LATS1].istate = 0.4456[1], 0.5544[0]
[ARHGEF11].istate = 0.60108[1], 0.39892000000000005[0]
[SPART].istate = 0.64158[1], 0.35841999999999996[0]
[KRAS].istate = 0.79083[1], 0.20916999999999997[0]
[ROCK2].istate = 0.91785[1], 0.08214999999999995[0]
[RAC1].istate = 0.72961[1], 0.27039[0]
[MYC].istate = 0.29912[1], 0.70088[0]
[YAP1].istate = 0.60351[1], 0.39649[0]
[EGF].istate = 0.45906[1], 0.54094[0]
[ERBB2].istate = 0.5901[1], 0.40990000000000004[0]
[AKT1].istate = 0.39316[1], 0.60684[0]
[EPHA2].istate = 0.34725[1], 0.6527499999999999[0]
[CDC42BPA].istate = 0.54818[1], 0.45182[0]
[EGFR].istate = 0.34964[1], 0.65036[0]
[PAK1].istate = 0.52629[1], 0.47370999999999996[0]
[LATS2].istate = 0.38462[1], 0.61538[0]
[EIF4E].istate = 0.24247[1], 0.75753[0]
[PRKCA].istate = 0.84866[1], 0.15134000000000003[0]
[DEPTOR].istate = 0.58333[1], 0.41667[0]
[BRAF].istate = 0.51128[1], 0.48872000000000004[0]
[NRG2].istate = 0.45876[1], 0.5412399999999999[0]
[SHC1].istate = 0.41061[1], 0.5893900000000001[0]
[PRKCB].istate = 0.55056[1], 0.44943999999999995[0]
[CTNNB1].istate = 0.70732[1], 0.29268000000000005[0]
[MAP2K1].istate = 0.30568[1], 0.69432[0]
[NRG4].istate = 0.6025[1], 0.39749999999999996[0]
[TACR3].istate = 0.33865[1], 0.66135[0]
[CDK1].istate = 0.72009[1], 0.27991[0]
[BCL2L1].istate = 0.34561[1], 0.65439[0]
[BCL2].istate = 0.32781[1], 0.6721900000000001[0]
[PTEN].istate = 0.62149[1], 0.37851[0]
[CFL1].istate = 0.46038[1], 0.53962[0]
[YES1].istate = 0.70263[1], 0.29737[0]
[JUN].istate = 0.37757[1], 0.62243[0]
[ERBB4].istate = 0.25247[1], 0.74753[0]
[PTPN11].istate = 0.9152[1], 0.08479999999999999[0]
[PAK2].istate = 0.52628[1], 0.47372000000000003[0]
[F2R].istate = 0.34184[1], 0.6581600000000001[0]
[LIMK2].istate = 0.31119[1], 0.6888099999999999[0]
[NRG3].istate = 0.28204[1], 0.7179599999999999[0]
[EIF4EBP1].istate = 0.60331[1], 0.39669[0]
[ARHGEF12].istate = 0.72091[1], 0.27908999999999995[0]
[SRC].istate = 0.77389[1], 0.22611000000000003[0]
[NRAS].istate = 0.56823[1], 0.43177[0]
[mTORC2].istate = 0.45431[1], 0.54569[0]
[mTORC1].istate = 0.42643[1], 0.57357[0]
[PI3K].istate = 0.15091[1], 0.84909[0]
[TSC].istate = 0.46504[1], 0.53496[0]
```
