## Supplementary Dataset 5 for "Explainable Generative AI Uncovers a Molecular Continuum in Medulloblastoma with Implications for Rare Cancer Subtyping and Treatment Equity": MB_list5_RNA_asTransition_381.cfg

```
$u_F2R=0.11203
$d_F2R=8.92618
$u_LPAR2=0.04369
$d_LPAR2=22.88853
$u_TACR3=92.75099
$d_TACR3=0.01078
$u_EGF=93.37911
$d_EGF=0.01071
$u_NRG1 = 1
$d_NRG1 = 1
$u_NRG2=78.81372
$d_NRG2=0.01269
$u_NRG3=7.49849
$d_NRG3=0.13336
$u_NRG4=77.12858
$d_NRG4=0.01297
$u_AKT1=0.68251
$d_AKT1=1.46518
$u_AKT2=0.16473
$d_AKT2=6.07054
$u_AKT3=2.67976
$d_AKT3=0.37317
$u_AMOTL2=6.05718
$d_AMOTL2=0.16509
$u_ARAF=0.63342
$d_ARAF=1.57873
$u_ARHGEF1=1.17559
$d_ARHGEF1=0.85064
$u_ARHGEF11=55.02601
$d_ARHGEF11=0.01817
$u_ARHGEF12=8.50363
$d_ARHGEF12=0.1176
$u_ARHGEF6=0.65462
$d_ARHGEF6=1.5276
$u_ATF2 = 1
$d_ATF2 = 1
$u_BAD=0.90057
$d_BAD=1.11041
$u_BCL2=0.04314
$d_BCL2=23.18034
$u_BCL2L1=13.72212
$d_BCL2L1=0.07288
$u_BRAF=10.76515
$d_BRAF=0.09289
$u_CDC42=10.35142
$d_CDC42=0.09661
$u_CDC42BPA=15.41527
$d_CDC42BPA=0.06487
$u_CDK1=0.01697
$d_CDK1=58.92752
$u_CDC25B=1.57821
$d_CDC25B=0.63363
$u_CFL1=0.10818
$d_CFL1=9.24385
$u_CFL2 = 1
$d_CFL2 = 1
$u_CREB1 = 1
$d_CREB1 = 1
$u_CTNNB1=0.03025
$d_CTNNB1=33.05785
$u_CTTN = 1
$d_CTTN = 1
$u_DEPTOR=0.59215
$d_DEPTOR=1.68876
$u_EPHA2=14.46387
$d_EPHA2=0.06914
$u_EGFR=0.08108
$d_EGFR=12.3335
$u_ERBB2=4.64042
$d_ERBB2=0.2155
$u_ERBB3=4.7436
$d_ERBB3=0.21081
$u_ERBB4=2.82758
$d_ERBB4=0.35366
$u_EIF4E=0.9146
$d_EIF4E=1.09337
$u_EIF4EBP1=0.07753
$d_EIF4EBP1=12.89823
$u_FUS=0.07226
$d_FUS=13.83892
$u_GIT1=0.43596
$d_GIT1=2.29379
$u_GNA13 = 1
$d_GNA13 = 1
$u_GRB2 = 1
$d_GRB2 = 1
$u_HRAS = 1
$d_HRAS = 1
$u_ITCH = 1
$d_ITCH = 1
$u_JUN=0.45488
$d_JUN=2.19838
$u_KRAS=0.48806
$d_KRAS=2.04893
$u_LATS1=0.06725
$d_LATS1=14.86989
$u_LATS2=0.08963
$d_LATS2=11.15698
$u_LIMK1=0.87094
$d_LIMK1=1.14818
$u_LIMK2=58.09123
$d_LIMK2=0.01721
$u_MAP2K1=0.05258
$d_MAP2K1=19.01864
$u_MAP2K2=1.78632
$d_MAP2K2=0.55981
$u_MAPK1 = 1
$d_MAPK1 = 1
$u_MAPK3 = 1
$d_MAPK3 = 1
$u_MYC=1.10319
$d_MYC=0.90646
$u_MP = 1
$d_MP = 1
$u_NFE2L2=0.09965
$d_NFE2L2=10.03512
$u_NR4A3=2.91266
$d_NR4A3=0.34333
$u_NRAS=0.03774
$d_NRAS=26.49709
$u_PAK1=5.59152
$d_PAK1=0.17884
$u_PAK2=0.17715
$d_PAK2=5.64493
$u_PAK3=1.2927
$d_PAK3=0.77357
$u_PAK4 = 1
$d_PAK4 = 1
$u_PDPK1 = 1
$d_PDPK1 = 1
$u_PI3K=0.15883
$d_PI3K=6.29604
$u_PLCG1=0.18256
$d_PLCG1=5.47765
$u_PPP1R12A = 1
$d_PPP1R12A = 1
$u_PPP1R12B=21.36695
$d_PPP1R12B=0.0468
$u_PRKACA = 1
$d_PRKACA = 1
$u_PRKCA=54.69993
$d_PRKCA=0.01828
$u_PRKCB=2.99457
$d_PRKCB=0.33394
$u_PRKCG=0.24748
$d_PRKCG=4.04073
$u_PRKCZ=12.96391
$d_PRKCZ=0.07714
$u_PTEN=0.30257
$d_PTEN=3.30502
$u_PTK2B=0.07698
$d_PTK2B=12.99039
$u_PTPN11=0.20187
$d_PTPN11=4.95368
$u_RAC1=0.02134
$d_RAC1=46.86036
$u_RAF1 = 1
$d_RAF1 = 1
$u_RHEB=0.06591
$d_RHEB=15.1722
$u_RHOA = 1
$d_RHOA = 1
$u_ROCK1=35.58549
$d_ROCK1=0.0281
$u_ROCK2=0.21345
$d_ROCK2=4.68494
$u_RPS6KA1=15.16002
$d_RPS6KA1=0.06596
$u_SHC1=0.28786
$d_SHC1=3.47391
$u_SIRT1=0.20912
$d_SIRT1=4.78194
$u_SNAI1=0.171
$d_SNAI1=5.84795
$u_SPART=1.35873
$d_SPART=0.73598
$u_SOS1 = 1
$d_SOS1 = 1
$u_SRC=0.42414
$d_SRC=2.35771
$u_STMN1 = 1
$d_STMN1 = 1
$u_SYN1=5.75212
$d_SYN1=0.17385
$u_TSC=0.05263
$d_TSC=19.00057
$u_TTL=0.32265
$d_TTL=3.09933
$u_WWTR1=0.39088
$d_WWTR1=2.55833
$u_WWP1=13.01517
$d_WWP1=0.07683
$u_YES1=0.47167
$d_YES1=2.12013
$u_YAP1=0.11973
$d_YAP1=8.35213
$u_mTORC2=0.33587
$d_mTORC2=2.97734
$u_mTORC1=0.16063
$d_mTORC1=6.22549
$u_FOXO = 1
$d_FOXO = 1
$u_Tubulin = 1
$d_Tubulin = 1
$u_Microtubule_polimerization = 1
$d_Microtubule_polimerization = 1
$u_Neuron_migration = 1
$d_Neuron_migration = 1
$u_Actin_cytoskeleton_reorganization = 1
$d_Actin_cytoskeleton_reorganization = 1
$u_Cell_migration = 1
$d_Cell_migration = 1
$u_F_actin_dynamics = 1
$d_F_actin_dynamics = 1
$u_Protein_synthesis = 1
$d_Protein_synthesis = 1
$u_Metastasis = 1
$d_Metastasis = 1
$u_Proliferation = 1
$d_Proliferation = 1
$u_Apoptosis = 1
$d_Apoptosis = 1
[ATF2].istate = 1 [0], 0 [1]
[CFL2].istate = 1 [0], 0 [1]
[CREB1].istate = 1 [0], 0 [1]
[CTTN].istate = 1 [0], 0 [1]
[GNA13].istate = 1 [0], 0 [1]
[GRB2].istate = 1 [0], 0 [1]
[HRAS].istate = 1 [0], 0 [1]
[ITCH].istate = 1 [0], 0 [1]
[MAPK1].istate = 1 [0], 0 [1]
[MAPK3].istate = 1 [0], 0 [1]
[MP].istate = 1 [0], 0 [1]
[PAK4].istate = 1 [0], 0 [1]
[PDPK1].istate = 1 [0], 0 [1]
[PPP1R12A].istate = 1 [0], 0 [1]
[PRKACA].istate = 1 [0], 0 [1]
[RAF1].istate = 1 [0], 0 [1]
[RHOA].istate = 1 [0], 0 [1]
[SOS1].istate = 1 [0], 0 [1]
[STMN1].istate = 1 [0], 0 [1]
[FOXO].istate = 1 [0], 0 [1]
[Tubulin].istate = 1 [0], 0 [1]
[Microtubule_polimerization].istate = 1 [0], 0 [1]
[Neuron_migration].istate = 1 [0], 0 [1]
[Actin_cytoskeleton_reorganization].istate = 1 [0], 0 [1]
[Cell_migration].istate = 1 [0], 0 [1]
[F_actin_dynamics].istate = 1 [0], 0 [1]
[Protein_synthesis].istate = 1 [0], 0 [1]
[Metastasis].istate = 1 [0], 0 [1]
[Proliferation].istate = 1 [0], 0 [1]
[Apoptosis].istate = 1 [0], 0 [1]
discrete_time = 0
use_physrandgen = FALSE
seed_pseudorandom = 100
sample_count = 10000
max_time = 60
time_tick = 0.1
thread_count = 1
statdist_traj_count = 100
statdist_cluster_threshold = 1
display_traj = 0
statdist_similarity_cache_max_size = 20000
F2R.is_internal = TRUE
LPAR2.is_internal = TRUE
TACR3.is_internal = TRUE
EGF.is_internal = TRUE
NRG1.is_internal = TRUE
NRG2.is_internal = TRUE
NRG3.is_internal = TRUE
NRG4.is_internal = TRUE
AKT1.is_internal = TRUE
AKT2.is_internal = TRUE
AKT3.is_internal = TRUE
AMOTL2.is_internal = TRUE
ARAF.is_internal = TRUE
ARHGEF1.is_internal = TRUE
ARHGEF11.is_internal = TRUE
ARHGEF12.is_internal = TRUE
ARHGEF6.is_internal = TRUE
ATF2.is_internal = TRUE
BAD.is_internal = TRUE
BCL2.is_internal = TRUE
BCL2L1.is_internal = TRUE
BRAF.is_internal = TRUE
CDC42.is_internal = TRUE
CDC42BPA.is_internal = TRUE
CDK1.is_internal = TRUE
CDC25B.is_internal = TRUE
CFL1.is_internal = TRUE
CFL2.is_internal = TRUE
CREB1.is_internal = TRUE
CTNNB1.is_internal = TRUE
CTTN.is_internal = TRUE
DEPTOR.is_internal = TRUE
EPHA2.is_internal = TRUE
EGFR.is_internal = TRUE
ERBB2.is_internal = TRUE
ERBB3.is_internal = TRUE
ERBB4.is_internal = TRUE
EIF4E.is_internal = TRUE
EIF4EBP1.is_internal = TRUE
FUS.is_internal = TRUE
GIT1.is_internal = TRUE
GNA13.is_internal = TRUE
GRB2.is_internal = TRUE
HRAS.is_internal = TRUE
ITCH.is_internal = TRUE
JUN.is_internal = TRUE
KRAS.is_internal = TRUE
LATS1.is_internal = TRUE
LATS2.is_internal = TRUE
LIMK1.is_internal = TRUE
LIMK2.is_internal = TRUE
MAP2K1.is_internal = TRUE
MAP2K2.is_internal = TRUE
MAPK1.is_internal = TRUE
MAPK3.is_internal = TRUE
MYC.is_internal = TRUE
MP.is_internal = TRUE
NFE2L2.is_internal = TRUE
NR4A3.is_internal = TRUE
NRAS.is_internal = TRUE
PAK1.is_internal = FALSE
PAK2.is_internal = FALSE
PAK3.is_internal = FALSE
PAK4.is_internal = FALSE
PDPK1.is_internal = FALSE
PI3K.is_internal = TRUE
PLCG1.is_internal = FALSE
PPP1R12A.is_internal = FALSE
PPP1R12B.is_internal = FALSE
PRKACA.is_internal = FALSE
PRKCA.is_internal = FALSE
PRKCB.is_internal = FALSE
PRKCG.is_internal = FALSE
PRKCZ.is_internal = FALSE
PTEN.is_internal = FALSE
PTK2B.is_internal = TRUE
PTPN11.is_internal = TRUE
RAC1.is_internal = TRUE
RAF1.is_internal = TRUE
RHEB.is_internal = TRUE
RHOA.is_internal = TRUE
ROCK1.is_internal = TRUE
ROCK2.is_internal = TRUE
RPS6KA1.is_internal = TRUE
SHC1.is_internal = TRUE
SIRT1.is_internal = TRUE
SNAI1.is_internal = TRUE
SPART.is_internal = TRUE
SOS1.is_internal = TRUE
SRC.is_internal = TRUE
STMN1.is_internal = TRUE
SYN1.is_internal = TRUE
TSC.is_internal = TRUE
TTL.is_internal = TRUE
WWTR1.is_internal = TRUE
WWP1.is_internal = TRUE
YES1.is_internal = TRUE
YAP1.is_internal = TRUE
mTORC2.is_internal = TRUE
mTORC1.is_internal = TRUE
FOXO.is_internal = TRUE
Tubulin.is_internal = TRUE
Microtubule_polimerization.is_internal = TRUE
Neuron_migration.is_internal = TRUE
Actin_cytoskeleton_reorganization.is_internal = TRUE
Cell_migration.is_internal = TRUE
F_actin_dynamics.is_internal = TRUE
Protein_synthesis.is_internal = TRUE
Metastasis.is_internal = TRUE
Proliferation.is_internal = TRUE
Apoptosis.is_internal = TRUE
[NRG1].istate = 0.5[1], 0.5[0]
[BAD].istate = 0.48863[1], 0.51137[0]
[SYN1].istate = 0.68996[1], 0.31004[0]
[WWTR1].istate = 0.39801[1], 0.60199[0]
[LPAR2].istate = 0.1601[1], 0.8399[0]
[ERBB3].istate = 0.66903[1], 0.33097[0]
[PRKCZ].istate = 0.77818[1], 0.22182000000000002[0]
[ROCK1].istate = 0.88782[1], 0.11217999999999995[0]
[CDC42].istate = 0.75375[1], 0.24624999999999997[0]
[ARHGEF1].istate = 0.51756[1], 0.48244[0]
[PPP1R12B].istate = 0.83244[1], 0.16756000000000004[0]
[PAK3].istate = 0.52787[1], 0.47213000000000005[0]
[ARAF].istate = 0.45042[1], 0.54958[0]
[FUS].istate = 0.21473[1], 0.78527[0]
[SIRT1].istate = 0.3301[1], 0.6698999999999999[0]
[CDC25B].istate = 0.54954[1], 0.45045999999999997[0]
[AKT2].istate = 0.30419[1], 0.69581[0]
[RHEB].istate = 0.20473[1], 0.79527[0]
[LIMK1].istate = 0.485[1], 0.515[0]
[GIT1].istate = 0.40986[1], 0.59014[0]
[AMOTL2].istate = 0.69557[1], 0.30443[0]
[TTL].istate = 0.37718[1], 0.6228199999999999[0]
[NFE2L2].istate = 0.24962[1], 0.75038[0]
[AKT3].istate = 0.60702[1], 0.39298[0]
[RPS6KA1].istate = 0.79517[1], 0.20482999999999996[0]
[NR4A3].istate = 0.61607[1], 0.38393[0]
[PTK2B].istate = 0.2216[1], 0.7784[0]
[WWP1].istate = 0.77861[1], 0.22138999999999998[0]
[PLCG1].istate = 0.31535[1], 0.68465[0]
[SNAI1].istate = 0.30825[1], 0.69175[0]
[PRKCG].istate = 0.34839[1], 0.65161[0]
[MAP2K2].istate = 0.56299[1], 0.43701[0]
[ARHGEF6].istate = 0.454[1], 0.546[0]
[LATS1].istate = 0.20692[1], 0.79308[0]
[ARHGEF11].istate = 0.93514[1], 0.06486000000000003[0]
[SPART].istate = 0.53328[1], 0.46672[0]
[KRAS].istate = 0.42212[1], 0.57788[0]
[ROCK2].istate = 0.33232[1], 0.66768[0]
[RAC1].istate = 0.08227[1], 0.91773[0]
[MYC].istate = 0.51066[1], 0.48934[0]
[YAP1].istate = 0.26955[1], 0.73045[0]
[EGF].istate = 0.99256[1], 0.007440000000000002[0]
[ERBB2].istate = 0.66664[1], 0.33336[0]
[AKT1].istate = 0.45853[1], 0.54147[0]
[EPHA2].istate = 0.79007[1], 0.20992999999999995[0]
[CDC42BPA].istate = 0.79699[1], 0.20301000000000002[0]
[EGFR].istate = 0.22723[1], 0.77277[0]
[PAK1].istate = 0.68688[1], 0.31311999999999995[0]
[LATS2].istate = 0.23812[1], 0.76188[0]
[EIF4E].istate = 0.49031[1], 0.50969[0]
[PRKCA].istate = 0.9345[1], 0.0655[0]
[DEPTOR].istate = 0.44311[1], 0.55689[0]
[BRAF].istate = 0.75801[1], 0.24199000000000004[0]
[NRG2].istate = 0.97415[1], 0.02585000000000004[0]
[SHC1].istate = 0.36479[1], 0.63521[0]
[PRKCB].istate = 0.61908[1], 0.38092000000000004[0]
[CTNNB1].istate = 0.12019[1], 0.87981[0]
[MAP2K1].istate = 0.18021[1], 0.81979[0]
[NRG4].istate = 0.9718[1], 0.028200000000000003[0]
[TACR3].istate = 0.99183[1], 0.00817000000000001[0]
[CDK1].istate = 0.05744[1], 0.94256[0]
[BCL2L1].istate = 0.78436[1], 0.21564000000000005[0]
[BCL2].istate = 0.15872[1], 0.84128[0]
[PTEN].istate = 0.37021[1], 0.6297900000000001[0]
[CFL1].istate = 0.25854[1], 0.74146[0]
[YES1].istate = 0.41841[1], 0.58159[0]
[JUN].istate = 0.41447[1], 0.58553[0]
[ERBB4].istate = 0.61285[1], 0.38715[0]
[PTPN11].istate = 0.32627[1], 0.6737299999999999[0]
[PAK2].istate = 0.31208[1], 0.68792[0]
[F2R].istate = 0.26233[1], 0.73767[0]
[LIMK2].istate = 0.94103[1], 0.05896999999999997[0]
[NRG3].istate = 0.71874[1], 0.28125999999999995[0]
[EIF4EBP1].istate = 0.22237[1], 0.77763[0]
[ARHGEF12].istate = 0.7324[1], 0.26759999999999995[0]
[SRC].istate = 0.40688[1], 0.59312[0]
[NRAS].istate = 0.14419[1], 0.85581[0]
[mTORC2].istate = 0.38154[1], 0.61846[0]
[mTORC1].istate = 0.30146[1], 0.6985399999999999[0]
[PI3K].istate = 0.30023[1], 0.69977[0]
[TSC].istate = 0.18031[1], 0.81969[0]
```
