## Supplementary Dataset 5 for "Explainable Generative AI Uncovers a Molecular Continuum in Medulloblastoma with Implications for Rare Cancer Subtyping and Treatment Equity": MB_list5_RNA_asTransition_398.cfg

```
$u_F2R=0.89753
$d_F2R=1.11417
$u_LPAR2=0.07829
$d_LPAR2=12.77302
$u_TACR3=13.15049
$d_TACR3=0.07604
$u_EGF=4.33313
$d_EGF=0.23078
$u_NRG1 = 1
$d_NRG1 = 1
$u_NRG2=4.47996
$d_NRG2=0.22322
$u_NRG3=36.18209
$d_NRG3=0.02764
$u_NRG4=0.63324
$d_NRG4=1.57918
$u_AKT1=0.44632
$d_AKT1=2.24054
$u_AKT2=0.0175
$d_AKT2=57.14286
$u_AKT3=19.12658
$d_AKT3=0.05228
$u_AMOTL2=0.08895
$d_AMOTL2=11.24227
$u_ARAF=0.02998
$d_ARAF=33.35557
$u_ARHGEF1=0.02925
$d_ARHGEF1=34.18803
$u_ARHGEF11=1.98966
$d_ARHGEF11=0.5026
$u_ARHGEF12=3.29042
$d_ARHGEF12=0.30391
$u_ARHGEF6=25.31914
$d_ARHGEF6=0.0395
$u_ATF2 = 1
$d_ATF2 = 1
$u_BAD=8.12005
$d_BAD=0.12315
$u_BCL2=0.15155
$d_BCL2=6.59848
$u_BCL2L1=0.4242
$d_BCL2L1=2.35738
$u_BRAF=0.01792
$d_BRAF=55.80357
$u_CDC42=77.71664
$d_CDC42=0.01287
$u_CDC42BPA=0.48542
$d_CDC42BPA=2.06007
$u_CDK1=0.01787
$d_CDK1=55.95971
$u_CDC25B=0.34452
$d_CDC25B=2.90259
$u_CFL1=12.25475
$d_CFL1=0.0816
$u_CFL2 = 1
$d_CFL2 = 1
$u_CREB1 = 1
$d_CREB1 = 1
$u_CTNNB1=0.39541
$d_CTNNB1=2.52902
$u_CTTN = 1
$d_CTTN = 1
$u_DEPTOR=6.81884
$d_DEPTOR=0.14665
$u_EPHA2=0.11371
$d_EPHA2=8.7943
$u_EGFR=0.26843
$d_EGFR=3.72537
$u_ERBB2=0.0195
$d_ERBB2=51.28205
$u_ERBB3=2.27319
$d_ERBB3=0.43991
$u_ERBB4=1.54167
$d_ERBB4=0.64865
$u_EIF4E=0.05269
$d_EIF4E=18.97893
$u_EIF4EBP1=0.17275
$d_EIF4EBP1=5.78871
$u_FUS=0.07034
$d_FUS=14.21666
$u_GIT1=0.94416
$d_GIT1=1.05914
$u_GNA13 = 1
$d_GNA13 = 1
$u_GRB2 = 1
$d_GRB2 = 1
$u_HRAS = 1
$d_HRAS = 1
$u_ITCH = 1
$d_ITCH = 1
$u_JUN=1.06794
$d_JUN=0.93638
$u_KRAS=4.18863
$d_KRAS=0.23874
$u_LATS1=0.01884
$d_LATS1=53.07856
$u_LATS2=0.14728
$d_LATS2=6.78979
$u_LIMK1=13.49539
$d_LIMK1=0.0741
$u_LIMK2=0.16161
$d_LIMK2=6.18774
$u_MAP2K1=23.5134
$d_MAP2K1=0.04253
$u_MAP2K2=0.09531
$d_MAP2K2=10.49208
$u_MAPK1 = 1
$d_MAPK1 = 1
$u_MAPK3 = 1
$d_MAPK3 = 1
$u_MYC=0.23309
$d_MYC=4.29019
$u_MP = 1
$d_MP = 1
$u_NFE2L2=0.12672
$d_NFE2L2=7.89141
$u_NR4A3=4.05966
$d_NR4A3=0.24633
$u_NRAS=2.74885
$d_NRAS=0.36379
$u_PAK1=25.05945
$d_PAK1=0.03991
$u_PAK2=0.0327
$d_PAK2=30.58104
$u_PAK3=26.9192
$d_PAK3=0.03715
$u_PAK4 = 1
$d_PAK4 = 1
$u_PDPK1 = 1
$d_PDPK1 = 1
$u_PI3K=0.02171
$d_PI3K=46.06172
$u_PLCG1=0.01193
$d_PLCG1=83.8223
$u_PPP1R12A = 1
$d_PPP1R12A = 1
$u_PPP1R12B=0.99744
$d_PPP1R12B=1.00257
$u_PRKACA = 1
$d_PRKACA = 1
$u_PRKCA=9.09074
$d_PRKCA=0.11
$u_PRKCB=11.01768
$d_PRKCB=0.09076
$u_PRKCG=0.01846
$d_PRKCG=54.17118
$u_PRKCZ=17.58187
$d_PRKCZ=0.05688
$u_PTEN=0.81737
$d_PTEN=1.22344
$u_PTK2B=86.95594
$d_PTK2B=0.0115
$u_PTPN11=4.28983
$d_PTPN11=0.23311
$u_RAC1=0.10614
$d_RAC1=9.42152
$u_RAF1 = 1
$d_RAF1 = 1
$u_RHEB=0.39584
$d_RHEB=2.52627
$u_RHOA = 1
$d_RHOA = 1
$u_ROCK1=0.01046
$d_ROCK1=95.60229
$u_ROCK2=0.32988
$d_ROCK2=3.03141
$u_RPS6KA1=0.21802
$d_RPS6KA1=4.58674
$u_SHC1=3.03427
$d_SHC1=0.32957
$u_SIRT1=0.01916
$d_SIRT1=52.19207
$u_SNAI1=0.11002
$d_SNAI1=9.08926
$u_SPART=0.02272
$d_SPART=44.01408
$u_SOS1 = 1
$d_SOS1 = 1
$u_SRC=0.08924
$d_SRC=11.20574
$u_STMN1 = 1
$d_STMN1 = 1
$u_SYN1=56.78963
$d_SYN1=0.01761
$u_TSC=0.01939
$d_TSC=51.57298
$u_TTL=2.22359
$d_TTL=0.44972
$u_WWTR1=0.93753
$d_WWTR1=1.06663
$u_WWP1=0.2051
$d_WWP1=4.87567
$u_YES1=0.01137
$d_YES1=87.95075
$u_YAP1=1.10706
$d_YAP1=0.90329
$u_mTORC2=0.03152
$d_mTORC2=31.72589
$u_mTORC1=0.03755
$d_mTORC1=26.63116
$u_FOXO = 1
$d_FOXO = 1
$u_Tubulin = 1
$d_Tubulin = 1
$u_Microtubule_polimerization = 1
$d_Microtubule_polimerization = 1
$u_Neuron_migration = 1
$d_Neuron_migration = 1
$u_Actin_cytoskeleton_reorganization = 1
$d_Actin_cytoskeleton_reorganization = 1
$u_Cell_migration = 1
$d_Cell_migration = 1
$u_F_actin_dynamics = 1
$d_F_actin_dynamics = 1
$u_Protein_synthesis = 1
$d_Protein_synthesis = 1
$u_Metastasis = 1
$d_Metastasis = 1
$u_Proliferation = 1
$d_Proliferation = 1
$u_Apoptosis = 1
$d_Apoptosis = 1
[ATF2].istate = 1 [0], 0 [1]
[CFL2].istate = 1 [0], 0 [1]
[CREB1].istate = 1 [0], 0 [1]
[CTTN].istate = 1 [0], 0 [1]
[GNA13].istate = 1 [0], 0 [1]
[GRB2].istate = 1 [0], 0 [1]
[HRAS].istate = 1 [0], 0 [1]
[ITCH].istate = 1 [0], 0 [1]
[MAPK1].istate = 1 [0], 0 [1]
[MAPK3].istate = 1 [0], 0 [1]
[MP].istate = 1 [0], 0 [1]
[PAK4].istate = 1 [0], 0 [1]
[PDPK1].istate = 1 [0], 0 [1]
[PPP1R12A].istate = 1 [0], 0 [1]
[PRKACA].istate = 1 [0], 0 [1]
[RAF1].istate = 1 [0], 0 [1]
[RHOA].istate = 1 [0], 0 [1]
[SOS1].istate = 1 [0], 0 [1]
[STMN1].istate = 1 [0], 0 [1]
[FOXO].istate = 1 [0], 0 [1]
[Tubulin].istate = 1 [0], 0 [1]
[Microtubule_polimerization].istate = 1 [0], 0 [1]
[Neuron_migration].istate = 1 [0], 0 [1]
[Actin_cytoskeleton_reorganization].istate = 1 [0], 0 [1]
[Cell_migration].istate = 1 [0], 0 [1]
[F_actin_dynamics].istate = 1 [0], 0 [1]
[Protein_synthesis].istate = 1 [0], 0 [1]
[Metastasis].istate = 1 [0], 0 [1]
[Proliferation].istate = 1 [0], 0 [1]
[Apoptosis].istate = 1 [0], 0 [1]
discrete_time = 0
use_physrandgen = FALSE
seed_pseudorandom = 100
sample_count = 10000
max_time = 60
time_tick = 0.1
thread_count = 1
statdist_traj_count = 100
statdist_cluster_threshold = 1
display_traj = 0
statdist_similarity_cache_max_size = 20000
F2R.is_internal = TRUE
LPAR2.is_internal = TRUE
TACR3.is_internal = TRUE
EGF.is_internal = TRUE
NRG1.is_internal = TRUE
NRG2.is_internal = TRUE
NRG3.is_internal = TRUE
NRG4.is_internal = TRUE
AKT1.is_internal = TRUE
AKT2.is_internal = TRUE
AKT3.is_internal = TRUE
AMOTL2.is_internal = TRUE
ARAF.is_internal = TRUE
ARHGEF1.is_internal = TRUE
ARHGEF11.is_internal = TRUE
ARHGEF12.is_internal = TRUE
ARHGEF6.is_internal = TRUE
ATF2.is_internal = TRUE
BAD.is_internal = TRUE
BCL2.is_internal = TRUE
BCL2L1.is_internal = TRUE
BRAF.is_internal = TRUE
CDC42.is_internal = TRUE
CDC42BPA.is_internal = TRUE
CDK1.is_internal = TRUE
CDC25B.is_internal = TRUE
CFL1.is_internal = TRUE
CFL2.is_internal = TRUE
CREB1.is_internal = TRUE
CTNNB1.is_internal = TRUE
CTTN.is_internal = TRUE
DEPTOR.is_internal = TRUE
EPHA2.is_internal = TRUE
EGFR.is_internal = TRUE
ERBB2.is_internal = TRUE
ERBB3.is_internal = TRUE
ERBB4.is_internal = TRUE
EIF4E.is_internal = TRUE
EIF4EBP1.is_internal = TRUE
FUS.is_internal = TRUE
GIT1.is_internal = TRUE
GNA13.is_internal = TRUE
GRB2.is_internal = TRUE
HRAS.is_internal = TRUE
ITCH.is_internal = TRUE
JUN.is_internal = TRUE
KRAS.is_internal = TRUE
LATS1.is_internal = TRUE
LATS2.is_internal = TRUE
LIMK1.is_internal = TRUE
LIMK2.is_internal = TRUE
MAP2K1.is_internal = TRUE
MAP2K2.is_internal = TRUE
MAPK1.is_internal = TRUE
MAPK3.is_internal = TRUE
MYC.is_internal = TRUE
MP.is_internal = TRUE
NFE2L2.is_internal = TRUE
NR4A3.is_internal = TRUE
NRAS.is_internal = TRUE
PAK1.is_internal = FALSE
PAK2.is_internal = FALSE
PAK3.is_internal = FALSE
PAK4.is_internal = FALSE
PDPK1.is_internal = FALSE
PI3K.is_internal = TRUE
PLCG1.is_internal = FALSE
PPP1R12A.is_internal = FALSE
PPP1R12B.is_internal = FALSE
PRKACA.is_internal = FALSE
PRKCA.is_internal = FALSE
PRKCB.is_internal = FALSE
PRKCG.is_internal = FALSE
PRKCZ.is_internal = FALSE
PTEN.is_internal = FALSE
PTK2B.is_internal = TRUE
PTPN11.is_internal = TRUE
RAC1.is_internal = TRUE
RAF1.is_internal = TRUE
RHEB.is_internal = TRUE
RHOA.is_internal = TRUE
ROCK1.is_internal = TRUE
ROCK2.is_internal = TRUE
RPS6KA1.is_internal = TRUE
SHC1.is_internal = TRUE
SIRT1.is_internal = TRUE
SNAI1.is_internal = TRUE
SPART.is_internal = TRUE
SOS1.is_internal = TRUE
SRC.is_internal = TRUE
STMN1.is_internal = TRUE
SYN1.is_internal = TRUE
TSC.is_internal = TRUE
TTL.is_internal = TRUE
WWTR1.is_internal = TRUE
WWP1.is_internal = TRUE
YES1.is_internal = TRUE
YAP1.is_internal = TRUE
mTORC2.is_internal = TRUE
mTORC1.is_internal = TRUE
FOXO.is_internal = TRUE
Tubulin.is_internal = TRUE
Microtubule_polimerization.is_internal = TRUE
Neuron_migration.is_internal = TRUE
Actin_cytoskeleton_reorganization.is_internal = TRUE
Cell_migration.is_internal = TRUE
F_actin_dynamics.is_internal = TRUE
Protein_synthesis.is_internal = TRUE
Metastasis.is_internal = TRUE
Proliferation.is_internal = TRUE
Apoptosis.is_internal = TRUE
[NRG1].istate = 0.5[1], 0.5[0]
[BAD].istate = 0.72739[1], 0.27261[0]
[SYN1].istate = 0.93857[1], 0.061429999999999985[0]
[WWTR1].istate = 0.493[1], 0.507[0]
[LPAR2].istate = 0.22342[1], 0.77658[0]
[ERBB3].istate = 0.58916[1], 0.41084[0]
[PRKCZ].istate = 0.81127[1], 0.18872999999999995[0]
[ROCK1].istate = 0.00491[1], 0.99509[0]
[CDC42].istate = 0.97263[1], 0.027370000000000005[0]
[ARHGEF1].istate = 0.11652[1], 0.88348[0]
[PPP1R12B].istate = 0.49972[1], 0.5002800000000001[0]
[PAK3].istate = 0.85752[1], 0.14248000000000005[0]
[ARAF].istate = 0.11921[1], 0.88079[0]
[FUS].istate = 0.21181[1], 0.78819[0]
[SIRT1].istate = 0.07061[1], 0.9293899999999999[0]
[CDC25B].istate = 0.3843[1], 0.6157[0]
[AKT2].istate = 0.06073[1], 0.93927[0]
[RHEB].istate = 0.39938[1], 0.6006199999999999[0]
[LIMK1].istate = 0.78255[1], 0.21745000000000003[0]
[GIT1].istate = 0.49376[1], 0.50624[0]
[AMOTL2].istate = 0.23729[1], 0.76271[0]
[TTL].istate = 0.58676[1], 0.41324000000000005[0]
[NFE2L2].istate = 0.27571[1], 0.72429[0]
[AKT3].istate = 0.82041[1], 0.17959000000000003[0]
[RPS6KA1].istate = 0.33462[1], 0.6653800000000001[0]
[NR4A3].istate = 0.65212[1], 0.34787999999999997[0]
[PTK2B].istate = 0.98482[1], 0.015179999999999971[0]
[WWP1].istate = 0.32799[1], 0.67201[0]
[PLCG1].istate = 0.01915[1], 0.98085[0]
[SNAI1].istate = 0.26037[1], 0.73963[0]
[PRKCG].istate = 0.06656[1], 0.93344[0]
[MAP2K2].istate = 0.24479[1], 0.7552099999999999[0]
[ARHGEF6].istate = 0.85086[1], 0.14914000000000005[0]
[LATS1].istate = 0.06879[1], 0.93121[0]
[ARHGEF11].istate = 0.57469[1], 0.42530999999999997[0]
[SPART].istate = 0.0891[1], 0.9109[0]
[KRAS].istate = 0.65552[1], 0.34448[0]
[ROCK2].istate = 0.37959[1], 0.62041[0]
[RAC1].istate = 0.25647[1], 0.74353[0]
[MYC].istate = 0.34188[1], 0.65812[0]
[YAP1].istate = 0.51104[1], 0.48895999999999995[0]
[EGF].istate = 0.6592[1], 0.3408[0]
[ERBB2].istate = 0.07252[1], 0.92748[0]
[AKT1].istate = 0.41241[1], 0.5875900000000001[0]
[EPHA2].istate = 0.26395[1], 0.73605[0]
[CDC42BPA].istate = 0.42153[1], 0.57847[0]
[EGFR].istate = 0.35721[1], 0.64279[0]
[PAK1].istate = 0.84974[1], 0.15025999999999995[0]
[LATS2].istate = 0.29204[1], 0.7079599999999999[0]
[EIF4E].istate = 0.18044[1], 0.8195600000000001[0]
[PRKCA].istate = 0.73965[1], 0.26034999999999997[0]
[DEPTOR].istate = 0.70843[1], 0.29157[0]
[BRAF].istate = 0.06334[1], 0.93666[0]
[NRG2].istate = 0.66282[1], 0.33718000000000004[0]
[SHC1].istate = 0.62051[1], 0.37949[0]
[PRKCB].istate = 0.76052[1], 0.23948000000000003[0]
[CTNNB1].istate = 0.39926[1], 0.60074[0]
[MAP2K1].istate = 0.84283[1], 0.15717000000000003[0]
[NRG4].istate = 0.45039[1], 0.5496099999999999[0]
[TACR3].istate = 0.77974[1], 0.22026[0]
[CDK1].istate = 0.06302[1], 0.93698[0]
[BCL2L1].istate = 0.40689[1], 0.59311[0]
[BCL2].istate = 0.29514[1], 0.70486[0]
[PTEN].istate = 0.4781[1], 0.5219[0]
[CFL1].istate = 0.77208[1], 0.22792[0]
[YES1].istate = 0.01391[1], 0.98609[0]
[JUN].istate = 0.50714[1], 0.49285999999999996[0]
[ERBB4].istate = 0.547[1], 0.45299999999999996[0]
[PTPN11].istate = 0.65811[1], 0.34189[0]
[PAK2].istate = 0.12863[1], 0.87137[0]
[F2R].istate = 0.48826[1], 0.51174[0]
[LIMK2].istate = 0.30211[1], 0.69789[0]
[NRG3].istate = 0.88962[1], 0.11038000000000003[0]
[EIF4EBP1].istate = 0.30935[1], 0.69065[0]
[ARHGEF12].istate = 0.62931[1], 0.37068999999999996[0]
[SRC].istate = 0.23764[1], 0.76236[0]
[NRAS].istate = 0.60979[1], 0.39020999999999995[0]
[mTORC2].istate = 0.12466[1], 0.87534[0]
[mTORC1].istate = 0.14366[1], 0.85634[0]
[PI3K].istate = 0.08417[1], 0.91583[0]
[TSC].istate = 0.07189[1], 0.92811[0]
```
