## Supplementary Dataset 5 for "Explainable Generative AI Uncovers a Molecular Continuum in Medulloblastoma with Implications for Rare Cancer Subtyping and Treatment Equity": MB_list5_RNA_asTransition_399.cfg

```
$u_F2R=0.16564
$d_F2R=6.03719
$u_LPAR2=0.01844
$d_LPAR2=54.22993
$u_TACR3=1.78427
$d_TACR3=0.56045
$u_EGF=0.16789
$d_EGF=5.95628
$u_NRG1 = 1
$d_NRG1 = 1
$u_NRG2=3.59244
$d_NRG2=0.27836
$u_NRG3=0.2674
$d_NRG3=3.73972
$u_NRG4=19.78393
$d_NRG4=0.05055
$u_AKT1=19.6008
$d_AKT1=0.05102
$u_AKT2=0.01156
$d_AKT2=86.50519
$u_AKT3=14.77871
$d_AKT3=0.06766
$u_AMOTL2=7.2892
$d_AMOTL2=0.13719
$u_ARAF=0.02271
$d_ARAF=44.03347
$u_ARHGEF1=0.02746
$d_ARHGEF1=36.41661
$u_ARHGEF11=5.76427
$d_ARHGEF11=0.17348
$u_ARHGEF12=16.69709
$d_ARHGEF12=0.05989
$u_ARHGEF6=0.78137
$d_ARHGEF6=1.2798
$u_ATF2 = 1
$d_ATF2 = 1
$u_BAD=14.52987
$d_BAD=0.06882
$u_BCL2=3.99504
$d_BCL2=0.25031
$u_BCL2L1=0.1043
$d_BCL2L1=9.58773
$u_BRAF=6.74058
$d_BRAF=0.14836
$u_CDC42=6.60341
$d_CDC42=0.15144
$u_CDC42BPA=61.72225
$d_CDC42BPA=0.0162
$u_CDK1=0.33889
$d_CDK1=2.95081
$u_CDC25B=0.17563
$d_CDC25B=5.69379
$u_CFL1=0.3643
$d_CFL1=2.74499
$u_CFL2 = 1
$d_CFL2 = 1
$u_CREB1 = 1
$d_CREB1 = 1
$u_CTNNB1=0.18105
$d_CTNNB1=5.52334
$u_CTTN = 1
$d_CTTN = 1
$u_DEPTOR=0.42497
$d_DEPTOR=2.35311
$u_EPHA2=2.65022
$d_EPHA2=0.37733
$u_EGFR=0.40253
$d_EGFR=2.48429
$u_ERBB2=0.13954
$d_ERBB2=7.1664
$u_ERBB3=0.30191
$d_ERBB3=3.31225
$u_ERBB4=16.11978
$d_ERBB4=0.06204
$u_EIF4E=0.82095
$d_EIF4E=1.2181
$u_EIF4EBP1=3.85967
$d_EIF4EBP1=0.25909
$u_FUS=46.88646
$d_FUS=0.02133
$u_GIT1=0.6725
$d_GIT1=1.48699
$u_GNA13 = 1
$d_GNA13 = 1
$u_GRB2 = 1
$d_GRB2 = 1
$u_HRAS = 1
$d_HRAS = 1
$u_ITCH = 1
$d_ITCH = 1
$u_JUN=11.41337
$d_JUN=0.08762
$u_KRAS=52.88732
$d_KRAS=0.01891
$u_LATS1=0.05059
$d_LATS1=19.76675
$u_LATS2=0.08365
$d_LATS2=11.95457
$u_LIMK1=0.22709
$d_LIMK1=4.40354
$u_LIMK2=17.21028
$d_LIMK2=0.0581
$u_MAP2K1=10.525
$d_MAP2K1=0.09501
$u_MAP2K2=0.01183
$d_MAP2K2=84.53085
$u_MAPK1 = 1
$d_MAPK1 = 1
$u_MAPK3 = 1
$d_MAPK3 = 1
$u_MYC=0.73906
$d_MYC=1.35307
$u_MP = 1
$d_MP = 1
$u_NFE2L2=0.03335
$d_NFE2L2=29.98501
$u_NR4A3=0.55154
$d_NR4A3=1.81311
$u_NRAS=5.24769
$d_NRAS=0.19056
$u_PAK1=2.69193
$d_PAK1=0.37148
$u_PAK2=0.05309
$d_PAK2=18.83594
$u_PAK3=5.11317
$d_PAK3=0.19557
$u_PAK4 = 1
$d_PAK4 = 1
$u_PDPK1 = 1
$d_PDPK1 = 1
$u_PI3K=0.41193
$d_PI3K=2.4276
$u_PLCG1=0.3853
$d_PLCG1=2.59538
$u_PPP1R12A = 1
$d_PPP1R12A = 1
$u_PPP1R12B=0.86588
$d_PPP1R12B=1.15489
$u_PRKACA = 1
$d_PRKACA = 1
$u_PRKCA=0.15131
$d_PRKCA=6.60895
$u_PRKCB=3.76822
$d_PRKCB=0.26538
$u_PRKCG=13.76158
$d_PRKCG=0.07267
$u_PRKCZ=5.45607
$d_PRKCZ=0.18328
$u_PTEN=1.28459
$d_PTEN=0.77846
$u_PTK2B=0.0634
$d_PTK2B=15.77287
$u_PTPN11=2.55503
$d_PTPN11=0.39138
$u_RAC1=0.72918
$d_RAC1=1.3714
$u_RAF1 = 1
$d_RAF1 = 1
$u_RHEB=25.94026
$d_RHEB=0.03855
$u_RHOA = 1
$d_RHOA = 1
$u_ROCK1=24.5572
$d_ROCK1=0.04072
$u_ROCK2=20.35965
$d_ROCK2=0.04912
$u_RPS6KA1=13.67218
$d_RPS6KA1=0.07314
$u_SHC1=0.11488
$d_SHC1=8.70474
$u_SIRT1=23.83607
$d_SIRT1=0.04195
$u_SNAI1=0.05691
$d_SNAI1=17.5716
$u_SPART=2.80013
$d_SPART=0.35713
$u_SOS1 = 1
$d_SOS1 = 1
$u_SRC=2.1005
$d_SRC=0.47608
$u_STMN1 = 1
$d_STMN1 = 1
$u_SYN1=0.25721
$d_SYN1=3.88787
$u_TSC=0.03027
$d_TSC=33.03601
$u_TTL=0.12903
$d_TTL=7.75014
$u_WWTR1=0.0306
$d_WWTR1=32.67974
$u_WWP1=0.59202
$d_WWP1=1.68913
$u_YES1=3.2223
$d_YES1=0.31034
$u_YAP1=0.21834
$d_YAP1=4.58001
$u_mTORC2=0.08775
$d_mTORC2=11.39601
$u_mTORC1=0.01151
$d_mTORC1=86.88097
$u_FOXO = 1
$d_FOXO = 1
$u_Tubulin = 1
$d_Tubulin = 1
$u_Microtubule_polimerization = 1
$d_Microtubule_polimerization = 1
$u_Neuron_migration = 1
$d_Neuron_migration = 1
$u_Actin_cytoskeleton_reorganization = 1
$d_Actin_cytoskeleton_reorganization = 1
$u_Cell_migration = 1
$d_Cell_migration = 1
$u_F_actin_dynamics = 1
$d_F_actin_dynamics = 1
$u_Protein_synthesis = 1
$d_Protein_synthesis = 1
$u_Metastasis = 1
$d_Metastasis = 1
$u_Proliferation = 1
$d_Proliferation = 1
$u_Apoptosis = 1
$d_Apoptosis = 1
[ATF2].istate = 1 [0], 0 [1]
[CFL2].istate = 1 [0], 0 [1]
[CREB1].istate = 1 [0], 0 [1]
[CTTN].istate = 1 [0], 0 [1]
[GNA13].istate = 1 [0], 0 [1]
[GRB2].istate = 1 [0], 0 [1]
[HRAS].istate = 1 [0], 0 [1]
[ITCH].istate = 1 [0], 0 [1]
[MAPK1].istate = 1 [0], 0 [1]
[MAPK3].istate = 1 [0], 0 [1]
[MP].istate = 1 [0], 0 [1]
[PAK4].istate = 1 [0], 0 [1]
[PDPK1].istate = 1 [0], 0 [1]
[PPP1R12A].istate = 1 [0], 0 [1]
[PRKACA].istate = 1 [0], 0 [1]
[RAF1].istate = 1 [0], 0 [1]
[RHOA].istate = 1 [0], 0 [1]
[SOS1].istate = 1 [0], 0 [1]
[STMN1].istate = 1 [0], 0 [1]
[FOXO].istate = 1 [0], 0 [1]
[Tubulin].istate = 1 [0], 0 [1]
[Microtubule_polimerization].istate = 1 [0], 0 [1]
[Neuron_migration].istate = 1 [0], 0 [1]
[Actin_cytoskeleton_reorganization].istate = 1 [0], 0 [1]
[Cell_migration].istate = 1 [0], 0 [1]
[F_actin_dynamics].istate = 1 [0], 0 [1]
[Protein_synthesis].istate = 1 [0], 0 [1]
[Metastasis].istate = 1 [0], 0 [1]
[Proliferation].istate = 1 [0], 0 [1]
[Apoptosis].istate = 1 [0], 0 [1]
discrete_time = 0
use_physrandgen = FALSE
seed_pseudorandom = 100
sample_count = 10000
max_time = 60
time_tick = 0.1
thread_count = 1
statdist_traj_count = 100
statdist_cluster_threshold = 1
display_traj = 0
statdist_similarity_cache_max_size = 20000
F2R.is_internal = TRUE
LPAR2.is_internal = TRUE
TACR3.is_internal = TRUE
EGF.is_internal = TRUE
NRG1.is_internal = TRUE
NRG2.is_internal = TRUE
NRG3.is_internal = TRUE
NRG4.is_internal = TRUE
AKT1.is_internal = TRUE
AKT2.is_internal = TRUE
AKT3.is_internal = TRUE
AMOTL2.is_internal = TRUE
ARAF.is_internal = TRUE
ARHGEF1.is_internal = TRUE
ARHGEF11.is_internal = TRUE
ARHGEF12.is_internal = TRUE
ARHGEF6.is_internal = TRUE
ATF2.is_internal = TRUE
BAD.is_internal = TRUE
BCL2.is_internal = TRUE
BCL2L1.is_internal = TRUE
BRAF.is_internal = TRUE
CDC42.is_internal = TRUE
CDC42BPA.is_internal = TRUE
CDK1.is_internal = TRUE
CDC25B.is_internal = TRUE
CFL1.is_internal = TRUE
CFL2.is_internal = TRUE
CREB1.is_internal = TRUE
CTNNB1.is_internal = TRUE
CTTN.is_internal = TRUE
DEPTOR.is_internal = TRUE
EPHA2.is_internal = TRUE
EGFR.is_internal = TRUE
ERBB2.is_internal = TRUE
ERBB3.is_internal = TRUE
ERBB4.is_internal = TRUE
EIF4E.is_internal = TRUE
EIF4EBP1.is_internal = TRUE
FUS.is_internal = TRUE
GIT1.is_internal = TRUE
GNA13.is_internal = TRUE
GRB2.is_internal = TRUE
HRAS.is_internal = TRUE
ITCH.is_internal = TRUE
JUN.is_internal = TRUE
KRAS.is_internal = TRUE
LATS1.is_internal = TRUE
LATS2.is_internal = TRUE
LIMK1.is_internal = TRUE
LIMK2.is_internal = TRUE
MAP2K1.is_internal = TRUE
MAP2K2.is_internal = TRUE
MAPK1.is_internal = TRUE
MAPK3.is_internal = TRUE
MYC.is_internal = TRUE
MP.is_internal = TRUE
NFE2L2.is_internal = TRUE
NR4A3.is_internal = TRUE
NRAS.is_internal = TRUE
PAK1.is_internal = FALSE
PAK2.is_internal = FALSE
PAK3.is_internal = FALSE
PAK4.is_internal = FALSE
PDPK1.is_internal = FALSE
PI3K.is_internal = TRUE
PLCG1.is_internal = FALSE
PPP1R12A.is_internal = FALSE
PPP1R12B.is_internal = FALSE
PRKACA.is_internal = FALSE
PRKCA.is_internal = FALSE
PRKCB.is_internal = FALSE
PRKCG.is_internal = FALSE
PRKCZ.is_internal = FALSE
PTEN.is_internal = FALSE
PTK2B.is_internal = TRUE
PTPN11.is_internal = TRUE
RAC1.is_internal = TRUE
RAF1.is_internal = TRUE
RHEB.is_internal = TRUE
RHOA.is_internal = TRUE
ROCK1.is_internal = TRUE
ROCK2.is_internal = TRUE
RPS6KA1.is_internal = TRUE
SHC1.is_internal = TRUE
SIRT1.is_internal = TRUE
SNAI1.is_internal = TRUE
SPART.is_internal = TRUE
SOS1.is_internal = TRUE
SRC.is_internal = TRUE
STMN1.is_internal = TRUE
SYN1.is_internal = TRUE
TSC.is_internal = TRUE
TTL.is_internal = TRUE
WWTR1.is_internal = TRUE
WWP1.is_internal = TRUE
YES1.is_internal = TRUE
YAP1.is_internal = TRUE
mTORC2.is_internal = TRUE
mTORC1.is_internal = TRUE
FOXO.is_internal = TRUE
Tubulin.is_internal = TRUE
Microtubule_polimerization.is_internal = TRUE
Neuron_migration.is_internal = TRUE
Actin_cytoskeleton_reorganization.is_internal = TRUE
Cell_migration.is_internal = TRUE
F_actin_dynamics.is_internal = TRUE
Protein_synthesis.is_internal = TRUE
Metastasis.is_internal = TRUE
Proliferation.is_internal = TRUE
Apoptosis.is_internal = TRUE
[NRG1].istate = 0.5[1], 0.5[0]
[BAD].istate = 0.79057[1], 0.20943[0]
[SYN1].istate = 0.35257[1], 0.64743[0]
[WWTR1].istate = 0.12142[1], 0.87858[0]
[LPAR2].istate = 0.06643[1], 0.93357[0]
[ERBB3].istate = 0.36997[1], 0.63003[0]
[PRKCZ].istate = 0.68422[1], 0.31577999999999995[0]
[ROCK1].istate = 0.84754[1], 0.15246000000000004[0]
[CDC42].istate = 0.70494[1], 0.29506[0]
[ARHGEF1].istate = 0.10967[1], 0.89033[0]
[PPP1R12B].istate = 0.48436[1], 0.51564[0]
[PAK3].istate = 0.67717[1], 0.32282999999999995[0]
[ARAF].istate = 0.08904[1], 0.91096[0]
[FUS].istate = 0.91776[1], 0.08223999999999998[0]
[SIRT1].istate = 0.84431[1], 0.15569[0]
[CDC25B].istate = 0.31115[1], 0.68885[0]
[AKT2].istate = 0.01574[1], 0.98426[0]
[RHEB].istate = 0.85349[1], 0.14651000000000003[0]
[LIMK1].istate = 0.33905[1], 0.6609499999999999[0]
[GIT1].istate = 0.45692[1], 0.54308[0]
[AMOTL2].istate = 0.71567[1], 0.28432999999999997[0]
[TTL].istate = 0.27767[1], 0.72233[0]
[NFE2L2].istate = 0.13078[1], 0.86922[0]
[AKT3].istate = 0.79241[1], 0.20759000000000005[0]
[RPS6KA1].istate = 0.78396[1], 0.21604[0]
[NR4A3].istate = 0.43539[1], 0.5646100000000001[0]
[PTK2B].istate = 0.20052[1], 0.79948[0]
[WWP1].istate = 0.44308[1], 0.5569200000000001[0]
[PLCG1].istate = 0.39645[1], 0.60355[0]
[SNAI1].istate = 0.18879[1], 0.81121[0]
[PRKCG].istate = 0.78467[1], 0.21533000000000002[0]
[MAP2K2].istate = 0.01824[1], 0.98176[0]
[ARHGEF6].istate = 0.47321[1], 0.52679[0]
[LATS1].istate = 0.17602[1], 0.8239799999999999[0]
[ARHGEF11].istate = 0.69019[1], 0.30981000000000003[0]
[SPART].istate = 0.61179[1], 0.38821000000000006[0]
[KRAS].istate = 0.93084[1], 0.06916[0]
[ROCK2].istate = 0.82719[1], 0.17281000000000002[0]
[RAC1].istate = 0.46571[1], 0.5342899999999999[0]
[MYC].istate = 0.46717[1], 0.53283[0]
[YAP1].istate = 0.33478[1], 0.6652199999999999[0]
[EGF].istate = 0.30625[1], 0.69375[0]
[ERBB2].istate = 0.28617[1], 0.71383[0]
[AKT1].istate = 0.82307[1], 0.17693000000000003[0]
[EPHA2].istate = 0.60582[1], 0.39418[0]
[CDC42BPA].istate = 0.94761[1], 0.05239000000000005[0]
[EGFR].istate = 0.4012[1], 0.5988[0]
[PAK1].istate = 0.60752[1], 0.39248000000000005[0]
[LATS2].istate = 0.23061[1], 0.76939[0]
[EIF4E].istate = 0.47858[1], 0.52142[0]
[PRKCA].istate = 0.29497[1], 0.70503[0]
[DEPTOR].istate = 0.40709[1], 0.59291[0]
[BRAF].istate = 0.70717[1], 0.29283000000000003[0]
[NRG2].istate = 0.63885[1], 0.36114999999999997[0]
[SHC1].istate = 0.26506[1], 0.7349399999999999[0]
[PRKCB].istate = 0.64403[1], 0.35597[0]
[CTNNB1].istate = 0.31445[1], 0.68555[0]
[MAP2K1].istate = 0.75556[1], 0.24444[0]
[NRG4].istate = 0.82408[1], 0.17591999999999997[0]
[TACR3].istate = 0.56287[1], 0.43713[0]
[CDK1].istate = 0.38252[1], 0.61748[0]
[BCL2L1].istate = 0.25458[1], 0.74542[0]
[BCL2].istate = 0.65038[1], 0.34962000000000004[0]
[PTEN].istate = 0.52719[1], 0.47280999999999995[0]
[CFL1].istate = 0.39037[1], 0.60963[0]
[YES1].istate = 0.62704[1], 0.37295999999999996[0]
[JUN].istate = 0.76435[1], 0.23565000000000003[0]
[ERBB4].istate = 0.80184[1], 0.19816[0]
[PTPN11].istate = 0.60185[1], 0.39815[0]
[PAK2].istate = 0.18126[1], 0.81874[0]
[F2R].istate = 0.30479[1], 0.69521[0]
[LIMK2].istate = 0.80895[1], 0.19105000000000005[0]
[NRG3].istate = 0.35679[1], 0.6432100000000001[0]
[EIF4EBP1].istate = 0.64664[1], 0.35336[0]
[ARHGEF12].istate = 0.80566[1], 0.19433999999999996[0]
[SRC].istate = 0.58058[1], 0.41942[0]
[NRAS].istate = 0.67999[1], 0.32001[0]
[mTORC2].istate = 0.23582[1], 0.76418[0]
[mTORC1].istate = 0.01523[1], 0.98477[0]
[PI3K].istate = 0.4037[1], 0.5963[0]
[TSC].istate = 0.12027[1], 0.87973[0]
```
