## Supplementary Dataset 5 for "Explainable Generative AI Uncovers a Molecular Continuum in Medulloblastoma with Implications for Rare Cancer Subtyping and Treatment Equity": MB_list5_RNA_asTransition_401.cfg

```
$u_F2R=0.41348
$d_F2R=2.4185
$u_LPAR2=0.37053
$d_LPAR2=2.69884
$u_TACR3=67.39647
$d_TACR3=0.01484
$u_EGF=67.01226
$d_EGF=0.01492
$u_NRG1 = 1
$d_NRG1 = 1
$u_NRG2=0.17564
$d_NRG2=5.69346
$u_NRG3=0.14627
$d_NRG3=6.83667
$u_NRG4=1.4863
$d_NRG4=0.67281
$u_AKT1=1.09112
$d_AKT1=0.91649
$u_AKT2=1.108
$d_AKT2=0.90253
$u_AKT3=1.0247
$d_AKT3=0.9759
$u_AMOTL2=8.10608
$d_AMOTL2=0.12336
$u_ARAF=5.06297
$d_ARAF=0.19751
$u_ARHGEF1=10.75398
$d_ARHGEF1=0.09299
$u_ARHGEF11=0.24104
$d_ARHGEF11=4.14869
$u_ARHGEF12=0.25431
$d_ARHGEF12=3.93221
$u_ARHGEF6=0.24006
$d_ARHGEF6=4.16563
$u_ATF2 = 1
$d_ATF2 = 1
$u_BAD=0.03509
$d_BAD=28.49815
$u_BCL2=0.28775
$d_BCL2=3.47524
$u_BCL2L1=50.65472
$d_BCL2L1=0.01974
$u_BRAF=20.55647
$d_BRAF=0.04865
$u_CDC42=0.4614
$d_CDC42=2.16732
$u_CDC42BPA=0.68978
$d_CDC42BPA=1.44974
$u_CDK1=0.09441
$d_CDK1=10.5921
$u_CDC25B=0.10821
$d_CDC25B=9.24129
$u_CFL1=0.02028
$d_CFL1=49.30966
$u_CFL2 = 1
$d_CFL2 = 1
$u_CREB1 = 1
$d_CREB1 = 1
$u_CTNNB1=0.04697
$d_CTNNB1=21.29019
$u_CTTN = 1
$d_CTTN = 1
$u_DEPTOR=14.30354
$d_DEPTOR=0.06991
$u_EPHA2=21.10106
$d_EPHA2=0.04739
$u_EGFR=0.14273
$d_EGFR=7.00624
$u_ERBB2=16.28373
$d_ERBB2=0.06141
$u_ERBB3=0.05963
$d_ERBB3=16.77008
$u_ERBB4=0.34567
$d_ERBB4=2.89293
$u_EIF4E=2.13314
$d_EIF4E=0.46879
$u_EIF4EBP1=0.24753
$d_EIF4EBP1=4.03991
$u_FUS=1.67331
$d_FUS=0.59762
$u_GIT1=0.1564
$d_GIT1=6.39386
$u_GNA13 = 1
$d_GNA13 = 1
$u_GRB2 = 1
$d_GRB2 = 1
$u_HRAS = 1
$d_HRAS = 1
$u_ITCH = 1
$d_ITCH = 1
$u_JUN=1.9133
$d_JUN=0.52266
$u_KRAS=0.59811
$d_KRAS=1.67193
$u_LATS1=8.33251
$d_LATS1=0.12001
$u_LATS2=4.08708
$d_LATS2=0.24467
$u_LIMK1=0.36549
$d_LIMK1=2.73605
$u_LIMK2=7.87044
$d_LIMK2=0.12706
$u_MAP2K1=0.02323
$d_MAP2K1=43.04778
$u_MAP2K2=34.08673
$d_MAP2K2=0.02934
$u_MAPK1 = 1
$d_MAPK1 = 1
$u_MAPK3 = 1
$d_MAPK3 = 1
$u_MYC=33.77911
$d_MYC=0.0296
$u_MP = 1
$d_MP = 1
$u_NFE2L2=0.10223
$d_NFE2L2=9.78186
$u_NR4A3=0.39551
$d_NR4A3=2.52838
$u_NRAS=7.28374
$d_NRAS=0.13729
$u_PAK1=0.20773
$d_PAK1=4.81394
$u_PAK2=0.02253
$d_PAK2=44.38526
$u_PAK3=0.04577
$d_PAK3=21.84837
$u_PAK4 = 1
$d_PAK4 = 1
$u_PDPK1 = 1
$d_PDPK1 = 1
$u_PI3K=0.18274
$d_PI3K=5.47226
$u_PLCG1=0.12286
$d_PLCG1=8.13935
$u_PPP1R12A = 1
$d_PPP1R12A = 1
$u_PPP1R12B=2.09205
$d_PPP1R12B=0.478
$u_PRKACA = 1
$d_PRKACA = 1
$u_PRKCA=1.82589
$d_PRKCA=0.54768
$u_PRKCB=0.76171
$d_PRKCB=1.31284
$u_PRKCG=0.96252
$d_PRKCG=1.03894
$u_PRKCZ=3.17247
$d_PRKCZ=0.31521
$u_PTEN=0.29384
$d_PTEN=3.40321
$u_PTK2B=0.15545
$d_PTK2B=6.43294
$u_PTPN11=0.33062
$d_PTPN11=3.02462
$u_RAC1=5.08166
$d_RAC1=0.19679
$u_RAF1 = 1
$d_RAF1 = 1
$u_RHEB=1.5612
$d_RHEB=0.64053
$u_RHOA = 1
$d_RHOA = 1
$u_ROCK1=10.11075
$d_ROCK1=0.0989
$u_ROCK2=0.50947
$d_ROCK2=1.96282
$u_RPS6KA1=21.60539
$d_RPS6KA1=0.04628
$u_SHC1=0.24984
$d_SHC1=4.00256
$u_SIRT1=0.12244
$d_SIRT1=8.16727
$u_SNAI1=8.44623
$d_SNAI1=0.1184
$u_SPART=0.1492
$d_SPART=6.70241
$u_SOS1 = 1
$d_SOS1 = 1
$u_SRC=0.06304
$d_SRC=15.86294
$u_STMN1 = 1
$d_STMN1 = 1
$u_SYN1=0.04016
$d_SYN1=24.9004
$u_TSC=2.17701
$d_TSC=0.45935
$u_TTL=0.08271
$d_TTL=12.09044
$u_WWTR1=0.24437
$d_WWTR1=4.09216
$u_WWP1=17.5558
$d_WWP1=0.05696
$u_YES1=0.21252
$d_YES1=4.70544
$u_YAP1=0.80708
$d_YAP1=1.23903
$u_mTORC2=0.24923
$d_mTORC2=4.01236
$u_mTORC1=6.9144
$d_mTORC1=0.14463
$u_FOXO = 1
$d_FOXO = 1
$u_Tubulin = 1
$d_Tubulin = 1
$u_Microtubule_polimerization = 1
$d_Microtubule_polimerization = 1
$u_Neuron_migration = 1
$d_Neuron_migration = 1
$u_Actin_cytoskeleton_reorganization = 1
$d_Actin_cytoskeleton_reorganization = 1
$u_Cell_migration = 1
$d_Cell_migration = 1
$u_F_actin_dynamics = 1
$d_F_actin_dynamics = 1
$u_Protein_synthesis = 1
$d_Protein_synthesis = 1
$u_Metastasis = 1
$d_Metastasis = 1
$u_Proliferation = 1
$d_Proliferation = 1
$u_Apoptosis = 1
$d_Apoptosis = 1
[ATF2].istate = 1 [0], 0 [1]
[CFL2].istate = 1 [0], 0 [1]
[CREB1].istate = 1 [0], 0 [1]
[CTTN].istate = 1 [0], 0 [1]
[GNA13].istate = 1 [0], 0 [1]
[GRB2].istate = 1 [0], 0 [1]
[HRAS].istate = 1 [0], 0 [1]
[ITCH].istate = 1 [0], 0 [1]
[MAPK1].istate = 1 [0], 0 [1]
[MAPK3].istate = 1 [0], 0 [1]
[MP].istate = 1 [0], 0 [1]
[PAK4].istate = 1 [0], 0 [1]
[PDPK1].istate = 1 [0], 0 [1]
[PPP1R12A].istate = 1 [0], 0 [1]
[PRKACA].istate = 1 [0], 0 [1]
[RAF1].istate = 1 [0], 0 [1]
[RHOA].istate = 1 [0], 0 [1]
[SOS1].istate = 1 [0], 0 [1]
[STMN1].istate = 1 [0], 0 [1]
[FOXO].istate = 1 [0], 0 [1]
[Tubulin].istate = 1 [0], 0 [1]
[Microtubule_polimerization].istate = 1 [0], 0 [1]
[Neuron_migration].istate = 1 [0], 0 [1]
[Actin_cytoskeleton_reorganization].istate = 1 [0], 0 [1]
[Cell_migration].istate = 1 [0], 0 [1]
[F_actin_dynamics].istate = 1 [0], 0 [1]
[Protein_synthesis].istate = 1 [0], 0 [1]
[Metastasis].istate = 1 [0], 0 [1]
[Proliferation].istate = 1 [0], 0 [1]
[Apoptosis].istate = 1 [0], 0 [1]
discrete_time = 0
use_physrandgen = FALSE
seed_pseudorandom = 100
sample_count = 10000
max_time = 60
time_tick = 0.1
thread_count = 1
statdist_traj_count = 100
statdist_cluster_threshold = 1
display_traj = 0
statdist_similarity_cache_max_size = 20000
F2R.is_internal = TRUE
LPAR2.is_internal = TRUE
TACR3.is_internal = TRUE
EGF.is_internal = TRUE
NRG1.is_internal = TRUE
NRG2.is_internal = TRUE
NRG3.is_internal = TRUE
NRG4.is_internal = TRUE
AKT1.is_internal = TRUE
AKT2.is_internal = TRUE
AKT3.is_internal = TRUE
AMOTL2.is_internal = TRUE
ARAF.is_internal = TRUE
ARHGEF1.is_internal = TRUE
ARHGEF11.is_internal = TRUE
ARHGEF12.is_internal = TRUE
ARHGEF6.is_internal = TRUE
ATF2.is_internal = TRUE
BAD.is_internal = TRUE
BCL2.is_internal = TRUE
BCL2L1.is_internal = TRUE
BRAF.is_internal = TRUE
CDC42.is_internal = TRUE
CDC42BPA.is_internal = TRUE
CDK1.is_internal = TRUE
CDC25B.is_internal = TRUE
CFL1.is_internal = TRUE
CFL2.is_internal = TRUE
CREB1.is_internal = TRUE
CTNNB1.is_internal = TRUE
CTTN.is_internal = TRUE
DEPTOR.is_internal = TRUE
EPHA2.is_internal = TRUE
EGFR.is_internal = TRUE
ERBB2.is_internal = TRUE
ERBB3.is_internal = TRUE
ERBB4.is_internal = TRUE
EIF4E.is_internal = TRUE
EIF4EBP1.is_internal = TRUE
FUS.is_internal = TRUE
GIT1.is_internal = TRUE
GNA13.is_internal = TRUE
GRB2.is_internal = TRUE
HRAS.is_internal = TRUE
ITCH.is_internal = TRUE
JUN.is_internal = TRUE
KRAS.is_internal = TRUE
LATS1.is_internal = TRUE
LATS2.is_internal = TRUE
LIMK1.is_internal = TRUE
LIMK2.is_internal = TRUE
MAP2K1.is_internal = TRUE
MAP2K2.is_internal = TRUE
MAPK1.is_internal = TRUE
MAPK3.is_internal = TRUE
MYC.is_internal = TRUE
MP.is_internal = TRUE
NFE2L2.is_internal = TRUE
NR4A3.is_internal = TRUE
NRAS.is_internal = TRUE
PAK1.is_internal = FALSE
PAK2.is_internal = FALSE
PAK3.is_internal = FALSE
PAK4.is_internal = FALSE
PDPK1.is_internal = FALSE
PI3K.is_internal = TRUE
PLCG1.is_internal = FALSE
PPP1R12A.is_internal = FALSE
PPP1R12B.is_internal = FALSE
PRKACA.is_internal = FALSE
PRKCA.is_internal = FALSE
PRKCB.is_internal = FALSE
PRKCG.is_internal = FALSE
PRKCZ.is_internal = FALSE
PTEN.is_internal = FALSE
PTK2B.is_internal = TRUE
PTPN11.is_internal = TRUE
RAC1.is_internal = TRUE
RAF1.is_internal = TRUE
RHEB.is_internal = TRUE
RHOA.is_internal = TRUE
ROCK1.is_internal = TRUE
ROCK2.is_internal = TRUE
RPS6KA1.is_internal = TRUE
SHC1.is_internal = TRUE
SIRT1.is_internal = TRUE
SNAI1.is_internal = TRUE
SPART.is_internal = TRUE
SOS1.is_internal = TRUE
SRC.is_internal = TRUE
STMN1.is_internal = TRUE
SYN1.is_internal = TRUE
TSC.is_internal = TRUE
TTL.is_internal = TRUE
WWTR1.is_internal = TRUE
WWP1.is_internal = TRUE
YES1.is_internal = TRUE
YAP1.is_internal = TRUE
mTORC2.is_internal = TRUE
mTORC1.is_internal = TRUE
FOXO.is_internal = TRUE
Tubulin.is_internal = TRUE
Microtubule_polimerization.is_internal = TRUE
Neuron_migration.is_internal = TRUE
Actin_cytoskeleton_reorganization.is_internal = TRUE
Cell_migration.is_internal = TRUE
F_actin_dynamics.is_internal = TRUE
Protein_synthesis.is_internal = TRUE
Metastasis.is_internal = TRUE
Proliferation.is_internal = TRUE
Apoptosis.is_internal = TRUE
[NRG1].istate = 0.5[1], 0.5[0]
[BAD].istate = 0.1363[1], 0.8637[0]
[SYN1].istate = 0.15094[1], 0.84906[0]
[WWTR1].istate = 0.34701[1], 0.65299[0]
[LPAR2].istate = 0.39221[1], 0.60779[0]
[ERBB3].istate = 0.19386[1], 0.80614[0]
[PRKCZ].istate = 0.62535[1], 0.37465000000000004[0]
[ROCK1].istate = 0.7512[1], 0.24880000000000002[0]
[CDC42].istate = 0.41602[1], 0.5839799999999999[0]
[ARHGEF1].istate = 0.75789[1], 0.24211000000000005[0]
[PPP1R12B].istate = 0.58014[1], 0.41986[0]
[PAK3].istate = 0.16515[1], 0.83485[0]
[ARAF].istate = 0.6761[1], 0.32389999999999997[0]
[FUS].istate = 0.55589[1], 0.44411[0]
[SIRT1].istate = 0.27198[1], 0.72802[0]
[CDC25B].istate = 0.25857[1], 0.74143[0]
[AKT2].istate = 0.51113[1], 0.48887[0]
[RHEB].istate = 0.54836[1], 0.45164000000000004[0]
[LIMK1].istate = 0.39072[1], 0.60928[0]
[GIT1].istate = 0.29856[1], 0.7014400000000001[0]
[AMOTL2].istate = 0.7272[1], 0.27280000000000004[0]
[TTL].istate = 0.22939[1], 0.77061[0]
[NFE2L2].istate = 0.2524[1], 0.7476[0]
[AKT3].istate = 0.50265[1], 0.49734999999999996[0]
[RPS6KA1].istate = 0.83364[1], 0.16635999999999995[0]
[NR4A3].istate = 0.39929[1], 0.6007100000000001[0]
[PTK2B].istate = 0.29789[1], 0.70211[0]
[WWP1].istate = 0.81111[1], 0.18889[0]
[PLCG1].istate = 0.27235[1], 0.72765[0]
[SNAI1].istate = 0.73167[1], 0.26832999999999996[0]
[PRKCG].istate = 0.49585[1], 0.50415[0]
[MAP2K2].istate = 0.88315[1], 0.11685000000000001[0]
[ARHGEF6].istate = 0.34508[1], 0.65492[0]
[LATS1].istate = 0.73019[1], 0.26981[0]
[ARHGEF11].istate = 0.34552[1], 0.65448[0]
[SPART].istate = 0.29344[1], 0.7065600000000001[0]
[KRAS].istate = 0.44419[1], 0.55581[0]
[ROCK2].istate = 0.42678[1], 0.5732200000000001[0]
[RAC1].istate = 0.6765[1], 0.3235[0]
[MYC].istate = 0.88216[1], 0.11783999999999994[0]
[YAP1].istate = 0.47673[1], 0.52327[0]
[EGF].istate = 0.95654[1], 0.043460000000000054[0]
[ERBB2].istate = 0.80294[1], 0.19706[0]
[AKT1].istate = 0.50947[1], 0.49053[0]
[EPHA2].istate = 0.83108[1], 0.16891999999999996[0]
[CDC42BPA].istate = 0.45968[1], 0.54032[0]
[EGFR].istate = 0.28863[1], 0.7113700000000001[0]
[PAK1].istate = 0.32938[1], 0.67062[0]
[LATS2].istate = 0.65285[1], 0.34714999999999996[0]
[EIF4E].istate = 0.58225[1], 0.41774999999999995[0]
[PRKCA].istate = 0.56537[1], 0.43462999999999996[0]
[DEPTOR].istate = 0.78886[1], 0.21114[0]
[BRAF].istate = 0.82824[1], 0.17176000000000002[0]
[NRG2].istate = 0.31115[1], 0.68885[0]
[SHC1].istate = 0.34942[1], 0.6505799999999999[0]
[PRKCB].istate = 0.47045[1], 0.52955[0]
[CTNNB1].istate = 0.16795[1], 0.83205[0]
[MAP2K1].istate = 0.09151[1], 0.90849[0]
[NRG4].istate = 0.54303[1], 0.45697[0]
[TACR3].istate = 0.95716[1], 0.04283999999999999[0]
[CDK1].istate = 0.24376[1], 0.75624[0]
[BCL2L1].istate = 0.92615[1], 0.07384999999999997[0]
[BCL2].istate = 0.36475[1], 0.63525[0]
[PTEN].istate = 0.36703[1], 0.63297[0]
[CFL1].istate = 0.07676[1], 0.9232400000000001[0]
[YES1].istate = 0.33185[1], 0.66815[0]
[JUN].istate = 0.57045[1], 0.42955[0]
[ERBB4].istate = 0.38466[1], 0.61534[0]
[PTPN11].istate = 0.37983[1], 0.62017[0]
[PAK2].istate = 0.0882[1], 0.9117999999999999[0]
[F2R].istate = 0.40411[1], 0.59589[0]
[LIMK2].istate = 0.724[1], 0.276[0]
[NRG3].istate = 0.29129[1], 0.70871[0]
[EIF4EBP1].istate = 0.34841[1], 0.65159[0]
[ARHGEF12].istate = 0.35134[1], 0.64866[0]
[SRC].istate = 0.1999[1], 0.8001[0]
[NRAS].istate = 0.71559[1], 0.28441000000000005[0]
[mTORC2].istate = 0.34915[1], 0.6508499999999999[0]
[mTORC1].istate = 0.70994[1], 0.29006[0]
[PI3K].istate = 0.31546[1], 0.6845399999999999[0]
[TSC].istate = 0.58446[1], 0.41554[0]
```
