## Supplementary Dataset 5 for "Explainable Generative AI Uncovers a Molecular Continuum in Medulloblastoma with Implications for Rare Cancer Subtyping and Treatment Equity": MB_list5_RNA_asTransition_405.cfg

```
$u_F2R=1.12291
$d_F2R=0.89054
$u_LPAR2=0.26033
$d_LPAR2=3.84128
$u_TACR3=0.90918
$d_TACR3=1.09989
$u_EGF=2.11717
$d_EGF=0.47233
$u_NRG1 = 1
$d_NRG1 = 1
$u_NRG2=0.9921
$d_NRG2=1.00796
$u_NRG3=0.41343
$d_NRG3=2.41879
$u_NRG4=1.6186
$d_NRG4=0.61782
$u_AKT1=0.50893
$d_AKT1=1.96491
$u_AKT2=0.50787
$d_AKT2=1.96901
$u_AKT3=0.52441
$d_AKT3=1.9069
$u_AMOTL2=0.94145
$d_AMOTL2=1.06219
$u_ARAF=5.09748
$d_ARAF=0.19618
$u_ARHGEF1=0.72018
$d_ARHGEF1=1.38854
$u_ARHGEF11=1.41008
$d_ARHGEF11=0.70918
$u_ARHGEF12=2.55698
$d_ARHGEF12=0.39109
$u_ARHGEF6=8.06882
$d_ARHGEF6=0.12393
$u_ATF2 = 1
$d_ATF2 = 1
$u_BAD=0.32754
$d_BAD=3.05306
$u_BCL2=0.83142
$d_BCL2=1.20276
$u_BCL2L1=0.68338
$d_BCL2L1=1.46331
$u_BRAF=1.04321
$d_BRAF=0.95858
$u_CDC42=0.07259
$d_CDC42=13.776
$u_CDC42BPA=0.43739
$d_CDC42BPA=2.28629
$u_CDK1=4.43108
$d_CDK1=0.22568
$u_CDC25B=0.17718
$d_CDC25B=5.64398
$u_CFL1=5.77314
$d_CFL1=0.17322
$u_CFL2 = 1
$d_CFL2 = 1
$u_CREB1 = 1
$d_CREB1 = 1
$u_CTNNB1=1.07252
$d_CTNNB1=0.93238
$u_CTTN = 1
$d_CTTN = 1
$u_DEPTOR=1.25201
$d_DEPTOR=0.79872
$u_EPHA2=0.39137
$d_EPHA2=2.55513
$u_EGFR=7.69244
$d_EGFR=0.13
$u_ERBB2=1.18939
$d_ERBB2=0.84077
$u_ERBB3=22.95445
$d_ERBB3=0.04356
$u_ERBB4=7.26695
$d_ERBB4=0.13761
$u_EIF4E=0.41908
$d_EIF4E=2.38618
$u_EIF4EBP1=1.83795
$d_EIF4EBP1=0.54408
$u_FUS=30.66852
$d_FUS=0.03261
$u_GIT1=6.9151
$d_GIT1=0.14461
$u_GNA13 = 1
$d_GNA13 = 1
$u_GRB2 = 1
$d_GRB2 = 1
$u_HRAS = 1
$d_HRAS = 1
$u_ITCH = 1
$d_ITCH = 1
$u_JUN=2.2322
$d_JUN=0.44799
$u_KRAS=2.80528
$d_KRAS=0.35647
$u_LATS1=0.31448
$d_LATS1=3.17985
$u_LATS2=11.13296
$d_LATS2=0.08982
$u_LIMK1=0.11574
$d_LIMK1=8.64006
$u_LIMK2=2.0491
$d_LIMK2=0.48802
$u_MAP2K1=0.51726
$d_MAP2K1=1.93326
$u_MAP2K2=0.50427
$d_MAP2K2=1.98306
$u_MAPK1 = 1
$d_MAPK1 = 1
$u_MAPK3 = 1
$d_MAPK3 = 1
$u_MYC=15.87847
$d_MYC=0.06298
$u_MP = 1
$d_MP = 1
$u_NFE2L2=21.13979
$d_NFE2L2=0.0473
$u_NR4A3=13.12031
$d_NR4A3=0.07622
$u_NRAS=1.42422
$d_NRAS=0.70214
$u_PAK1=1.38012
$d_PAK1=0.72457
$u_PAK2=2.7793
$d_PAK2=0.3598
$u_PAK3=0.39124
$d_PAK3=2.55598
$u_PAK4 = 1
$d_PAK4 = 1
$u_PDPK1 = 1
$d_PDPK1 = 1
$u_PI3K=0.32446
$d_PI3K=3.08204
$u_PLCG1=0.15121
$d_PLCG1=6.61332
$u_PPP1R12A = 1
$d_PPP1R12A = 1
$u_PPP1R12B=4.09591
$d_PPP1R12B=0.24415
$u_PRKACA = 1
$d_PRKACA = 1
$u_PRKCA=0.24796
$d_PRKCA=4.03291
$u_PRKCB=1.82975
$d_PRKCB=0.54652
$u_PRKCG=0.15437
$d_PRKCG=6.47794
$u_PRKCZ=0.12382
$d_PRKCZ=8.07624
$u_PTEN=17.49648
$d_PTEN=0.05715
$u_PTK2B=9.94291
$d_PTK2B=0.10057
$u_PTPN11=0.29982
$d_PTPN11=3.33533
$u_RAC1=0.50224
$d_RAC1=1.99108
$u_RAF1 = 1
$d_RAF1 = 1
$u_RHEB=0.2602
$d_RHEB=3.8432
$u_RHOA = 1
$d_RHOA = 1
$u_ROCK1=6.53004
$d_ROCK1=0.15314
$u_ROCK2=6.95804
$d_ROCK2=0.14372
$u_RPS6KA1=3.28471
$d_RPS6KA1=0.30444
$u_SHC1=1.42869
$d_SHC1=0.69994
$u_SIRT1=0.72178
$d_SIRT1=1.38546
$u_SNAI1=3.76916
$d_SNAI1=0.26531
$u_SPART=0.69187
$d_SPART=1.44536
$u_SOS1 = 1
$d_SOS1 = 1
$u_SRC=0.25662
$d_SRC=3.89681
$u_STMN1 = 1
$d_STMN1 = 1
$u_SYN1=0.88607
$d_SYN1=1.12858
$u_TSC=0.35416
$d_TSC=2.82358
$u_TTL=0.05141
$d_TTL=19.45147
$u_WWTR1=8.92343
$d_WWTR1=0.11206
$u_WWP1=1.21819
$d_WWP1=0.82089
$u_YES1=0.80303
$d_YES1=1.24528
$u_YAP1=3.83112
$d_YAP1=0.26102
$u_mTORC2=0.07152
$d_mTORC2=13.9821
$u_mTORC1=0.13652
$d_mTORC1=7.32493
$u_FOXO = 1
$d_FOXO = 1
$u_Tubulin = 1
$d_Tubulin = 1
$u_Microtubule_polimerization = 1
$d_Microtubule_polimerization = 1
$u_Neuron_migration = 1
$d_Neuron_migration = 1
$u_Actin_cytoskeleton_reorganization = 1
$d_Actin_cytoskeleton_reorganization = 1
$u_Cell_migration = 1
$d_Cell_migration = 1
$u_F_actin_dynamics = 1
$d_F_actin_dynamics = 1
$u_Protein_synthesis = 1
$d_Protein_synthesis = 1
$u_Metastasis = 1
$d_Metastasis = 1
$u_Proliferation = 1
$d_Proliferation = 1
$u_Apoptosis = 1
$d_Apoptosis = 1
[ATF2].istate = 1 [0], 0 [1]
[CFL2].istate = 1 [0], 0 [1]
[CREB1].istate = 1 [0], 0 [1]
[CTTN].istate = 1 [0], 0 [1]
[GNA13].istate = 1 [0], 0 [1]
[GRB2].istate = 1 [0], 0 [1]
[HRAS].istate = 1 [0], 0 [1]
[ITCH].istate = 1 [0], 0 [1]
[MAPK1].istate = 1 [0], 0 [1]
[MAPK3].istate = 1 [0], 0 [1]
[MP].istate = 1 [0], 0 [1]
[PAK4].istate = 1 [0], 0 [1]
[PDPK1].istate = 1 [0], 0 [1]
[PPP1R12A].istate = 1 [0], 0 [1]
[PRKACA].istate = 1 [0], 0 [1]
[RAF1].istate = 1 [0], 0 [1]
[RHOA].istate = 1 [0], 0 [1]
[SOS1].istate = 1 [0], 0 [1]
[STMN1].istate = 1 [0], 0 [1]
[FOXO].istate = 1 [0], 0 [1]
[Tubulin].istate = 1 [0], 0 [1]
[Microtubule_polimerization].istate = 1 [0], 0 [1]
[Neuron_migration].istate = 1 [0], 0 [1]
[Actin_cytoskeleton_reorganization].istate = 1 [0], 0 [1]
[Cell_migration].istate = 1 [0], 0 [1]
[F_actin_dynamics].istate = 1 [0], 0 [1]
[Protein_synthesis].istate = 1 [0], 0 [1]
[Metastasis].istate = 1 [0], 0 [1]
[Proliferation].istate = 1 [0], 0 [1]
[Apoptosis].istate = 1 [0], 0 [1]
discrete_time = 0
use_physrandgen = FALSE
seed_pseudorandom = 100
sample_count = 10000
max_time = 60
time_tick = 0.1
thread_count = 1
statdist_traj_count = 100
statdist_cluster_threshold = 1
display_traj = 0
statdist_similarity_cache_max_size = 20000
F2R.is_internal = TRUE
LPAR2.is_internal = TRUE
TACR3.is_internal = TRUE
EGF.is_internal = TRUE
NRG1.is_internal = TRUE
NRG2.is_internal = TRUE
NRG3.is_internal = TRUE
NRG4.is_internal = TRUE
AKT1.is_internal = TRUE
AKT2.is_internal = TRUE
AKT3.is_internal = TRUE
AMOTL2.is_internal = TRUE
ARAF.is_internal = TRUE
ARHGEF1.is_internal = TRUE
ARHGEF11.is_internal = TRUE
ARHGEF12.is_internal = TRUE
ARHGEF6.is_internal = TRUE
ATF2.is_internal = TRUE
BAD.is_internal = TRUE
BCL2.is_internal = TRUE
BCL2L1.is_internal = TRUE
BRAF.is_internal = TRUE
CDC42.is_internal = TRUE
CDC42BPA.is_internal = TRUE
CDK1.is_internal = TRUE
CDC25B.is_internal = TRUE
CFL1.is_internal = TRUE
CFL2.is_internal = TRUE
CREB1.is_internal = TRUE
CTNNB1.is_internal = TRUE
CTTN.is_internal = TRUE
DEPTOR.is_internal = TRUE
EPHA2.is_internal = TRUE
EGFR.is_internal = TRUE
ERBB2.is_internal = TRUE
ERBB3.is_internal = TRUE
ERBB4.is_internal = TRUE
EIF4E.is_internal = TRUE
EIF4EBP1.is_internal = TRUE
FUS.is_internal = TRUE
GIT1.is_internal = TRUE
GNA13.is_internal = TRUE
GRB2.is_internal = TRUE
HRAS.is_internal = TRUE
ITCH.is_internal = TRUE
JUN.is_internal = TRUE
KRAS.is_internal = TRUE
LATS1.is_internal = TRUE
LATS2.is_internal = TRUE
LIMK1.is_internal = TRUE
LIMK2.is_internal = TRUE
MAP2K1.is_internal = TRUE
MAP2K2.is_internal = TRUE
MAPK1.is_internal = TRUE
MAPK3.is_internal = TRUE
MYC.is_internal = TRUE
MP.is_internal = TRUE
NFE2L2.is_internal = TRUE
NR4A3.is_internal = TRUE
NRAS.is_internal = TRUE
PAK1.is_internal = FALSE
PAK2.is_internal = FALSE
PAK3.is_internal = FALSE
PAK4.is_internal = FALSE
PDPK1.is_internal = FALSE
PI3K.is_internal = TRUE
PLCG1.is_internal = FALSE
PPP1R12A.is_internal = FALSE
PPP1R12B.is_internal = FALSE
PRKACA.is_internal = FALSE
PRKCA.is_internal = FALSE
PRKCB.is_internal = FALSE
PRKCG.is_internal = FALSE
PRKCZ.is_internal = FALSE
PTEN.is_internal = FALSE
PTK2B.is_internal = TRUE
PTPN11.is_internal = TRUE
RAC1.is_internal = TRUE
RAF1.is_internal = TRUE
RHEB.is_internal = TRUE
RHOA.is_internal = TRUE
ROCK1.is_internal = TRUE
ROCK2.is_internal = TRUE
RPS6KA1.is_internal = TRUE
SHC1.is_internal = TRUE
SIRT1.is_internal = TRUE
SNAI1.is_internal = TRUE
SPART.is_internal = TRUE
SOS1.is_internal = TRUE
SRC.is_internal = TRUE
STMN1.is_internal = TRUE
SYN1.is_internal = TRUE
TSC.is_internal = TRUE
TTL.is_internal = TRUE
WWTR1.is_internal = TRUE
WWP1.is_internal = TRUE
YES1.is_internal = TRUE
YAP1.is_internal = TRUE
mTORC2.is_internal = TRUE
mTORC1.is_internal = TRUE
FOXO.is_internal = TRUE
Tubulin.is_internal = TRUE
Microtubule_polimerization.is_internal = TRUE
Neuron_migration.is_internal = TRUE
Actin_cytoskeleton_reorganization.is_internal = TRUE
Cell_migration.is_internal = TRUE
F_actin_dynamics.is_internal = TRUE
Protein_synthesis.is_internal = TRUE
Metastasis.is_internal = TRUE
Proliferation.is_internal = TRUE
Apoptosis.is_internal = TRUE
[NRG1].istate = 0.5[1], 0.5[0]
[BAD].istate = 0.37882[1], 0.6211800000000001[0]
[SYN1].istate = 0.48687[1], 0.51313[0]
[WWTR1].istate = 0.73763[1], 0.26237[0]
[LPAR2].istate = 0.35388[1], 0.64612[0]
[ERBB3].istate = 0.84022[1], 0.15978000000000003[0]
[PRKCZ].istate = 0.2732[1], 0.7268[0]
[ROCK1].istate = 0.70373[1], 0.29627000000000003[0]
[CDC42].istate = 0.21522[1], 0.78478[0]
[ARHGEF1].istate = 0.46436[1], 0.53564[0]
[PPP1R12B].istate = 0.65309[1], 0.34691000000000005[0]
[PAK3].istate = 0.39811[1], 0.60189[0]
[ARAF].istate = 0.67684[1], 0.32316[0]
[FUS].istate = 0.87167[1], 0.12833000000000006[0]
[SIRT1].istate = 0.4646[1], 0.5354[0]
[CDC25B].istate = 0.31211[1], 0.68789[0]
[AKT2].istate = 0.42644[1], 0.5735600000000001[0]
[RHEB].istate = 0.35383[1], 0.64617[0]
[LIMK1].istate = 0.26587[1], 0.73413[0]
[GIT1].istate = 0.70995[1], 0.29005000000000003[0]
[AMOTL2].istate = 0.49345[1], 0.5065500000000001[0]
[TTL].istate = 0.17776[1], 0.82224[0]
[NFE2L2].istate = 0.83128[1], 0.16871999999999998[0]
[AKT3].istate = 0.42992[1], 0.5700799999999999[0]
[RPS6KA1].istate = 0.62912[1], 0.37088[0]
[NR4A3].istate = 0.77949[1], 0.22050999999999998[0]
[PTK2B].istate = 0.74938[1], 0.25061999999999995[0]
[WWP1].istate = 0.52143[1], 0.47857000000000005[0]
[PLCG1].istate = 0.29489[1], 0.70511[0]
[SNAI1].istate = 0.64406[1], 0.35594000000000003[0]
[PRKCG].istate = 0.29714[1], 0.70286[0]
[MAP2K2].istate = 0.42567[1], 0.57433[0]
[ARHGEF6].istate = 0.7267[1], 0.2733[0]
[LATS1].istate = 0.3744[1], 0.6255999999999999[0]
[ARHGEF11].istate = 0.53731[1], 0.46269000000000005[0]
[SPART].istate = 0.46001[1], 0.53999[0]
[KRAS].istate = 0.61199[1], 0.38800999999999997[0]
[ROCK2].istate = 0.71062[1], 0.28937999999999997[0]
[RAC1].istate = 0.42523[1], 0.57477[0]
[MYC].istate = 0.8002[1], 0.19979999999999998[0]
[YAP1].istate = 0.64583[1], 0.35417[0]
[EGF].istate = 0.58144[1], 0.41856000000000004[0]
[ERBB2].istate = 0.51883[1], 0.48117[0]
[AKT1].istate = 0.42667[1], 0.57333[0]
[EPHA2].istate = 0.39815[1], 0.60185[0]
[CDC42BPA].istate = 0.41022[1], 0.58978[0]
[EGFR].istate = 0.72152[1], 0.27847999999999995[0]
[PAK1].istate = 0.53498[1], 0.46502[0]
[LATS2].istate = 0.76165[1], 0.23834999999999995[0]
[EIF4E].istate = 0.40557[1], 0.59443[0]
[PRKCA].istate = 0.34859[1], 0.65141[0]
[DEPTOR].istate = 0.5244[1], 0.4756[0]
[BRAF].istate = 0.50459[1], 0.49541[0]
[NRG2].istate = 0.49914[1], 0.5008600000000001[0]
[SHC1].istate = 0.53873[1], 0.46126999999999996[0]
[PRKCB].istate = 0.5656[1], 0.4344[0]
[CTNNB1].istate = 0.5076[1], 0.49239999999999995[0]
[MAP2K1].istate = 0.42843[1], 0.57157[0]
[NRG4].istate = 0.55228[1], 0.44772[0]
[TACR3].istate = 0.48966[1], 0.51034[0]
[CDK1].istate = 0.66163[1], 0.33836999999999995[0]
[BCL2L1].istate = 0.45867[1], 0.54133[0]
[BCL2].istate = 0.47996[1], 0.5200400000000001[0]
[PTEN].istate = 0.81074[1], 0.18925999999999998[0]
[CFL1].istate = 0.69035[1], 0.30965[0]
[YES1].istate = 0.47618[1], 0.52382[0]
[JUN].istate = 0.58718[1], 0.41281999999999996[0]
[ERBB4].istate = 0.71534[1], 0.28466[0]
[PTPN11].istate = 0.36921[1], 0.63079[0]
[PAK2].istate = 0.61098[1], 0.38902000000000003[0]
[F2R].istate = 0.51259[1], 0.48741[0]
[LIMK2].istate = 0.57789[1], 0.42211[0]
[NRG3].istate = 0.4041[1], 0.5959[0]
[EIF4EBP1].istate = 0.56608[1], 0.43392[0]
[ARHGEF12].istate = 0.60193[1], 0.39807000000000003[0]
[SRC].istate = 0.35232[1], 0.64768[0]
[NRAS].istate = 0.53839[1], 0.46160999999999996[0]
[mTORC2].istate = 0.21361[1], 0.78639[0]
[mTORC1].istate = 0.2838[1], 0.7162[0]
[PI3K].istate = 0.37779[1], 0.6222099999999999[0]
[TSC].istate = 0.3873[1], 0.6127[0]
```
