## Supplementary Dataset 5 for "Explainable Generative AI Uncovers a Molecular Continuum in Medulloblastoma with Implications for Rare Cancer Subtyping and Treatment Equity": MB_list5_RNA_asTransition_410.cfg

```
$u_F2R=47.23682
$d_F2R=0.02117
$u_LPAR2=30.1622
$d_LPAR2=0.03315
$u_TACR3=1.0881
$d_TACR3=0.91903
$u_EGF=0.29309
$d_EGF=3.41192
$u_NRG1 = 1
$d_NRG1 = 1
$u_NRG2=0.09898
$d_NRG2=10.10305
$u_NRG3=11.5037
$d_NRG3=0.08693
$u_NRG4=0.08223
$d_NRG4=12.16101
$u_AKT1=0.04403
$d_AKT1=22.71179
$u_AKT2=0.1955
$d_AKT2=5.11509
$u_AKT3=0.07331
$d_AKT3=13.6407
$u_AMOTL2=0.05931
$d_AMOTL2=16.86056
$u_ARAF=0.35673
$d_ARAF=2.80324
$u_ARHGEF1=0.28212
$d_ARHGEF1=3.54459
$u_ARHGEF11=0.01087
$d_ARHGEF11=91.99632
$u_ARHGEF12=0.01763
$d_ARHGEF12=56.7215
$u_ARHGEF6=0.64549
$d_ARHGEF6=1.54921
$u_ATF2 = 1
$d_ATF2 = 1
$u_BAD=49.05325
$d_BAD=0.02039
$u_BCL2=54.76105
$d_BCL2=0.01826
$u_BCL2L1=0.41389
$d_BCL2L1=2.4161
$u_BRAF=3.29004
$d_BRAF=0.30395
$u_CDC42=49.95104
$d_CDC42=0.02002
$u_CDC42BPA=0.11057
$d_CDC42BPA=9.04404
$u_CDK1=13.63524
$d_CDK1=0.07334
$u_CDC25B=27.21428
$d_CDC25B=0.03675
$u_CFL1=7.04091
$d_CFL1=0.14203
$u_CFL2 = 1
$d_CFL2 = 1
$u_CREB1 = 1
$d_CREB1 = 1
$u_CTNNB1=0.29371
$d_CTNNB1=3.40472
$u_CTTN = 1
$d_CTTN = 1
$u_DEPTOR=0.06889
$d_DEPTOR=14.51589
$u_EPHA2=0.10301
$d_EPHA2=9.7078
$u_EGFR=4.19389
$d_EGFR=0.23844
$u_ERBB2=0.03112
$d_ERBB2=32.13368
$u_ERBB3=21.74272
$d_ERBB3=0.04599
$u_ERBB4=0.16757
$d_ERBB4=5.96766
$u_EIF4E=0.14053
$d_EIF4E=7.11592
$u_EIF4EBP1=86.45089
$d_EIF4EBP1=0.01157
$u_FUS=0.44475
$d_FUS=2.24845
$u_GIT1=0.27773
$d_GIT1=3.60062
$u_GNA13 = 1
$d_GNA13 = 1
$u_GRB2 = 1
$d_GRB2 = 1
$u_HRAS = 1
$d_HRAS = 1
$u_ITCH = 1
$d_ITCH = 1
$u_JUN=0.62476
$d_JUN=1.60061
$u_KRAS=12.87714
$d_KRAS=0.07766
$u_LATS1=0.22322
$d_LATS1=4.47989
$u_LATS2=0.19588
$d_LATS2=5.10517
$u_LIMK1=0.06427
$d_LIMK1=15.55936
$u_LIMK2=2.58499
$d_LIMK2=0.38685
$u_MAP2K1=2.75854
$d_MAP2K1=0.36251
$u_MAP2K2=4.47798
$d_MAP2K2=0.22331
$u_MAPK1 = 1
$d_MAPK1 = 1
$u_MAPK3 = 1
$d_MAPK3 = 1
$u_MYC=0.58646
$d_MYC=1.70515
$u_MP = 1
$d_MP = 1
$u_NFE2L2=0.04552
$d_NFE2L2=21.96837
$u_NR4A3=0.75049
$d_NR4A3=1.33246
$u_NRAS=0.06426
$d_NRAS=15.56178
$u_PAK1=0.07085
$d_PAK1=14.11433
$u_PAK2=49.72862
$d_PAK2=0.02011
$u_PAK3=2.95472
$d_PAK3=0.33844
$u_PAK4 = 1
$d_PAK4 = 1
$u_PDPK1 = 1
$d_PDPK1 = 1
$u_PI3K=0.10034
$d_PI3K=9.96612
$u_PLCG1=0.02245
$d_PLCG1=44.54343
$u_PPP1R12A = 1
$d_PPP1R12A = 1
$u_PPP1R12B=0.01326
$d_PPP1R12B=75.41478
$u_PRKACA = 1
$d_PRKACA = 1
$u_PRKCA=2.27838
$d_PRKCA=0.43891
$u_PRKCB=0.12783
$d_PRKCB=7.82289
$u_PRKCG=2.96478
$d_PRKCG=0.33729
$u_PRKCZ=0.21533
$d_PRKCZ=4.64403
$u_PTEN=0.07463
$d_PTEN=13.39944
$u_PTK2B=0.03127
$d_PTK2B=31.97953
$u_PTPN11=0.04643
$d_PTPN11=21.5378
$u_RAC1=8.58328
$d_RAC1=0.11651
$u_RAF1 = 1
$d_RAF1 = 1
$u_RHEB=2.21333
$d_RHEB=0.45181
$u_RHOA = 1
$d_RHOA = 1
$u_ROCK1=0.29871
$d_ROCK1=3.34773
$u_ROCK2=84.98688
$d_ROCK2=0.01177
$u_RPS6KA1=0.02302
$d_RPS6KA1=43.44049
$u_SHC1=27.0844
$d_SHC1=0.03692
$u_SIRT1=9.16439
$d_SIRT1=0.10912
$u_SNAI1=28.19947
$d_SNAI1=0.03546
$u_SPART=2.66893
$d_SPART=0.37468
$u_SOS1 = 1
$d_SOS1 = 1
$u_SRC=0.2156
$d_SRC=4.63822
$u_STMN1 = 1
$d_STMN1 = 1
$u_SYN1=0.14932
$d_SYN1=6.69703
$u_TSC=0.01104
$d_TSC=90.57971
$u_TTL=17.07375
$d_TTL=0.05857
$u_WWTR1=2.19793
$d_WWTR1=0.45497
$u_WWP1=0.59622
$d_WWP1=1.67723
$u_YES1=0.05459
$d_YES1=18.31837
$u_YAP1=9.59717
$d_YAP1=0.1042
$u_mTORC2=0.0113
$d_mTORC2=88.49558
$u_mTORC1=0.0113
$d_mTORC1=88.49558
$u_FOXO = 1
$d_FOXO = 1
$u_Tubulin = 1
$d_Tubulin = 1
$u_Microtubule_polimerization = 1
$d_Microtubule_polimerization = 1
$u_Neuron_migration = 1
$d_Neuron_migration = 1
$u_Actin_cytoskeleton_reorganization = 1
$d_Actin_cytoskeleton_reorganization = 1
$u_Cell_migration = 1
$d_Cell_migration = 1
$u_F_actin_dynamics = 1
$d_F_actin_dynamics = 1
$u_Protein_synthesis = 1
$d_Protein_synthesis = 1
$u_Metastasis = 1
$d_Metastasis = 1
$u_Proliferation = 1
$d_Proliferation = 1
$u_Apoptosis = 1
$d_Apoptosis = 1
[ATF2].istate = 1 [0], 0 [1]
[CFL2].istate = 1 [0], 0 [1]
[CREB1].istate = 1 [0], 0 [1]
[CTTN].istate = 1 [0], 0 [1]
[GNA13].istate = 1 [0], 0 [1]
[GRB2].istate = 1 [0], 0 [1]
[HRAS].istate = 1 [0], 0 [1]
[ITCH].istate = 1 [0], 0 [1]
[MAPK1].istate = 1 [0], 0 [1]
[MAPK3].istate = 1 [0], 0 [1]
[MP].istate = 1 [0], 0 [1]
[PAK4].istate = 1 [0], 0 [1]
[PDPK1].istate = 1 [0], 0 [1]
[PPP1R12A].istate = 1 [0], 0 [1]
[PRKACA].istate = 1 [0], 0 [1]
[RAF1].istate = 1 [0], 0 [1]
[RHOA].istate = 1 [0], 0 [1]
[SOS1].istate = 1 [0], 0 [1]
[STMN1].istate = 1 [0], 0 [1]
[FOXO].istate = 1 [0], 0 [1]
[Tubulin].istate = 1 [0], 0 [1]
[Microtubule_polimerization].istate = 1 [0], 0 [1]
[Neuron_migration].istate = 1 [0], 0 [1]
[Actin_cytoskeleton_reorganization].istate = 1 [0], 0 [1]
[Cell_migration].istate = 1 [0], 0 [1]
[F_actin_dynamics].istate = 1 [0], 0 [1]
[Protein_synthesis].istate = 1 [0], 0 [1]
[Metastasis].istate = 1 [0], 0 [1]
[Proliferation].istate = 1 [0], 0 [1]
[Apoptosis].istate = 1 [0], 0 [1]
discrete_time = 0
use_physrandgen = FALSE
seed_pseudorandom = 100
sample_count = 10000
max_time = 60
time_tick = 0.1
thread_count = 1
statdist_traj_count = 100
statdist_cluster_threshold = 1
display_traj = 0
statdist_similarity_cache_max_size = 20000
F2R.is_internal = TRUE
LPAR2.is_internal = TRUE
TACR3.is_internal = TRUE
EGF.is_internal = TRUE
NRG1.is_internal = TRUE
NRG2.is_internal = TRUE
NRG3.is_internal = TRUE
NRG4.is_internal = TRUE
AKT1.is_internal = TRUE
AKT2.is_internal = TRUE
AKT3.is_internal = TRUE
AMOTL2.is_internal = TRUE
ARAF.is_internal = TRUE
ARHGEF1.is_internal = TRUE
ARHGEF11.is_internal = TRUE
ARHGEF12.is_internal = TRUE
ARHGEF6.is_internal = TRUE
ATF2.is_internal = TRUE
BAD.is_internal = TRUE
BCL2.is_internal = TRUE
BCL2L1.is_internal = TRUE
BRAF.is_internal = TRUE
CDC42.is_internal = TRUE
CDC42BPA.is_internal = TRUE
CDK1.is_internal = TRUE
CDC25B.is_internal = TRUE
CFL1.is_internal = TRUE
CFL2.is_internal = TRUE
CREB1.is_internal = TRUE
CTNNB1.is_internal = TRUE
CTTN.is_internal = TRUE
DEPTOR.is_internal = TRUE
EPHA2.is_internal = TRUE
EGFR.is_internal = TRUE
ERBB2.is_internal = TRUE
ERBB3.is_internal = TRUE
ERBB4.is_internal = TRUE
EIF4E.is_internal = TRUE
EIF4EBP1.is_internal = TRUE
FUS.is_internal = TRUE
GIT1.is_internal = TRUE
GNA13.is_internal = TRUE
GRB2.is_internal = TRUE
HRAS.is_internal = TRUE
ITCH.is_internal = TRUE
JUN.is_internal = TRUE
KRAS.is_internal = TRUE
LATS1.is_internal = TRUE
LATS2.is_internal = TRUE
LIMK1.is_internal = TRUE
LIMK2.is_internal = TRUE
MAP2K1.is_internal = TRUE
MAP2K2.is_internal = TRUE
MAPK1.is_internal = TRUE
MAPK3.is_internal = TRUE
MYC.is_internal = TRUE
MP.is_internal = TRUE
NFE2L2.is_internal = TRUE
NR4A3.is_internal = TRUE
NRAS.is_internal = TRUE
PAK1.is_internal = FALSE
PAK2.is_internal = FALSE
PAK3.is_internal = FALSE
PAK4.is_internal = FALSE
PDPK1.is_internal = FALSE
PI3K.is_internal = TRUE
PLCG1.is_internal = FALSE
PPP1R12A.is_internal = FALSE
PPP1R12B.is_internal = FALSE
PRKACA.is_internal = FALSE
PRKCA.is_internal = FALSE
PRKCB.is_internal = FALSE
PRKCG.is_internal = FALSE
PRKCZ.is_internal = FALSE
PTEN.is_internal = FALSE
PTK2B.is_internal = TRUE
PTPN11.is_internal = TRUE
RAC1.is_internal = TRUE
RAF1.is_internal = TRUE
RHEB.is_internal = TRUE
RHOA.is_internal = TRUE
ROCK1.is_internal = TRUE
ROCK2.is_internal = TRUE
RPS6KA1.is_internal = TRUE
SHC1.is_internal = TRUE
SIRT1.is_internal = TRUE
SNAI1.is_internal = TRUE
SPART.is_internal = TRUE
SOS1.is_internal = TRUE
SRC.is_internal = TRUE
STMN1.is_internal = TRUE
SYN1.is_internal = TRUE
TSC.is_internal = TRUE
TTL.is_internal = TRUE
WWTR1.is_internal = TRUE
WWP1.is_internal = TRUE
YES1.is_internal = TRUE
YAP1.is_internal = TRUE
mTORC2.is_internal = TRUE
mTORC1.is_internal = TRUE
FOXO.is_internal = TRUE
Tubulin.is_internal = TRUE
Microtubule_polimerization.is_internal = TRUE
Neuron_migration.is_internal = TRUE
Actin_cytoskeleton_reorganization.is_internal = TRUE
Cell_migration.is_internal = TRUE
F_actin_dynamics.is_internal = TRUE
Protein_synthesis.is_internal = TRUE
Metastasis.is_internal = TRUE
Proliferation.is_internal = TRUE
Apoptosis.is_internal = TRUE
[NRG1].istate = 0.5[1], 0.5[0]
[BAD].istate = 0.92267[1], 0.07733000000000001[0]
[SYN1].istate = 0.29353[1], 0.7064699999999999[0]
[WWTR1].istate = 0.5855[1], 0.4145[0]
[LPAR2].istate = 0.86987[1], 0.13012999999999997[0]
[ERBB3].istate = 0.83433[1], 0.16566999999999998[0]
[PRKCZ].istate = 0.33328[1], 0.66672[0]
[ROCK1].istate = 0.36881[1], 0.6311899999999999[0]
[CDC42].istate = 0.92464[1], 0.07535999999999998[0]
[ARHGEF1].istate = 0.36261[1], 0.63739[0]
[PPP1R12B].istate = 0.03063[1], 0.96937[0]
[PAK3].istate = 0.61763[1], 0.38237[0]
[ARAF].istate = 0.38809[1], 0.61191[0]
[FUS].istate = 0.41203[1], 0.58797[0]
[SIRT1].istate = 0.74053[1], 0.25947[0]
[CDC25B].istate = 0.8587[1], 0.14129999999999998[0]
[AKT2].istate = 0.32278[1], 0.6772199999999999[0]
[RHEB].istate = 0.58626[1], 0.41374[0]
[LIMK1].istate = 0.20201[1], 0.79799[0]
[GIT1].istate = 0.3609[1], 0.6391[0]
[AMOTL2].istate = 0.19329[1], 0.80671[0]
[TTL].istate = 0.80808[1], 0.19191999999999998[0]
[NFE2L2].istate = 0.16454[1], 0.83546[0]
[AKT3].istate = 0.21628[1], 0.78372[0]
[RPS6KA1].istate = 0.09053[1], 0.90947[0]
[NR4A3].istate = 0.46884[1], 0.5311600000000001[0]
[PTK2B].istate = 0.12378[1], 0.87622[0]
[WWP1].istate = 0.44385[1], 0.5561499999999999[0]
[PLCG1].istate = 0.08779[1], 0.91221[0]
[SNAI1].istate = 0.86256[1], 0.13744[0]
[PRKCG].istate = 0.618[1], 0.382[0]
[MAP2K2].istate = 0.66277[1], 0.33723000000000003[0]
[ARHGEF6].istate = 0.45247[1], 0.5475300000000001[0]
[LATS1].istate = 0.33718[1], 0.66282[0]
[ARHGEF11].istate = 0.00902[1], 0.99098[0]
[SPART].istate = 0.60658[1], 0.39342[0]
[KRAS].istate = 0.77745[1], 0.22255000000000003[0]
[ROCK2].istate = 0.98234[1], 0.01766000000000001[0]
[RAC1].istate = 0.73341[1], 0.26659[0]
[MYC].istate = 0.44206[1], 0.55794[0]
[YAP1].istate = 0.74554[1], 0.25446[0]
[EGF].istate = 0.36675[1], 0.63325[0]
[ERBB2].istate = 0.12326[1], 0.87674[0]
[AKT1].istate = 0.16095[1], 0.83905[0]
[EPHA2].istate = 0.25322[1], 0.74678[0]
[CDC42BPA].istate = 0.26091[1], 0.73909[0]
[EGFR].istate = 0.65565[1], 0.34435000000000004[0]
[PAK1].istate = 0.21258[1], 0.78742[0]
[LATS2].istate = 0.323[1], 0.677[0]
[EIF4E].istate = 0.28695[1], 0.71305[0]
[PRKCA].istate = 0.58941[1], 0.41059[0]
[DEPTOR].istate = 0.20953[1], 0.79047[0]
[BRAF].istate = 0.6293[1], 0.37070000000000003[0]
[NRG2].istate = 0.24888[1], 0.75112[0]
[SHC1].istate = 0.85818[1], 0.14181999999999995[0]
[PRKCB].istate = 0.27666[1], 0.72334[0]
[CTNNB1].istate = 0.36698[1], 0.63302[0]
[MAP2K1].istate = 0.61017[1], 0.38983[0]
[NRG4].istate = 0.22876[1], 0.77124[0]
[TACR3].istate = 0.50917[1], 0.49083[0]
[CDK1].istate = 0.78367[1], 0.21633000000000002[0]
[BCL2L1].istate = 0.40422[1], 0.59578[0]
[BCL2].istate = 0.93462[1], 0.06538[0]
[PTEN].istate = 0.21823[1], 0.78177[0]
[CFL1].istate = 0.71191[1], 0.28808999999999996[0]
[YES1].istate = 0.18428[1], 0.81572[0]
[JUN].istate = 0.44893[1], 0.55107[0]
[ERBB4].istate = 0.30605[1], 0.6939500000000001[0]
[PTPN11].istate = 0.1667[1], 0.8333[0]
[PAK2].istate = 0.92415[1], 0.07584999999999997[0]
[F2R].istate = 0.91857[1], 0.08143[0]
[LIMK2].istate = 0.60311[1], 0.39688999999999997[0]
[NRG3].istate = 0.76521[1], 0.23479000000000005[0]
[EIF4EBP1].istate = 0.98419[1], 0.01580999999999999[0]
[ARHGEF12].istate = 0.06158[1], 0.93842[0]
[SRC].istate = 0.33341[1], 0.66659[0]
[NRAS].istate = 0.20198[1], 0.79802[0]
[mTORC2].istate = 0.01328[1], 0.98672[0]
[mTORC1].istate = 0.01328[1], 0.98672[0]
[PI3K].istate = 0.25037[1], 0.74963[0]
[TSC].istate = 0.01079[1], 0.98921[0]
```
