## Supplementary Dataset 5 for "Explainable Generative AI Uncovers a Molecular Continuum in Medulloblastoma with Implications for Rare Cancer Subtyping and Treatment Equity": MB_list5_RNA_asTransition_417.cfg

```
$u_F2R=2.47628
$d_F2R=0.40383
$u_LPAR2=4.20383
$d_LPAR2=0.23788
$u_TACR3=0.34492
$d_TACR3=2.89922
$u_EGF=16.52952
$d_EGF=0.0605
$u_NRG1 = 1
$d_NRG1 = 1
$u_NRG2=0.40654
$d_NRG2=2.45978
$u_NRG3=9.00733
$d_NRG3=0.11102
$u_NRG4=0.11605
$d_NRG4=8.61698
$u_AKT1=17.43212
$d_AKT1=0.05737
$u_AKT2=3.26383
$d_AKT2=0.30639
$u_AKT3=0.90174
$d_AKT3=1.10897
$u_AMOTL2=23.41456
$d_AMOTL2=0.04271
$u_ARAF=1.51163
$d_ARAF=0.66154
$u_ARHGEF1=2.47501
$d_ARHGEF1=0.40404
$u_ARHGEF11=1.91434
$d_ARHGEF11=0.52237
$u_ARHGEF12=2.68395
$d_ARHGEF12=0.37259
$u_ARHGEF6=2.34436
$d_ARHGEF6=0.42656
$u_ATF2 = 1
$d_ATF2 = 1
$u_BAD=0.1389
$d_BAD=7.19942
$u_BCL2=0.32021
$d_BCL2=3.12295
$u_BCL2L1=0.16655
$d_BCL2L1=6.0042
$u_BRAF=0.10659
$d_BRAF=9.38174
$u_CDC42=0.26443
$d_CDC42=3.78172
$u_CDC42BPA=0.23833
$d_CDC42BPA=4.19586
$u_CDK1=4.88354
$d_CDK1=0.20477
$u_CDC25B=0.54437
$d_CDC25B=1.83699
$u_CFL1=0.14824
$d_CFL1=6.74582
$u_CFL2 = 1
$d_CFL2 = 1
$u_CREB1 = 1
$d_CREB1 = 1
$u_CTNNB1=36.02701
$d_CTNNB1=0.02776
$u_CTTN = 1
$d_CTTN = 1
$u_DEPTOR=8.59393
$d_DEPTOR=0.11636
$u_EPHA2=2.2362
$d_EPHA2=0.44719
$u_EGFR=0.30941
$d_EGFR=3.23196
$u_ERBB2=1.33641
$d_ERBB2=0.74827
$u_ERBB3=4.08972
$d_ERBB3=0.24452
$u_ERBB4=0.39541
$d_ERBB4=2.52902
$u_EIF4E=5.47203
$d_EIF4E=0.18275
$u_EIF4EBP1=2.83867
$d_EIF4EBP1=0.35228
$u_FUS=0.382
$d_FUS=2.6178
$u_GIT1=0.18474
$d_GIT1=5.41301
$u_GNA13 = 1
$d_GNA13 = 1
$u_GRB2 = 1
$d_GRB2 = 1
$u_HRAS = 1
$d_HRAS = 1
$u_ITCH = 1
$d_ITCH = 1
$u_JUN=0.04292
$d_JUN=23.29916
$u_KRAS=3.64095
$d_KRAS=0.27465
$u_LATS1=2.01772
$d_LATS1=0.49561
$u_LATS2=37.17933
$d_LATS2=0.0269
$u_LIMK1=0.38478
$d_LIMK1=2.59889
$u_LIMK2=0.30835
$d_LIMK2=3.24307
$u_MAP2K1=11.35195
$d_MAP2K1=0.08809
$u_MAP2K2=0.69141
$d_MAP2K2=1.44632
$u_MAPK1 = 1
$d_MAPK1 = 1
$u_MAPK3 = 1
$d_MAPK3 = 1
$u_MYC=2.69652
$d_MYC=0.37085
$u_MP = 1
$d_MP = 1
$u_NFE2L2=25.57972
$d_NFE2L2=0.03909
$u_NR4A3=0.49577
$d_NR4A3=2.01706
$u_NRAS=1.97655
$d_NRAS=0.50593
$u_PAK1=0.1553
$d_PAK1=6.43915
$u_PAK2=2.69058
$d_PAK2=0.37167
$u_PAK3=0.0663
$d_PAK3=15.08296
$u_PAK4 = 1
$d_PAK4 = 1
$u_PDPK1 = 1
$d_PDPK1 = 1
$u_PI3K=1.1631
$d_PI3K=0.85977
$u_PLCG1=14.08929
$d_PLCG1=0.07098
$u_PPP1R12A = 1
$d_PPP1R12A = 1
$u_PPP1R12B=0.18291
$d_PPP1R12B=5.46717
$u_PRKACA = 1
$d_PRKACA = 1
$u_PRKCA=0.20552
$d_PRKCA=4.86571
$u_PRKCB=1.70821
$d_PRKCB=0.58541
$u_PRKCG=0.73859
$d_PRKCG=1.35393
$u_PRKCZ=0.6496
$d_PRKCZ=1.53941
$u_PTEN=0.97849
$d_PTEN=1.02198
$u_PTK2B=0.35262
$d_PTK2B=2.83591
$u_PTPN11=0.42408
$d_PTPN11=2.35805
$u_RAC1=32.16792
$d_RAC1=0.03109
$u_RAF1 = 1
$d_RAF1 = 1
$u_RHEB=18.41754
$d_RHEB=0.0543
$u_RHOA = 1
$d_RHOA = 1
$u_ROCK1=1.24588
$d_ROCK1=0.80265
$u_ROCK2=4.33968
$d_ROCK2=0.23043
$u_RPS6KA1=1.39835
$d_RPS6KA1=0.71513
$u_SHC1=3.064
$d_SHC1=0.32637
$u_SIRT1=26.86107
$d_SIRT1=0.03723
$u_SNAI1=0.28463
$d_SNAI1=3.51333
$u_SPART=3.59806
$d_SPART=0.27793
$u_SOS1 = 1
$d_SOS1 = 1
$u_SRC=4.02072
$d_SRC=0.24871
$u_STMN1 = 1
$d_STMN1 = 1
$u_SYN1=1.02309
$d_SYN1=0.97743
$u_TSC=4.01983
$d_TSC=0.24877
$u_TTL=15.05143
$d_TTL=0.06644
$u_WWTR1=3.55175
$d_WWTR1=0.28155
$u_WWP1=32.16016
$d_WWP1=0.03109
$u_YES1=2.91934
$d_YES1=0.34254
$u_YAP1=0.25213
$d_YAP1=3.96621
$u_mTORC2=0.13098
$d_mTORC2=7.63475
$u_mTORC1=0.70519
$d_mTORC1=1.41806
$u_FOXO = 1
$d_FOXO = 1
$u_Tubulin = 1
$d_Tubulin = 1
$u_Microtubule_polimerization = 1
$d_Microtubule_polimerization = 1
$u_Neuron_migration = 1
$d_Neuron_migration = 1
$u_Actin_cytoskeleton_reorganization = 1
$d_Actin_cytoskeleton_reorganization = 1
$u_Cell_migration = 1
$d_Cell_migration = 1
$u_F_actin_dynamics = 1
$d_F_actin_dynamics = 1
$u_Protein_synthesis = 1
$d_Protein_synthesis = 1
$u_Metastasis = 1
$d_Metastasis = 1
$u_Proliferation = 1
$d_Proliferation = 1
$u_Apoptosis = 1
$d_Apoptosis = 1
[ATF2].istate = 1 [0], 0 [1]
[CFL2].istate = 1 [0], 0 [1]
[CREB1].istate = 1 [0], 0 [1]
[CTTN].istate = 1 [0], 0 [1]
[GNA13].istate = 1 [0], 0 [1]
[GRB2].istate = 1 [0], 0 [1]
[HRAS].istate = 1 [0], 0 [1]
[ITCH].istate = 1 [0], 0 [1]
[MAPK1].istate = 1 [0], 0 [1]
[MAPK3].istate = 1 [0], 0 [1]
[MP].istate = 1 [0], 0 [1]
[PAK4].istate = 1 [0], 0 [1]
[PDPK1].istate = 1 [0], 0 [1]
[PPP1R12A].istate = 1 [0], 0 [1]
[PRKACA].istate = 1 [0], 0 [1]
[RAF1].istate = 1 [0], 0 [1]
[RHOA].istate = 1 [0], 0 [1]
[SOS1].istate = 1 [0], 0 [1]
[STMN1].istate = 1 [0], 0 [1]
[FOXO].istate = 1 [0], 0 [1]
[Tubulin].istate = 1 [0], 0 [1]
[Microtubule_polimerization].istate = 1 [0], 0 [1]
[Neuron_migration].istate = 1 [0], 0 [1]
[Actin_cytoskeleton_reorganization].istate = 1 [0], 0 [1]
[Cell_migration].istate = 1 [0], 0 [1]
[F_actin_dynamics].istate = 1 [0], 0 [1]
[Protein_synthesis].istate = 1 [0], 0 [1]
[Metastasis].istate = 1 [0], 0 [1]
[Proliferation].istate = 1 [0], 0 [1]
[Apoptosis].istate = 1 [0], 0 [1]
discrete_time = 0
use_physrandgen = FALSE
seed_pseudorandom = 100
sample_count = 10000
max_time = 60
time_tick = 0.1
thread_count = 1
statdist_traj_count = 100
statdist_cluster_threshold = 1
display_traj = 0
statdist_similarity_cache_max_size = 20000
F2R.is_internal = TRUE
LPAR2.is_internal = TRUE
TACR3.is_internal = TRUE
EGF.is_internal = TRUE
NRG1.is_internal = TRUE
NRG2.is_internal = TRUE
NRG3.is_internal = TRUE
NRG4.is_internal = TRUE
AKT1.is_internal = TRUE
AKT2.is_internal = TRUE
AKT3.is_internal = TRUE
AMOTL2.is_internal = TRUE
ARAF.is_internal = TRUE
ARHGEF1.is_internal = TRUE
ARHGEF11.is_internal = TRUE
ARHGEF12.is_internal = TRUE
ARHGEF6.is_internal = TRUE
ATF2.is_internal = TRUE
BAD.is_internal = TRUE
BCL2.is_internal = TRUE
BCL2L1.is_internal = TRUE
BRAF.is_internal = TRUE
CDC42.is_internal = TRUE
CDC42BPA.is_internal = TRUE
CDK1.is_internal = TRUE
CDC25B.is_internal = TRUE
CFL1.is_internal = TRUE
CFL2.is_internal = TRUE
CREB1.is_internal = TRUE
CTNNB1.is_internal = TRUE
CTTN.is_internal = TRUE
DEPTOR.is_internal = TRUE
EPHA2.is_internal = TRUE
EGFR.is_internal = TRUE
ERBB2.is_internal = TRUE
ERBB3.is_internal = TRUE
ERBB4.is_internal = TRUE
EIF4E.is_internal = TRUE
EIF4EBP1.is_internal = TRUE
FUS.is_internal = TRUE
GIT1.is_internal = TRUE
GNA13.is_internal = TRUE
GRB2.is_internal = TRUE
HRAS.is_internal = TRUE
ITCH.is_internal = TRUE
JUN.is_internal = TRUE
KRAS.is_internal = TRUE
LATS1.is_internal = TRUE
LATS2.is_internal = TRUE
LIMK1.is_internal = TRUE
LIMK2.is_internal = TRUE
MAP2K1.is_internal = TRUE
MAP2K2.is_internal = TRUE
MAPK1.is_internal = TRUE
MAPK3.is_internal = TRUE
MYC.is_internal = TRUE
MP.is_internal = TRUE
NFE2L2.is_internal = TRUE
NR4A3.is_internal = TRUE
NRAS.is_internal = TRUE
PAK1.is_internal = FALSE
PAK2.is_internal = FALSE
PAK3.is_internal = FALSE
PAK4.is_internal = FALSE
PDPK1.is_internal = FALSE
PI3K.is_internal = TRUE
PLCG1.is_internal = FALSE
PPP1R12A.is_internal = FALSE
PPP1R12B.is_internal = FALSE
PRKACA.is_internal = FALSE
PRKCA.is_internal = FALSE
PRKCB.is_internal = FALSE
PRKCG.is_internal = FALSE
PRKCZ.is_internal = FALSE
PTEN.is_internal = FALSE
PTK2B.is_internal = TRUE
PTPN11.is_internal = TRUE
RAC1.is_internal = TRUE
RAF1.is_internal = TRUE
RHEB.is_internal = TRUE
RHOA.is_internal = TRUE
ROCK1.is_internal = TRUE
ROCK2.is_internal = TRUE
RPS6KA1.is_internal = TRUE
SHC1.is_internal = TRUE
SIRT1.is_internal = TRUE
SNAI1.is_internal = TRUE
SPART.is_internal = TRUE
SOS1.is_internal = TRUE
SRC.is_internal = TRUE
STMN1.is_internal = TRUE
SYN1.is_internal = TRUE
TSC.is_internal = TRUE
TTL.is_internal = TRUE
WWTR1.is_internal = TRUE
WWP1.is_internal = TRUE
YES1.is_internal = TRUE
YAP1.is_internal = TRUE
mTORC2.is_internal = TRUE
mTORC1.is_internal = TRUE
FOXO.is_internal = TRUE
Tubulin.is_internal = TRUE
Microtubule_polimerization.is_internal = TRUE
Neuron_migration.is_internal = TRUE
Actin_cytoskeleton_reorganization.is_internal = TRUE
Cell_migration.is_internal = TRUE
F_actin_dynamics.is_internal = TRUE
Protein_synthesis.is_internal = TRUE
Metastasis.is_internal = TRUE
Proliferation.is_internal = TRUE
Apoptosis.is_internal = TRUE
[NRG1].istate = 0.5[1], 0.5[0]
[BAD].istate = 0.28568[1], 0.7143200000000001[0]
[SYN1].istate = 0.50248[1], 0.49751999999999996[0]
[WWTR1].istate = 0.63761[1], 0.36239[0]
[LPAR2].istate = 0.65591[1], 0.34409[0]
[ERBB3].istate = 0.65292[1], 0.34708000000000006[0]
[PRKCZ].istate = 0.45316[1], 0.54684[0]
[ROCK1].istate = 0.52387[1], 0.47613000000000005[0]
[CDC42].istate = 0.35558[1], 0.64442[0]
[ARHGEF1].istate = 0.59839[1], 0.40161[0]
[PPP1R12B].istate = 0.31556[1], 0.6844399999999999[0]
[PAK3].istate = 0.20537[1], 0.79463[0]
[ARAF].istate = 0.54486[1], 0.45514[0]
[FUS].istate = 0.39552[1], 0.60448[0]
[SIRT1].istate = 0.85728[1], 0.14271999999999996[0]
[CDC25B].istate = 0.43397[1], 0.56603[0]
[AKT2].istate = 0.62843[1], 0.37156999999999996[0]
[RHEB].istate = 0.81631[1], 0.18369000000000002[0]
[LIMK1].istate = 0.3963[1], 0.6037[0]
[GIT1].istate = 0.31664[1], 0.68336[0]
[AMOTL2].istate = 0.84237[1], 0.15763000000000005[0]
[TTL].istate = 0.79439[1], 0.20560999999999996[0]
[NFE2L2].istate = 0.85197[1], 0.14803[0]
[AKT3].istate = 0.48877[1], 0.5112300000000001[0]
[RPS6KA1].istate = 0.5364[1], 0.4636[0]
[NR4A3].istate = 0.42382[1], 0.57618[0]
[PTK2B].istate = 0.38683[1], 0.61317[0]
[WWP1].istate = 0.87683[1], 0.12317[0]
[PLCG1].istate = 0.78722[1], 0.21277999999999997[0]
[SNAI1].istate = 0.36357[1], 0.63643[0]
[PRKCG].istate = 0.4671[1], 0.5328999999999999[0]
[MAP2K2].istate = 0.45993[1], 0.54007[0]
[ARHGEF6].istate = 0.59251[1], 0.40749[0]
[LATS1].istate = 0.57622[1], 0.42378000000000005[0]
[ARHGEF11].istate = 0.5705[1], 0.4295[0]
[SPART].istate = 0.63902[1], 0.36097999999999997[0]
[KRAS].istate = 0.6403[1], 0.3597[0]
[ROCK2].istate = 0.65936[1], 0.34064000000000005[0]
[RAC1].istate = 0.87686[1], 0.12314000000000003[0]
[MYC].istate = 0.6077[1], 0.3923[0]
[YAP1].istate = 0.35041[1], 0.64959[0]
[EGF].istate = 0.80457[1], 0.19543[0]
[ERBB2].istate = 0.53148[1], 0.46852000000000005[0]
[AKT1].istate = 0.81034[1], 0.18966000000000005[0]
[EPHA2].istate = 0.58738[1], 0.41262[0]
[CDC42BPA].istate = 0.34429[1], 0.65571[0]
[EGFR].istate = 0.37263[1], 0.62737[0]
[PAK1].istate = 0.29779[1], 0.70221[0]
[LATS2].istate = 0.89258[1], 0.10741999999999996[0]
[EIF4E].istate = 0.68454[1], 0.31545999999999996[0]
[PRKCA].istate = 0.32821[1], 0.67179[0]
[DEPTOR].istate = 0.73355[1], 0.26644999999999996[0]
[BRAF].istate = 0.25693[1], 0.74307[0]
[NRG2].istate = 0.40227[1], 0.59773[0]
[SHC1].istate = 0.62157[1], 0.37843000000000004[0]
[PRKCB].istate = 0.55814[1], 0.44186000000000003[0]
[CTNNB1].istate = 0.88916[1], 0.11084000000000005[0]
[MAP2K1].istate = 0.76377[1], 0.23623000000000005[0]
[NRG4].istate = 0.26617[1], 0.73383[0]
[TACR3].istate = 0.38443[1], 0.61557[0]
[CDK1].istate = 0.67218[1], 0.32782[0]
[BCL2L1].istate = 0.30539[1], 0.69461[0]
[BCL2].istate = 0.37636[1], 0.62364[0]
[PTEN].istate = 0.49764[1], 0.5023599999999999[0]
[CFL1].istate = 0.29274[1], 0.70726[0]
[YES1].istate = 0.61632[1], 0.38368[0]
[JUN].istate = 0.15816[1], 0.84184[0]
[ERBB4].istate = 0.39926[1], 0.60074[0]
[PTPN11].istate = 0.40686[1], 0.59314[0]
[PAK2].istate = 0.60746[1], 0.39254[0]
[F2R].istate = 0.59845[1], 0.40154999999999996[0]
[LIMK2].istate = 0.37226[1], 0.62774[0]
[NRG3].istate = 0.73865[1], 0.26134999999999997[0]
[EIF4EBP1].istate = 0.61328[1], 0.38671999999999995[0]
[ARHGEF12].istate = 0.60719[1], 0.39281[0]
[SRC].istate = 0.65108[1], 0.34892[0]
[NRAS].istate = 0.57398[1], 0.42601999999999995[0]
[mTORC2].istate = 0.2793[1], 0.7207[0]
[mTORC1].istate = 0.46208[1], 0.53792[0]
[PI3K].istate = 0.5164[1], 0.48360000000000003[0]
[TSC].istate = 0.65105[1], 0.34895[0]
```
