## Supplementary Dataset 5 for "Explainable Generative AI Uncovers a Molecular Continuum in Medulloblastoma with Implications for Rare Cancer Subtyping and Treatment Equity": MB_list5_RNA_asTransition_421.cfg

```
$u_F2R=1.10418
$d_F2R=0.90565
$u_LPAR2=2.42652
$d_LPAR2=0.41211
$u_TACR3=32.46205
$d_TACR3=0.03081
$u_EGF=0.2069
$d_EGF=4.83325
$u_NRG1 = 1
$d_NRG1 = 1
$u_NRG2=23.2539
$d_NRG2=0.043
$u_NRG3=1.30408
$d_NRG3=0.76682
$u_NRG4=21.00337
$d_NRG4=0.04761
$u_AKT1=1.45773
$d_AKT1=0.686
$u_AKT2=1.34335
$d_AKT2=0.74441
$u_AKT3=0.9022
$d_AKT3=1.1084
$u_AMOTL2=8.12073
$d_AMOTL2=0.12314
$u_ARAF=19.27918
$d_ARAF=0.05187
$u_ARHGEF1=1.35932
$d_ARHGEF1=0.73566
$u_ARHGEF11=1.95071
$d_ARHGEF11=0.51263
$u_ARHGEF12=2.53367
$d_ARHGEF12=0.39468
$u_ARHGEF6=0.42217
$d_ARHGEF6=2.36871
$u_ATF2 = 1
$d_ATF2 = 1
$u_BAD=8.80283
$d_BAD=0.1136
$u_BCL2=0.31646
$d_BCL2=3.15996
$u_BCL2L1=1.41375
$d_BCL2L1=0.70734
$u_BRAF=17.56508
$d_BRAF=0.05693
$u_CDC42=3.42032
$d_CDC42=0.29237
$u_CDC42BPA=0.31913
$d_CDC42BPA=3.13352
$u_CDK1=0.15432
$d_CDK1=6.48004
$u_CDC25B=0.1758
$d_CDC25B=5.68828
$u_CFL1=4.26768
$d_CFL1=0.23432
$u_CFL2 = 1
$d_CFL2 = 1
$u_CREB1 = 1
$d_CREB1 = 1
$u_CTNNB1=0.05345
$d_CTNNB1=18.70907
$u_CTTN = 1
$d_CTTN = 1
$u_DEPTOR=1.03004
$d_DEPTOR=0.97084
$u_EPHA2=4.3131
$d_EPHA2=0.23185
$u_EGFR=0.53023
$d_EGFR=1.88597
$u_ERBB2=1.47836
$d_ERBB2=0.67643
$u_ERBB3=0.57922
$d_ERBB3=1.72646
$u_ERBB4=8.11798
$d_ERBB4=0.12318
$u_EIF4E=4.31496
$d_EIF4E=0.23175
$u_EIF4EBP1=0.26543
$d_EIF4EBP1=3.76747
$u_FUS=0.18446
$d_FUS=5.42123
$u_GIT1=0.44106
$d_GIT1=2.26727
$u_GNA13 = 1
$d_GNA13 = 1
$u_GRB2 = 1
$d_GRB2 = 1
$u_HRAS = 1
$d_HRAS = 1
$u_ITCH = 1
$d_ITCH = 1
$u_JUN=1.23816
$d_JUN=0.80765
$u_KRAS=3.13024
$d_KRAS=0.31946
$u_LATS1=19.73405
$d_LATS1=0.05067
$u_LATS2=6.02798
$d_LATS2=0.16589
$u_LIMK1=0.51473
$d_LIMK1=1.94277
$u_LIMK2=2.23761
$d_LIMK2=0.44691
$u_MAP2K1=0.15227
$d_MAP2K1=6.56728
$u_MAP2K2=1.37752
$d_MAP2K2=0.72594
$u_MAPK1 = 1
$d_MAPK1 = 1
$u_MAPK3 = 1
$d_MAPK3 = 1
$u_MYC=1.01233
$d_MYC=0.98782
$u_MP = 1
$d_MP = 1
$u_NFE2L2=0.11841
$d_NFE2L2=8.44523
$u_NR4A3=14.74899
$d_NR4A3=0.0678
$u_NRAS=0.38978
$d_NRAS=2.56555
$u_PAK1=0.35055
$d_PAK1=2.85266
$u_PAK2=5.10315
$d_PAK2=0.19596
$u_PAK3=2.51804
$d_PAK3=0.39713
$u_PAK4 = 1
$d_PAK4 = 1
$u_PDPK1 = 1
$d_PDPK1 = 1
$u_PI3K=1.1748
$d_PI3K=0.85121
$u_PLCG1=0.49217
$d_PLCG1=2.03182
$u_PPP1R12A = 1
$d_PPP1R12A = 1
$u_PPP1R12B=0.05066
$d_PPP1R12B=19.73944
$u_PRKACA = 1
$d_PRKACA = 1
$u_PRKCA=0.17971
$d_PRKCA=5.56452
$u_PRKCB=1.68014
$d_PRKCB=0.59519
$u_PRKCG=0.06868
$d_PRKCG=14.56028
$u_PRKCZ=0.39763
$d_PRKCZ=2.5149
$u_PTEN=1.38535
$d_PTEN=0.72184
$u_PTK2B=0.17653
$d_PTK2B=5.66476
$u_PTPN11=0.62186
$d_PTPN11=1.60808
$u_RAC1=0.67571
$d_RAC1=1.47992
$u_RAF1 = 1
$d_RAF1 = 1
$u_RHEB=0.21826
$d_RHEB=4.58169
$u_RHOA = 1
$d_RHOA = 1
$u_ROCK1=0.73827
$d_ROCK1=1.35452
$u_ROCK2=0.61057
$d_ROCK2=1.63781
$u_RPS6KA1=0.80233
$d_RPS6KA1=1.24637
$u_SHC1=0.28173
$d_SHC1=3.5495
$u_SIRT1=0.09169
$d_SIRT1=10.90631
$u_SNAI1=0.50715
$d_SNAI1=1.9718
$u_SPART=1.92907
$d_SPART=0.51838
$u_SOS1 = 1
$d_SOS1 = 1
$u_SRC=3.28442
$d_SRC=0.30447
$u_STMN1 = 1
$d_STMN1 = 1
$u_SYN1=3.35015
$d_SYN1=0.29849
$u_TSC=2.06637
$d_TSC=0.48394
$u_TTL=0.16288
$d_TTL=6.13949
$u_WWTR1=0.52147
$d_WWTR1=1.91766
$u_WWP1=0.62926
$d_WWP1=1.58917
$u_YES1=0.45352
$d_YES1=2.20497
$u_YAP1=0.39364
$d_YAP1=2.54039
$u_mTORC2=1.22866
$d_mTORC2=0.81389
$u_mTORC1=0.07539
$d_mTORC1=13.26436
$u_FOXO = 1
$d_FOXO = 1
$u_Tubulin = 1
$d_Tubulin = 1
$u_Microtubule_polimerization = 1
$d_Microtubule_polimerization = 1
$u_Neuron_migration = 1
$d_Neuron_migration = 1
$u_Actin_cytoskeleton_reorganization = 1
$d_Actin_cytoskeleton_reorganization = 1
$u_Cell_migration = 1
$d_Cell_migration = 1
$u_F_actin_dynamics = 1
$d_F_actin_dynamics = 1
$u_Protein_synthesis = 1
$d_Protein_synthesis = 1
$u_Metastasis = 1
$d_Metastasis = 1
$u_Proliferation = 1
$d_Proliferation = 1
$u_Apoptosis = 1
$d_Apoptosis = 1
[ATF2].istate = 1 [0], 0 [1]
[CFL2].istate = 1 [0], 0 [1]
[CREB1].istate = 1 [0], 0 [1]
[CTTN].istate = 1 [0], 0 [1]
[GNA13].istate = 1 [0], 0 [1]
[GRB2].istate = 1 [0], 0 [1]
[HRAS].istate = 1 [0], 0 [1]
[ITCH].istate = 1 [0], 0 [1]
[MAPK1].istate = 1 [0], 0 [1]
[MAPK3].istate = 1 [0], 0 [1]
[MP].istate = 1 [0], 0 [1]
[PAK4].istate = 1 [0], 0 [1]
[PDPK1].istate = 1 [0], 0 [1]
[PPP1R12A].istate = 1 [0], 0 [1]
[PRKACA].istate = 1 [0], 0 [1]
[RAF1].istate = 1 [0], 0 [1]
[RHOA].istate = 1 [0], 0 [1]
[SOS1].istate = 1 [0], 0 [1]
[STMN1].istate = 1 [0], 0 [1]
[FOXO].istate = 1 [0], 0 [1]
[Tubulin].istate = 1 [0], 0 [1]
[Microtubule_polimerization].istate = 1 [0], 0 [1]
[Neuron_migration].istate = 1 [0], 0 [1]
[Actin_cytoskeleton_reorganization].istate = 1 [0], 0 [1]
[Cell_migration].istate = 1 [0], 0 [1]
[F_actin_dynamics].istate = 1 [0], 0 [1]
[Protein_synthesis].istate = 1 [0], 0 [1]
[Metastasis].istate = 1 [0], 0 [1]
[Proliferation].istate = 1 [0], 0 [1]
[Apoptosis].istate = 1 [0], 0 [1]
discrete_time = 0
use_physrandgen = FALSE
seed_pseudorandom = 100
sample_count = 10000
max_time = 60
time_tick = 0.1
thread_count = 1
statdist_traj_count = 100
statdist_cluster_threshold = 1
display_traj = 0
statdist_similarity_cache_max_size = 20000
F2R.is_internal = TRUE
LPAR2.is_internal = TRUE
TACR3.is_internal = TRUE
EGF.is_internal = TRUE
NRG1.is_internal = TRUE
NRG2.is_internal = TRUE
NRG3.is_internal = TRUE
NRG4.is_internal = TRUE
AKT1.is_internal = TRUE
AKT2.is_internal = TRUE
AKT3.is_internal = TRUE
AMOTL2.is_internal = TRUE
ARAF.is_internal = TRUE
ARHGEF1.is_internal = TRUE
ARHGEF11.is_internal = TRUE
ARHGEF12.is_internal = TRUE
ARHGEF6.is_internal = TRUE
ATF2.is_internal = TRUE
BAD.is_internal = TRUE
BCL2.is_internal = TRUE
BCL2L1.is_internal = TRUE
BRAF.is_internal = TRUE
CDC42.is_internal = TRUE
CDC42BPA.is_internal = TRUE
CDK1.is_internal = TRUE
CDC25B.is_internal = TRUE
CFL1.is_internal = TRUE
CFL2.is_internal = TRUE
CREB1.is_internal = TRUE
CTNNB1.is_internal = TRUE
CTTN.is_internal = TRUE
DEPTOR.is_internal = TRUE
EPHA2.is_internal = TRUE
EGFR.is_internal = TRUE
ERBB2.is_internal = TRUE
ERBB3.is_internal = TRUE
ERBB4.is_internal = TRUE
EIF4E.is_internal = TRUE
EIF4EBP1.is_internal = TRUE
FUS.is_internal = TRUE
GIT1.is_internal = TRUE
GNA13.is_internal = TRUE
GRB2.is_internal = TRUE
HRAS.is_internal = TRUE
ITCH.is_internal = TRUE
JUN.is_internal = TRUE
KRAS.is_internal = TRUE
LATS1.is_internal = TRUE
LATS2.is_internal = TRUE
LIMK1.is_internal = TRUE
LIMK2.is_internal = TRUE
MAP2K1.is_internal = TRUE
MAP2K2.is_internal = TRUE
MAPK1.is_internal = TRUE
MAPK3.is_internal = TRUE
MYC.is_internal = TRUE
MP.is_internal = TRUE
NFE2L2.is_internal = TRUE
NR4A3.is_internal = TRUE
NRAS.is_internal = TRUE
PAK1.is_internal = FALSE
PAK2.is_internal = FALSE
PAK3.is_internal = FALSE
PAK4.is_internal = FALSE
PDPK1.is_internal = FALSE
PI3K.is_internal = TRUE
PLCG1.is_internal = FALSE
PPP1R12A.is_internal = FALSE
PPP1R12B.is_internal = FALSE
PRKACA.is_internal = FALSE
PRKCA.is_internal = FALSE
PRKCB.is_internal = FALSE
PRKCG.is_internal = FALSE
PRKCZ.is_internal = FALSE
PTEN.is_internal = FALSE
PTK2B.is_internal = TRUE
PTPN11.is_internal = TRUE
RAC1.is_internal = TRUE
RAF1.is_internal = TRUE
RHEB.is_internal = TRUE
RHOA.is_internal = TRUE
ROCK1.is_internal = TRUE
ROCK2.is_internal = TRUE
RPS6KA1.is_internal = TRUE
SHC1.is_internal = TRUE
SIRT1.is_internal = TRUE
SNAI1.is_internal = TRUE
SPART.is_internal = TRUE
SOS1.is_internal = TRUE
SRC.is_internal = TRUE
STMN1.is_internal = TRUE
SYN1.is_internal = TRUE
TSC.is_internal = TRUE
TTL.is_internal = TRUE
WWTR1.is_internal = TRUE
WWP1.is_internal = TRUE
YES1.is_internal = TRUE
YAP1.is_internal = TRUE
mTORC2.is_internal = TRUE
mTORC1.is_internal = TRUE
FOXO.is_internal = TRUE
Tubulin.is_internal = TRUE
Microtubule_polimerization.is_internal = TRUE
Neuron_migration.is_internal = TRUE
Actin_cytoskeleton_reorganization.is_internal = TRUE
Cell_migration.is_internal = TRUE
F_actin_dynamics.is_internal = TRUE
Protein_synthesis.is_internal = TRUE
Metastasis.is_internal = TRUE
Proliferation.is_internal = TRUE
Apoptosis.is_internal = TRUE
[NRG1].istate = 0.5[1], 0.5[0]
[BAD].istate = 0.73616[1], 0.26383999999999996[0]
[SYN1].istate = 0.63127[1], 0.36873[0]
[WWTR1].istate = 0.42931[1], 0.5706899999999999[0]
[LPAR2].istate = 0.59625[1], 0.40375000000000005[0]
[ERBB3].istate = 0.44071[1], 0.5592900000000001[0]
[PRKCZ].istate = 0.39987[1], 0.60013[0]
[ROCK1].istate = 0.46705[1], 0.53295[0]
[CDC42].istate = 0.63352[1], 0.36648000000000003[0]
[ARHGEF1].istate = 0.53333[1], 0.46667000000000003[0]
[PPP1R12B].istate = 0.17617[1], 0.8238300000000001[0]
[PAK3].istate = 0.60027[1], 0.39973000000000003[0]
[ARAF].istate = 0.82127[1], 0.17873000000000006[0]
[FUS].istate = 0.31647[1], 0.68353[0]
[SIRT1].istate = 0.24057[1], 0.75943[0]
[CDC25B].istate = 0.31125[1], 0.68875[0]
[AKT2].istate = 0.53205[1], 0.46795[0]
[RHEB].istate = 0.33475[1], 0.66525[0]
[LIMK1].istate = 0.42789[1], 0.57211[0]
[GIT1].istate = 0.41112[1], 0.5888800000000001[0]
[AMOTL2].istate = 0.7274[1], 0.27259999999999995[0]
[TTL].istate = 0.30297[1], 0.69703[0]
[NFE2L2].istate = 0.26834[1], 0.73166[0]
[AKT3].istate = 0.48883[1], 0.51117[0]
[RPS6KA1].istate = 0.47609[1], 0.52391[0]
[NR4A3].istate = 0.79219[1], 0.20781000000000005[0]
[PTK2B].istate = 0.3117[1], 0.6883[0]
[WWP1].istate = 0.44971[1], 0.55029[0]
[PLCG1].istate = 0.42303[1], 0.57697[0]
[SNAI1].istate = 0.42628[1], 0.57372[0]
[PRKCG].istate = 0.20921[1], 0.79079[0]
[MAP2K2].istate = 0.53477[1], 0.46523000000000003[0]
[ARHGEF6].istate = 0.40637[1], 0.59363[0]
[LATS1].istate = 0.8238[1], 0.17620000000000002[0]
[ARHGEF11].istate = 0.57255[1], 0.42745[0]
[SPART].istate = 0.57134[1], 0.42866000000000004[0]
[KRAS].istate = 0.62389[1], 0.37611000000000006[0]
[ROCK2].istate = 0.44643[1], 0.55357[0]
[RAC1].istate = 0.45744[1], 0.5425599999999999[0]
[MYC].istate = 0.50133[1], 0.49866999999999995[0]
[YAP1].istate = 0.39878[1], 0.60122[0]
[EGF].istate = 0.32894[1], 0.67106[0]
[ERBB2].istate = 0.54245[1], 0.45755[0]
[AKT1].istate = 0.54092[1], 0.45908000000000004[0]
[EPHA2].istate = 0.6587[1], 0.34130000000000005[0]
[CDC42BPA].istate = 0.37599[1], 0.62401[0]
[EGFR].istate = 0.43112[1], 0.56888[0]
[PAK1].istate = 0.38619[1], 0.61381[0]
[LATS2].istate = 0.69504[1], 0.30496[0]
[EIF4E].istate = 0.65874[1], 0.34126[0]
[PRKCA].istate = 0.31364[1], 0.6863600000000001[0]
[DEPTOR].istate = 0.50321[1], 0.49678999999999995[0]
[BRAF].istate = 0.81116[1], 0.18884[0]
[NRG2].istate = 0.84162[1], 0.15837999999999997[0]
[SHC1].istate = 0.36246[1], 0.63754[0]
[PRKCB].istate = 0.55634[1], 0.44366000000000005[0]
[CTNNB1].istate = 0.18198[1], 0.81802[0]
[MAP2K1].istate = 0.29565[1], 0.70435[0]
[NRG4].istate = 0.83057[1], 0.16942999999999997[0]
[TACR3].istate = 0.87784[1], 0.12216000000000005[0]
[CDK1].istate = 0.2971[1], 0.7029000000000001[0]
[BCL2L1].istate = 0.53759[1], 0.46241[0]
[BCL2].istate = 0.37508[1], 0.6249199999999999[0]
[PTEN].istate = 0.53539[1], 0.46460999999999997[0]
[CFL1].istate = 0.65755[1], 0.34245000000000003[0]
[YES1].istate = 0.41415[1], 0.58585[0]
[JUN].istate = 0.52319[1], 0.47680999999999996[0]
[ERBB4].istate = 0.72736[1], 0.27264[0]
[PTPN11].istate = 0.44842[1], 0.55158[0]
[PAK2].istate = 0.67696[1], 0.32304[0]
[F2R].istate = 0.51076[1], 0.48924[0]
[LIMK2].istate = 0.58745[1], 0.41255[0]
[NRG3].istate = 0.52883[1], 0.47117[0]
[EIF4EBP1].istate = 0.35599[1], 0.64401[0]
[ARHGEF12].istate = 0.60094[1], 0.39905999999999997[0]
[SRC].istate = 0.62911[1], 0.37089000000000005[0]
[NRAS].istate = 0.39771[1], 0.60229[0]
[mTORC2].istate = 0.52236[1], 0.47763999999999995[0]
[mTORC1].istate = 0.21933[1], 0.78067[0]
[PI3K].istate = 0.51749[1], 0.48251[0]
[TSC].istate = 0.5788[1], 0.4212[0]
```
