## Supplementary Dataset 5 for "Explainable Generative AI Uncovers a Molecular Continuum in Medulloblastoma with Implications for Rare Cancer Subtyping and Treatment Equity": MB_list5_RNA_asTransition_423.cfg

```
$u_F2R=16.7964
$d_F2R=0.05954
$u_LPAR2=7.49538
$d_LPAR2=0.13342
$u_TACR3=25.92722
$d_TACR3=0.03857
$u_EGF=0.22637
$d_EGF=4.41755
$u_NRG1 = 1
$d_NRG1 = 1
$u_NRG2=0.53439
$d_NRG2=1.87129
$u_NRG3=0.47618
$d_NRG3=2.10005
$u_NRG4=34.88434
$d_NRG4=0.02867
$u_AKT1=0.01995
$d_AKT1=50.12531
$u_AKT2=6.77527
$d_AKT2=0.1476
$u_AKT3=1.44716
$d_AKT3=0.69101
$u_AMOTL2=3.01238
$d_AMOTL2=0.33196
$u_ARAF=0.40357
$d_ARAF=2.47788
$u_ARHGEF1=26.55964
$d_ARHGEF1=0.03765
$u_ARHGEF11=14.26844
$d_ARHGEF11=0.07008
$u_ARHGEF12=0.04793
$d_ARHGEF12=20.86376
$u_ARHGEF6=1.16018
$d_ARHGEF6=0.86194
$u_ATF2 = 1
$d_ATF2 = 1
$u_BAD=0.02251
$d_BAD=44.4247
$u_BCL2=11.63171
$d_BCL2=0.08597
$u_BCL2L1=6.14923
$d_BCL2L1=0.16262
$u_BRAF=11.04515
$d_BRAF=0.09054
$u_CDC42=1.54001
$d_CDC42=0.64935
$u_CDC42BPA=10.41811
$d_CDC42BPA=0.09599
$u_CDK1=0.26445
$d_CDK1=3.78143
$u_CDC25B=0.211
$d_CDC25B=4.73934
$u_CFL1=1.20729
$d_CFL1=0.8283
$u_CFL2 = 1
$d_CFL2 = 1
$u_CREB1 = 1
$d_CREB1 = 1
$u_CTNNB1=0.24942
$d_CTNNB1=4.0093
$u_CTTN = 1
$d_CTTN = 1
$u_DEPTOR=0.30716
$d_DEPTOR=3.25563
$u_EPHA2=1.17584
$d_EPHA2=0.85046
$u_EGFR=58.22241
$d_EGFR=0.01718
$u_ERBB2=0.43303
$d_ERBB2=2.30931
$u_ERBB3=0.32392
$d_ERBB3=3.08718
$u_ERBB4=9.38124
$d_ERBB4=0.1066
$u_EIF4E=2.66154
$d_EIF4E=0.37572
$u_EIF4EBP1=0.20339
$d_EIF4EBP1=4.91666
$u_FUS=0.02994
$d_FUS=33.40013
$u_GIT1=3.50438
$d_GIT1=0.28536
$u_GNA13 = 1
$d_GNA13 = 1
$u_GRB2 = 1
$d_GRB2 = 1
$u_HRAS = 1
$d_HRAS = 1
$u_ITCH = 1
$d_ITCH = 1
$u_JUN=0.06225
$d_JUN=16.06426
$u_KRAS=4.10796
$d_KRAS=0.24343
$u_LATS1=19.57696
$d_LATS1=0.05108
$u_LATS2=0.27356
$d_LATS2=3.65551
$u_LIMK1=4.73094
$d_LIMK1=0.21137
$u_LIMK2=0.02059
$d_LIMK2=48.56727
$u_MAP2K1=0.02738
$d_MAP2K1=36.52301
$u_MAP2K2=0.15505
$d_MAP2K2=6.44953
$u_MAPK1 = 1
$d_MAPK1 = 1
$u_MAPK3 = 1
$d_MAPK3 = 1
$u_MYC=0.60697
$d_MYC=1.64753
$u_MP = 1
$d_MP = 1
$u_NFE2L2=1.28761
$d_NFE2L2=0.77663
$u_NR4A3=53.46443
$d_NR4A3=0.0187
$u_NRAS=32.72629
$d_NRAS=0.03056
$u_PAK1=0.07943
$d_PAK1=12.5897
$u_PAK2=0.53436
$d_PAK2=1.8714
$u_PAK3=0.06579
$d_PAK3=15.19988
$u_PAK4 = 1
$d_PAK4 = 1
$u_PDPK1 = 1
$d_PDPK1 = 1
$u_PI3K=3.33292
$d_PI3K=0.30004
$u_PLCG1=39.21992
$d_PLCG1=0.0255
$u_PPP1R12A = 1
$d_PPP1R12A = 1
$u_PPP1R12B=10.54492
$d_PPP1R12B=0.09483
$u_PRKACA = 1
$d_PRKACA = 1
$u_PRKCA=1.5648
$d_PRKCA=0.63906
$u_PRKCB=9.17815
$d_PRKCB=0.10895
$u_PRKCG=7.78922
$d_PRKCG=0.12838
$u_PRKCZ=0.65028
$d_PRKCZ=1.5378
$u_PTEN=8.45961
$d_PTEN=0.11821
$u_PTK2B=0.50474
$d_PTK2B=1.98122
$u_PTPN11=0.22663
$d_PTPN11=4.41248
$u_RAC1=0.41056
$d_RAC1=2.4357
$u_RAF1 = 1
$d_RAF1 = 1
$u_RHEB=0.19405
$d_RHEB=5.15331
$u_RHOA = 1
$d_RHOA = 1
$u_ROCK1=20.95913
$d_ROCK1=0.04771
$u_ROCK2=0.15123
$d_ROCK2=6.61244
$u_RPS6KA1=0.52247
$d_RPS6KA1=1.91399
$u_SHC1=0.31638
$d_SHC1=3.16076
$u_SIRT1=0.03435
$d_SIRT1=29.11208
$u_SNAI1=0.4298
$d_SNAI1=2.32666
$u_SPART=0.3653
$d_SPART=2.73748
$u_SOS1 = 1
$d_SOS1 = 1
$u_SRC=24.20567
$d_SRC=0.04131
$u_STMN1 = 1
$d_STMN1 = 1
$u_SYN1=0.10453
$d_SYN1=9.56663
$u_TSC=4.02997
$d_TSC=0.24814
$u_TTL=0.33805
$d_TTL=2.95814
$u_WWTR1=15.02933
$d_WWTR1=0.06654
$u_WWP1=0.06671
$d_WWP1=14.99026
$u_YES1=41.7717
$d_YES1=0.02394
$u_YAP1=4.17315
$d_YAP1=0.23963
$u_mTORC2=0.04285
$d_mTORC2=23.33722
$u_mTORC1=0.18768
$d_mTORC1=5.32822
$u_FOXO = 1
$d_FOXO = 1
$u_Tubulin = 1
$d_Tubulin = 1
$u_Microtubule_polimerization = 1
$d_Microtubule_polimerization = 1
$u_Neuron_migration = 1
$d_Neuron_migration = 1
$u_Actin_cytoskeleton_reorganization = 1
$d_Actin_cytoskeleton_reorganization = 1
$u_Cell_migration = 1
$d_Cell_migration = 1
$u_F_actin_dynamics = 1
$d_F_actin_dynamics = 1
$u_Protein_synthesis = 1
$d_Protein_synthesis = 1
$u_Metastasis = 1
$d_Metastasis = 1
$u_Proliferation = 1
$d_Proliferation = 1
$u_Apoptosis = 1
$d_Apoptosis = 1
[ATF2].istate = 1 [0], 0 [1]
[CFL2].istate = 1 [0], 0 [1]
[CREB1].istate = 1 [0], 0 [1]
[CTTN].istate = 1 [0], 0 [1]
[GNA13].istate = 1 [0], 0 [1]
[GRB2].istate = 1 [0], 0 [1]
[HRAS].istate = 1 [0], 0 [1]
[ITCH].istate = 1 [0], 0 [1]
[MAPK1].istate = 1 [0], 0 [1]
[MAPK3].istate = 1 [0], 0 [1]
[MP].istate = 1 [0], 0 [1]
[PAK4].istate = 1 [0], 0 [1]
[PDPK1].istate = 1 [0], 0 [1]
[PPP1R12A].istate = 1 [0], 0 [1]
[PRKACA].istate = 1 [0], 0 [1]
[RAF1].istate = 1 [0], 0 [1]
[RHOA].istate = 1 [0], 0 [1]
[SOS1].istate = 1 [0], 0 [1]
[STMN1].istate = 1 [0], 0 [1]
[FOXO].istate = 1 [0], 0 [1]
[Tubulin].istate = 1 [0], 0 [1]
[Microtubule_polimerization].istate = 1 [0], 0 [1]
[Neuron_migration].istate = 1 [0], 0 [1]
[Actin_cytoskeleton_reorganization].istate = 1 [0], 0 [1]
[Cell_migration].istate = 1 [0], 0 [1]
[F_actin_dynamics].istate = 1 [0], 0 [1]
[Protein_synthesis].istate = 1 [0], 0 [1]
[Metastasis].istate = 1 [0], 0 [1]
[Proliferation].istate = 1 [0], 0 [1]
[Apoptosis].istate = 1 [0], 0 [1]
discrete_time = 0
use_physrandgen = FALSE
seed_pseudorandom = 100
sample_count = 10000
max_time = 60
time_tick = 0.1
thread_count = 1
statdist_traj_count = 100
statdist_cluster_threshold = 1
display_traj = 0
statdist_similarity_cache_max_size = 20000
F2R.is_internal = TRUE
LPAR2.is_internal = TRUE
TACR3.is_internal = TRUE
EGF.is_internal = TRUE
NRG1.is_internal = TRUE
NRG2.is_internal = TRUE
NRG3.is_internal = TRUE
NRG4.is_internal = TRUE
AKT1.is_internal = TRUE
AKT2.is_internal = TRUE
AKT3.is_internal = TRUE
AMOTL2.is_internal = TRUE
ARAF.is_internal = TRUE
ARHGEF1.is_internal = TRUE
ARHGEF11.is_internal = TRUE
ARHGEF12.is_internal = TRUE
ARHGEF6.is_internal = TRUE
ATF2.is_internal = TRUE
BAD.is_internal = TRUE
BCL2.is_internal = TRUE
BCL2L1.is_internal = TRUE
BRAF.is_internal = TRUE
CDC42.is_internal = TRUE
CDC42BPA.is_internal = TRUE
CDK1.is_internal = TRUE
CDC25B.is_internal = TRUE
CFL1.is_internal = TRUE
CFL2.is_internal = TRUE
CREB1.is_internal = TRUE
CTNNB1.is_internal = TRUE
CTTN.is_internal = TRUE
DEPTOR.is_internal = TRUE
EPHA2.is_internal = TRUE
EGFR.is_internal = TRUE
ERBB2.is_internal = TRUE
ERBB3.is_internal = TRUE
ERBB4.is_internal = TRUE
EIF4E.is_internal = TRUE
EIF4EBP1.is_internal = TRUE
FUS.is_internal = TRUE
GIT1.is_internal = TRUE
GNA13.is_internal = TRUE
GRB2.is_internal = TRUE
HRAS.is_internal = TRUE
ITCH.is_internal = TRUE
JUN.is_internal = TRUE
KRAS.is_internal = TRUE
LATS1.is_internal = TRUE
LATS2.is_internal = TRUE
LIMK1.is_internal = TRUE
LIMK2.is_internal = TRUE
MAP2K1.is_internal = TRUE
MAP2K2.is_internal = TRUE
MAPK1.is_internal = TRUE
MAPK3.is_internal = TRUE
MYC.is_internal = TRUE
MP.is_internal = TRUE
NFE2L2.is_internal = TRUE
NR4A3.is_internal = TRUE
NRAS.is_internal = TRUE
PAK1.is_internal = FALSE
PAK2.is_internal = FALSE
PAK3.is_internal = FALSE
PAK4.is_internal = FALSE
PDPK1.is_internal = FALSE
PI3K.is_internal = TRUE
PLCG1.is_internal = FALSE
PPP1R12A.is_internal = FALSE
PPP1R12B.is_internal = FALSE
PRKACA.is_internal = FALSE
PRKCA.is_internal = FALSE
PRKCB.is_internal = FALSE
PRKCG.is_internal = FALSE
PRKCZ.is_internal = FALSE
PTEN.is_internal = FALSE
PTK2B.is_internal = TRUE
PTPN11.is_internal = TRUE
RAC1.is_internal = TRUE
RAF1.is_internal = TRUE
RHEB.is_internal = TRUE
RHOA.is_internal = TRUE
ROCK1.is_internal = TRUE
ROCK2.is_internal = TRUE
RPS6KA1.is_internal = TRUE
SHC1.is_internal = TRUE
SIRT1.is_internal = TRUE
SNAI1.is_internal = TRUE
SPART.is_internal = TRUE
SOS1.is_internal = TRUE
SRC.is_internal = TRUE
STMN1.is_internal = TRUE
SYN1.is_internal = TRUE
TSC.is_internal = TRUE
TTL.is_internal = TRUE
WWTR1.is_internal = TRUE
WWP1.is_internal = TRUE
YES1.is_internal = TRUE
YAP1.is_internal = TRUE
mTORC2.is_internal = TRUE
mTORC1.is_internal = TRUE
FOXO.is_internal = TRUE
Tubulin.is_internal = TRUE
Microtubule_polimerization.is_internal = TRUE
Neuron_migration.is_internal = TRUE
Actin_cytoskeleton_reorganization.is_internal = TRUE
Cell_migration.is_internal = TRUE
F_actin_dynamics.is_internal = TRUE
Protein_synthesis.is_internal = TRUE
Metastasis.is_internal = TRUE
Proliferation.is_internal = TRUE
Apoptosis.is_internal = TRUE
[NRG1].istate = 0.5[1], 0.5[0]
[BAD].istate = 0.08807[1], 0.91193[0]
[SYN1].istate = 0.25481[1], 0.74519[0]
[WWTR1].istate = 0.79423[1], 0.20577[0]
[LPAR2].istate = 0.7187[1], 0.2813[0]
[ERBB3].istate = 0.37761[1], 0.62239[0]
[PRKCZ].istate = 0.45328[1], 0.54672[0]
[ROCK1].istate = 0.83034[1], 0.16966000000000003[0]
[CDC42].istate = 0.54688[1], 0.45311999999999997[0]
[ARHGEF1].istate = 0.85606[1], 0.14393999999999996[0]
[PPP1R12B].istate = 0.75576[1], 0.24424[0]
[PAK3].istate = 0.20453[1], 0.79547[0]
[ARAF].istate = 0.40148[1], 0.5985199999999999[0]
[FUS].istate = 0.11905[1], 0.88095[0]
[SIRT1].istate = 0.13397[1], 0.86603[0]
[CDC25B].istate = 0.33107[1], 0.66893[0]
[AKT2].istate = 0.70773[1], 0.29227000000000003[0]
[RHEB].istate = 0.32198[1], 0.6780200000000001[0]
[LIMK1].istate = 0.66874[1], 0.33126[0]
[GIT1].istate = 0.63615[1], 0.36385[0]
[AMOTL2].istate = 0.61973[1], 0.38027[0]
[TTL].istate = 0.38225[1], 0.61775[0]
[NFE2L2].istate = 0.52745[1], 0.47255[0]
[AKT3].istate = 0.54013[1], 0.45987[0]
[RPS6KA1].istate = 0.42952[1], 0.57048[0]
[NR4A3].istate = 0.93202[1], 0.06798000000000004[0]
[PTK2B].istate = 0.42577[1], 0.57423[0]
[WWP1].istate = 0.20604[1], 0.79396[0]
[PLCG1].istate = 0.89838[1], 0.10162000000000004[0]
[SNAI1].istate = 0.40832[1], 0.59168[0]
[PRKCG].istate = 0.72287[1], 0.27713[0]
[MAP2K2].istate = 0.29762[1], 0.70238[0]
[ARHGEF6].istate = 0.51613[1], 0.48387[0]
[LATS1].istate = 0.82294[1], 0.17706[0]
[ARHGEF11].istate = 0.78859[1], 0.21141[0]
[SPART].istate = 0.39066[1], 0.60934[0]
[KRAS].istate = 0.65341[1], 0.34658999999999995[0]
[ROCK2].istate = 0.29491[1], 0.70509[0]
[RAC1].istate = 0.40334[1], 0.59666[0]
[MYC].istate = 0.44579[1], 0.55421[0]
[YAP1].istate = 0.65512[1], 0.34487999999999996[0]
[EGF].istate = 0.33871[1], 0.6612899999999999[0]
[ERBB2].istate = 0.40913[1], 0.59087[0]
[AKT1].istate = 0.07498[1], 0.92502[0]
[EPHA2].istate = 0.51759[1], 0.48241[0]
[CDC42BPA].istate = 0.75445[1], 0.24555000000000005[0]
[EGFR].istate = 0.94127[1], 0.05872999999999995[0]
[PAK1].istate = 0.225[1], 0.775[0]
[LATS2].istate = 0.35926[1], 0.64074[0]
[EIF4E].istate = 0.60628[1], 0.39371999999999996[0]
[PRKCA].istate = 0.54861[1], 0.45138999999999996[0]
[DEPTOR].istate = 0.37184[1], 0.62816[0]
[BRAF].istate = 0.76079[1], 0.23921000000000003[0]
[NRG2].istate = 0.43196[1], 0.56804[0]
[SHC1].istate = 0.37505[1], 0.62495[0]
[PRKCB].istate = 0.74069[1], 0.25931000000000004[0]
[CTNNB1].istate = 0.34923[1], 0.6507700000000001[0]
[MAP2K1].istate = 0.10938[1], 0.89062[0]
[NRG4].istate = 0.88566[1], 0.11434[0]
[TACR3].istate = 0.85344[1], 0.14656000000000002[0]
[CDK1].istate = 0.35559[1], 0.6444099999999999[0]
[BCL2L1].istate = 0.69721[1], 0.30279[0]
[BCL2].istate = 0.76641[1], 0.23358999999999996[0]
[PTEN].istate = 0.73184[1], 0.26815999999999995[0]
[CFL1].istate = 0.52045[1], 0.47955000000000003[0]
[YES1].istate = 0.90522[1], 0.09477999999999998[0]
[JUN].istate = 0.19853[1], 0.80147[0]
[ERBB4].istate = 0.74307[1], 0.25693[0]
[PTPN11].istate = 0.33883[1], 0.66117[0]
[PAK2].istate = 0.43196[1], 0.56804[0]
[F2R].istate = 0.8063[1], 0.19369999999999998[0]
[LIMK2].istate = 0.07841[1], 0.92159[0]
[NRG3].istate = 0.41944[1], 0.58056[0]
[EIF4EBP1].istate = 0.32708[1], 0.67292[0]
[ARHGEF12].istate = 0.17016[1], 0.82984[0]
[SRC].istate = 0.84598[1], 0.15402000000000005[0]
[NRAS].istate = 0.87872[1], 0.12128000000000005[0]
[mTORC2].istate = 0.15799[1], 0.84201[0]
[mTORC1].istate = 0.31836[1], 0.68164[0]
[PI3K].istate = 0.63071[1], 0.36929[0]
[TSC].istate = 0.65133[1], 0.34867000000000004[0]
```
