## Supplementary Dataset 5 for "Explainable Generative AI Uncovers a Molecular Continuum in Medulloblastoma with Implications for Rare Cancer Subtyping and Treatment Equity": MB_list5_RNA_asTransition_439.cfg

```
$u_F2R=0.52948
$d_F2R=1.88865
$u_LPAR2=10.25287
$d_LPAR2=0.09753
$u_TACR3=1.8237
$d_TACR3=0.54834
$u_EGF=1.13198
$d_EGF=0.88341
$u_NRG1 = 1
$d_NRG1 = 1
$u_NRG2=1.81219
$d_NRG2=0.55182
$u_NRG3=11.55325
$d_NRG3=0.08656
$u_NRG4=9.40843
$d_NRG4=0.10629
$u_AKT1=6.05177
$d_AKT1=0.16524
$u_AKT2=5.54674
$d_AKT2=0.18029
$u_AKT3=2.51149
$d_AKT3=0.39817
$u_AMOTL2=2.32311
$d_AMOTL2=0.43046
$u_ARAF=0.38417
$d_ARAF=2.60301
$u_ARHGEF1=8.18917
$d_ARHGEF1=0.12211
$u_ARHGEF11=1.44331
$d_ARHGEF11=0.69285
$u_ARHGEF12=2.27394
$d_ARHGEF12=0.43977
$u_ARHGEF6=0.06144
$d_ARHGEF6=16.27604
$u_ATF2 = 1
$d_ATF2 = 1
$u_BAD=0.14574
$d_BAD=6.86153
$u_BCL2=0.42508
$d_BCL2=2.3525
$u_BCL2L1=0.30227
$d_BCL2L1=3.3083
$u_BRAF=2.56444
$d_BRAF=0.38995
$u_CDC42=12.25094
$d_CDC42=0.08163
$u_CDC42BPA=1.45147
$d_CDC42BPA=0.68896
$u_CDK1=0.81662
$d_CDK1=1.22456
$u_CDC25B=0.44557
$d_CDC25B=2.24432
$u_CFL1=0.11555
$d_CFL1=8.65426
$u_CFL2 = 1
$d_CFL2 = 1
$u_CREB1 = 1
$d_CREB1 = 1
$u_CTNNB1=2.51913
$d_CTNNB1=0.39696
$u_CTTN = 1
$d_CTTN = 1
$u_DEPTOR=1.72926
$d_DEPTOR=0.57828
$u_EPHA2=0.07992
$d_EPHA2=12.51251
$u_EGFR=15.9417
$d_EGFR=0.06273
$u_ERBB2=2.03203
$d_ERBB2=0.49212
$u_ERBB3=0.25614
$d_ERBB3=3.90411
$u_ERBB4=6.28521
$d_ERBB4=0.1591
$u_EIF4E=0.90892
$d_EIF4E=1.10021
$u_EIF4EBP1=2.46101
$d_EIF4EBP1=0.40634
$u_FUS=0.12391
$d_FUS=8.07037
$u_GIT1=6.22258
$d_GIT1=0.16071
$u_GNA13 = 1
$d_GNA13 = 1
$u_GRB2 = 1
$d_GRB2 = 1
$u_HRAS = 1
$d_HRAS = 1
$u_ITCH = 1
$d_ITCH = 1
$u_JUN=0.23156
$d_JUN=4.31854
$u_KRAS=3.40717
$d_KRAS=0.2935
$u_LATS1=4.67895
$d_LATS1=0.21372
$u_LATS2=4.4734
$d_LATS2=0.22354
$u_LIMK1=2.62861
$d_LIMK1=0.38043
$u_LIMK2=0.08976
$d_LIMK2=11.14082
$u_MAP2K1=2.24121
$d_MAP2K1=0.44619
$u_MAP2K2=0.22836
$d_MAP2K2=4.37905
$u_MAPK1 = 1
$d_MAPK1 = 1
$u_MAPK3 = 1
$d_MAPK3 = 1
$u_MYC=0.2104
$d_MYC=4.75285
$u_MP = 1
$d_MP = 1
$u_NFE2L2=1.77634
$d_NFE2L2=0.56296
$u_NR4A3=0.32343
$d_NR4A3=3.09186
$u_NRAS=0.08126
$d_NRAS=12.30618
$u_PAK1=0.03266
$d_PAK1=30.61849
$u_PAK2=6.18784
$d_PAK2=0.16161
$u_PAK3=2.45361
$d_PAK3=0.40756
$u_PAK4 = 1
$d_PAK4 = 1
$u_PDPK1 = 1
$d_PDPK1 = 1
$u_PI3K=1.54325
$d_PI3K=0.64798
$u_PLCG1=3.97615
$d_PLCG1=0.2515
$u_PPP1R12A = 1
$d_PPP1R12A = 1
$u_PPP1R12B=0.62573
$d_PPP1R12B=1.59813
$u_PRKACA = 1
$d_PRKACA = 1
$u_PRKCA=0.5122
$d_PRKCA=1.95236
$u_PRKCB=0.4778
$d_PRKCB=2.09293
$u_PRKCG=3.88989
$d_PRKCG=0.25708
$u_PRKCZ=0.06115
$d_PRKCZ=16.35323
$u_PTEN=1.34463
$d_PTEN=0.7437
$u_PTK2B=1.39493
$d_PTK2B=0.71688
$u_PTPN11=2.85666
$d_PTPN11=0.35006
$u_RAC1=6.19525
$d_RAC1=0.16141
$u_RAF1 = 1
$d_RAF1 = 1
$u_RHEB=2.99568
$d_RHEB=0.33381
$u_RHOA = 1
$d_RHOA = 1
$u_ROCK1=0.25705
$d_ROCK1=3.89029
$u_ROCK2=17.72664
$d_ROCK2=0.05641
$u_RPS6KA1=0.31814
$d_RPS6KA1=3.14327
$u_SHC1=0.18151
$d_SHC1=5.50934
$u_SIRT1=14.91578
$d_SIRT1=0.06704
$u_SNAI1=1.40019
$d_SNAI1=0.71419
$u_SPART=0.51629
$d_SPART=1.9369
$u_SOS1 = 1
$d_SOS1 = 1
$u_SRC=10.87497
$d_SRC=0.09195
$u_STMN1 = 1
$d_STMN1 = 1
$u_SYN1=6.56529
$d_SYN1=0.15232
$u_TSC=10.39276
$d_TSC=0.09622
$u_TTL=0.51175
$d_TTL=1.95408
$u_WWTR1=0.2194
$d_WWTR1=4.55789
$u_WWP1=0.24752
$d_WWP1=4.04008
$u_YES1=0.04393
$d_YES1=22.76349
$u_YAP1=0.07533
$d_YAP1=13.27492
$u_mTORC2=0.04727
$d_mTORC2=21.15507
$u_mTORC1=0.53491
$d_mTORC1=1.86947
$u_FOXO = 1
$d_FOXO = 1
$u_Tubulin = 1
$d_Tubulin = 1
$u_Microtubule_polimerization = 1
$d_Microtubule_polimerization = 1
$u_Neuron_migration = 1
$d_Neuron_migration = 1
$u_Actin_cytoskeleton_reorganization = 1
$d_Actin_cytoskeleton_reorganization = 1
$u_Cell_migration = 1
$d_Cell_migration = 1
$u_F_actin_dynamics = 1
$d_F_actin_dynamics = 1
$u_Protein_synthesis = 1
$d_Protein_synthesis = 1
$u_Metastasis = 1
$d_Metastasis = 1
$u_Proliferation = 1
$d_Proliferation = 1
$u_Apoptosis = 1
$d_Apoptosis = 1
[ATF2].istate = 1 [0], 0 [1]
[CFL2].istate = 1 [0], 0 [1]
[CREB1].istate = 1 [0], 0 [1]
[CTTN].istate = 1 [0], 0 [1]
[GNA13].istate = 1 [0], 0 [1]
[GRB2].istate = 1 [0], 0 [1]
[HRAS].istate = 1 [0], 0 [1]
[ITCH].istate = 1 [0], 0 [1]
[MAPK1].istate = 1 [0], 0 [1]
[MAPK3].istate = 1 [0], 0 [1]
[MP].istate = 1 [0], 0 [1]
[PAK4].istate = 1 [0], 0 [1]
[PDPK1].istate = 1 [0], 0 [1]
[PPP1R12A].istate = 1 [0], 0 [1]
[PRKACA].istate = 1 [0], 0 [1]
[RAF1].istate = 1 [0], 0 [1]
[RHOA].istate = 1 [0], 0 [1]
[SOS1].istate = 1 [0], 0 [1]
[STMN1].istate = 1 [0], 0 [1]
[FOXO].istate = 1 [0], 0 [1]
[Tubulin].istate = 1 [0], 0 [1]
[Microtubule_polimerization].istate = 1 [0], 0 [1]
[Neuron_migration].istate = 1 [0], 0 [1]
[Actin_cytoskeleton_reorganization].istate = 1 [0], 0 [1]
[Cell_migration].istate = 1 [0], 0 [1]
[F_actin_dynamics].istate = 1 [0], 0 [1]
[Protein_synthesis].istate = 1 [0], 0 [1]
[Metastasis].istate = 1 [0], 0 [1]
[Proliferation].istate = 1 [0], 0 [1]
[Apoptosis].istate = 1 [0], 0 [1]
discrete_time = 0
use_physrandgen = FALSE
seed_pseudorandom = 100
sample_count = 10000
max_time = 60
time_tick = 0.1
thread_count = 1
statdist_traj_count = 100
statdist_cluster_threshold = 1
display_traj = 0
statdist_similarity_cache_max_size = 20000
F2R.is_internal = TRUE
LPAR2.is_internal = TRUE
TACR3.is_internal = TRUE
EGF.is_internal = TRUE
NRG1.is_internal = TRUE
NRG2.is_internal = TRUE
NRG3.is_internal = TRUE
NRG4.is_internal = TRUE
AKT1.is_internal = TRUE
AKT2.is_internal = TRUE
AKT3.is_internal = TRUE
AMOTL2.is_internal = TRUE
ARAF.is_internal = TRUE
ARHGEF1.is_internal = TRUE
ARHGEF11.is_internal = TRUE
ARHGEF12.is_internal = TRUE
ARHGEF6.is_internal = TRUE
ATF2.is_internal = TRUE
BAD.is_internal = TRUE
BCL2.is_internal = TRUE
BCL2L1.is_internal = TRUE
BRAF.is_internal = TRUE
CDC42.is_internal = TRUE
CDC42BPA.is_internal = TRUE
CDK1.is_internal = TRUE
CDC25B.is_internal = TRUE
CFL1.is_internal = TRUE
CFL2.is_internal = TRUE
CREB1.is_internal = TRUE
CTNNB1.is_internal = TRUE
CTTN.is_internal = TRUE
DEPTOR.is_internal = TRUE
EPHA2.is_internal = TRUE
EGFR.is_internal = TRUE
ERBB2.is_internal = TRUE
ERBB3.is_internal = TRUE
ERBB4.is_internal = TRUE
EIF4E.is_internal = TRUE
EIF4EBP1.is_internal = TRUE
FUS.is_internal = TRUE
GIT1.is_internal = TRUE
GNA13.is_internal = TRUE
GRB2.is_internal = TRUE
HRAS.is_internal = TRUE
ITCH.is_internal = TRUE
JUN.is_internal = TRUE
KRAS.is_internal = TRUE
LATS1.is_internal = TRUE
LATS2.is_internal = TRUE
LIMK1.is_internal = TRUE
LIMK2.is_internal = TRUE
MAP2K1.is_internal = TRUE
MAP2K2.is_internal = TRUE
MAPK1.is_internal = TRUE
MAPK3.is_internal = TRUE
MYC.is_internal = TRUE
MP.is_internal = TRUE
NFE2L2.is_internal = TRUE
NR4A3.is_internal = TRUE
NRAS.is_internal = TRUE
PAK1.is_internal = FALSE
PAK2.is_internal = FALSE
PAK3.is_internal = FALSE
PAK4.is_internal = FALSE
PDPK1.is_internal = FALSE
PI3K.is_internal = TRUE
PLCG1.is_internal = FALSE
PPP1R12A.is_internal = FALSE
PPP1R12B.is_internal = FALSE
PRKACA.is_internal = FALSE
PRKCA.is_internal = FALSE
PRKCB.is_internal = FALSE
PRKCG.is_internal = FALSE
PRKCZ.is_internal = FALSE
PTEN.is_internal = FALSE
PTK2B.is_internal = TRUE
PTPN11.is_internal = TRUE
RAC1.is_internal = TRUE
RAF1.is_internal = TRUE
RHEB.is_internal = TRUE
RHOA.is_internal = TRUE
ROCK1.is_internal = TRUE
ROCK2.is_internal = TRUE
RPS6KA1.is_internal = TRUE
SHC1.is_internal = TRUE
SIRT1.is_internal = TRUE
SNAI1.is_internal = TRUE
SPART.is_internal = TRUE
SOS1.is_internal = TRUE
SRC.is_internal = TRUE
STMN1.is_internal = TRUE
SYN1.is_internal = TRUE
TSC.is_internal = TRUE
TTL.is_internal = TRUE
WWTR1.is_internal = TRUE
WWP1.is_internal = TRUE
YES1.is_internal = TRUE
YAP1.is_internal = TRUE
mTORC2.is_internal = TRUE
mTORC1.is_internal = TRUE
FOXO.is_internal = TRUE
Tubulin.is_internal = TRUE
Microtubule_polimerization.is_internal = TRUE
Neuron_migration.is_internal = TRUE
Actin_cytoskeleton_reorganization.is_internal = TRUE
Cell_migration.is_internal = TRUE
F_actin_dynamics.is_internal = TRUE
Protein_synthesis.is_internal = TRUE
Metastasis.is_internal = TRUE
Proliferation.is_internal = TRUE
Apoptosis.is_internal = TRUE
[NRG1].istate = 0.5[1], 0.5[0]
[BAD].istate = 0.2909[1], 0.7091000000000001[0]
[SYN1].istate = 0.70431[1], 0.29569[0]
[WWTR1].istate = 0.33531[1], 0.66469[0]
[LPAR2].istate = 0.75271[1], 0.24729[0]
[ERBB3].istate = 0.35212[1], 0.64788[0]
[PRKCZ].istate = 0.19659[1], 0.80341[0]
[ROCK1].istate = 0.35251[1], 0.64749[0]
[CDC42].istate = 0.77204[1], 0.22796000000000005[0]
[ARHGEF1].istate = 0.72831[1], 0.27169[0]
[PPP1R12B].istate = 0.4491[1], 0.5509[0]
[PAK3].istate = 0.59745[1], 0.40254999999999996[0]
[ARAF].istate = 0.39613[1], 0.60387[0]
[FUS].istate = 0.27327[1], 0.72673[0]
[SIRT1].istate = 0.79341[1], 0.20659000000000005[0]
[CDC25B].istate = 0.41223[1], 0.58777[0]
[AKT2].istate = 0.68601[1], 0.31399[0]
[RHEB].istate = 0.61912[1], 0.38088[0]
[LIMK1].istate = 0.60493[1], 0.39507000000000003[0]
[GIT1].istate = 0.69849[1], 0.30150999999999994[0]
[AMOTL2].istate = 0.59152[1], 0.40847999999999995[0]
[TTL].istate = 0.42726[1], 0.57274[0]
[NFE2L2].istate = 0.56238[1], 0.43762[0]
[AKT3].istate = 0.59998[1], 0.40002000000000004[0]
[RPS6KA1].istate = 0.37565[1], 0.62435[0]
[NR4A3].istate = 0.37745[1], 0.6225499999999999[0]
[PTK2B].istate = 0.53614[1], 0.46386000000000005[0]
[WWP1].istate = 0.3484[1], 0.6516[0]
[PLCG1].istate = 0.64987[1], 0.35013000000000005[0]
[SNAI1].istate = 0.53655[1], 0.46345000000000003[0]
[PRKCG].istate = 0.64748[1], 0.35251999999999994[0]
[MAP2K2].istate = 0.33965[1], 0.66035[0]
[ARHGEF6].istate = 0.1971[1], 0.8029[0]
[LATS1].istate = 0.66754[1], 0.33246[0]
[ARHGEF11].istate = 0.53984[1], 0.46016[0]
[SPART].istate = 0.42822[1], 0.57178[0]
[KRAS].istate = 0.6331[1], 0.3669[0]
[ROCK2].istate = 0.81216[1], 0.18784[0]
[RAC1].istate = 0.69801[1], 0.30199[0]
[MYC].istate = 0.33076[1], 0.6692400000000001[0]
[YAP1].istate = 0.21925[1], 0.78075[0]
[EGF].istate = 0.51346[1], 0.48654[0]
[ERBB2].istate = 0.57698[1], 0.42301999999999995[0]
[AKT1].istate = 0.69547[1], 0.30452999999999997[0]
[EPHA2].istate = 0.22566[1], 0.77434[0]
[CDC42BPA].istate = 0.54045[1], 0.45955[0]
[EGFR].istate = 0.80063[1], 0.19937000000000005[0]
[PAK1].istate = 0.1285[1], 0.8714999999999999[0]
[LATS2].istate = 0.66266[1], 0.33734[0]
[EIF4E].istate = 0.48963[1], 0.51037[0]
[PRKCA].istate = 0.42736[1], 0.57264[0]
[DEPTOR].istate = 0.55947[1], 0.44053[0]
[BRAF].istate = 0.60225[1], 0.39775000000000005[0]
[NRG2].istate = 0.56455[1], 0.43545[0]
[SHC1].istate = 0.31473[1], 0.68527[0]
[PRKCB].istate = 0.41981[1], 0.58019[0]
[CTNNB1].istate = 0.60031[1], 0.39969[0]
[MAP2K1].istate = 0.58762[1], 0.41237999999999997[0]
[NRG4].istate = 0.74338[1], 0.25661999999999996[0]
[TACR3].istate = 0.56524[1], 0.43476000000000004[0]
[CDK1].istate = 0.47801[1], 0.52199[0]
[BCL2L1].istate = 0.3701[1], 0.6299[0]
[BCL2].istate = 0.40712[1], 0.5928800000000001[0]
[PTEN].istate = 0.53215[1], 0.46785[0]
[CFL1].istate = 0.2657[1], 0.7343[0]
[YES1].istate = 0.16068[1], 0.8393200000000001[0]
[JUN].istate = 0.34117[1], 0.65883[0]
[ERBB4].istate = 0.69958[1], 0.30042[0]
[PTPN11].istate = 0.61396[1], 0.38604000000000005[0]
[PAK2].istate = 0.69788[1], 0.30212000000000006[0]
[F2R].istate = 0.43096[1], 0.56904[0]
[LIMK2].istate = 0.23827[1], 0.76173[0]
[NRG3].istate = 0.76568[1], 0.23431999999999997[0]
[EIF4EBP1].istate = 0.59778[1], 0.40222[0]
[ARHGEF12].istate = 0.58919[1], 0.41081[0]
[SRC].istate = 0.75911[1], 0.24089000000000005[0]
[NRAS].istate = 0.22746[1], 0.77254[0]
[mTORC2].istate = 0.16864[1], 0.83136[0]
[mTORC1].istate = 0.43207[1], 0.56793[0]
[PI3K].istate = 0.54711[1], 0.45289[0]
[TSC].istate = 0.75418[1], 0.24582000000000004[0]
```
