## Supplementary Dataset 5 for "Explainable Generative AI Uncovers a Molecular Continuum in Medulloblastoma with Implications for Rare Cancer Subtyping and Treatment Equity": MB_list5_RNA_asTransition_452.cfg

```
$u_F2R=1.66196
$d_F2R=0.6017
$u_LPAR2=0.02135
$d_LPAR2=46.83841
$u_TACR3=5.33375
$d_TACR3=0.18749
$u_EGF=8.5387
$d_EGF=0.11711
$u_NRG1 = 1
$d_NRG1 = 1
$u_NRG2=0.05311
$d_NRG2=18.82885
$u_NRG3=1.11515
$d_NRG3=0.89674
$u_NRG4=0.35826
$d_NRG4=2.79127
$u_AKT1=0.03757
$d_AKT1=26.61698
$u_AKT2=0.32834
$d_AKT2=3.04562
$u_AKT3=0.1469
$d_AKT3=6.80735
$u_AMOTL2=0.74464
$d_AMOTL2=1.34293
$u_ARAF=0.55278
$d_ARAF=1.80904
$u_ARHGEF1=0.07439
$d_ARHGEF1=13.44267
$u_ARHGEF11=0.01646
$d_ARHGEF11=60.75334
$u_ARHGEF12=0.06995
$d_ARHGEF12=14.29593
$u_ARHGEF6=3.62706
$d_ARHGEF6=0.27571
$u_ATF2 = 1
$d_ATF2 = 1
$u_BAD=1.20194
$d_BAD=0.83199
$u_BCL2=2.66376
$d_BCL2=0.37541
$u_BCL2L1=0.19799
$d_BCL2L1=5.05076
$u_BRAF=0.0339
$d_BRAF=29.49853
$u_CDC42=0.02174
$d_CDC42=45.99816
$u_CDC42BPA=3.98146
$d_CDC42BPA=0.25116
$u_CDK1=24.21046
$d_CDK1=0.0413
$u_CDC25B=22.42131
$d_CDC25B=0.0446
$u_CFL1=0.2511
$d_CFL1=3.98248
$u_CFL2 = 1
$d_CFL2 = 1
$u_CREB1 = 1
$d_CREB1 = 1
$u_CTNNB1=0.87203
$d_CTNNB1=1.14675
$u_CTTN = 1
$d_CTTN = 1
$u_DEPTOR=13.20564
$d_DEPTOR=0.07573
$u_EPHA2=6.59728
$d_EPHA2=0.15158
$u_EGFR=0.27303
$d_EGFR=3.6626
$u_ERBB2=3.24056
$d_ERBB2=0.30859
$u_ERBB3=93.6231
$d_ERBB3=0.01068
$u_ERBB4=0.04507
$d_ERBB4=22.18771
$u_EIF4E=0.06862
$d_EIF4E=14.57301
$u_EIF4EBP1=53.38693
$d_EIF4EBP1=0.01873
$u_FUS=1.13176
$d_FUS=0.88358
$u_GIT1=0.32944
$d_GIT1=3.03545
$u_GNA13 = 1
$d_GNA13 = 1
$u_GRB2 = 1
$d_GRB2 = 1
$u_HRAS = 1
$d_HRAS = 1
$u_ITCH = 1
$d_ITCH = 1
$u_JUN=1.42562
$d_JUN=0.70145
$u_KRAS=0.95175
$d_KRAS=1.0507
$u_LATS1=0.7046
$d_LATS1=1.41924
$u_LATS2=1.22224
$d_LATS2=0.81817
$u_LIMK1=0.06616
$d_LIMK1=15.11487
$u_LIMK2=1.00807
$d_LIMK2=0.99199
$u_MAP2K1=3.09847
$d_MAP2K1=0.32274
$u_MAP2K2=5.02566
$d_MAP2K2=0.19898
$u_MAPK1 = 1
$d_MAPK1 = 1
$u_MAPK3 = 1
$d_MAPK3 = 1
$u_MYC=57.11122
$d_MYC=0.01751
$u_MP = 1
$d_MP = 1
$u_NFE2L2=0.81583
$d_NFE2L2=1.22575
$u_NR4A3=0.15454
$d_NR4A3=6.47082
$u_NRAS=0.17107
$d_NRAS=5.84556
$u_PAK1=1.36391
$d_PAK1=0.73319
$u_PAK2=0.15683
$d_PAK2=6.37633
$u_PAK3=0.05216
$d_PAK3=19.17178
$u_PAK4 = 1
$d_PAK4 = 1
$u_PDPK1 = 1
$d_PDPK1 = 1
$u_PI3K=0.02664
$d_PI3K=37.53754
$u_PLCG1=0.01965
$d_PLCG1=50.89059
$u_PPP1R12A = 1
$d_PPP1R12A = 1
$u_PPP1R12B=0.35112
$d_PPP1R12B=2.84803
$u_PRKACA = 1
$d_PRKACA = 1
$u_PRKCA=1.79522
$d_PRKCA=0.55703
$u_PRKCB=0.68291
$d_PRKCB=1.46432
$u_PRKCG=0.48937
$d_PRKCG=2.04344
$u_PRKCZ=0.30991
$d_PRKCZ=3.22674
$u_PTEN=0.53866
$d_PTEN=1.85646
$u_PTK2B=0.04773
$d_PTK2B=20.95118
$u_PTPN11=6.67695
$d_PTPN11=0.14977
$u_RAC1=0.46689
$d_RAC1=2.14183
$u_RAF1 = 1
$d_RAF1 = 1
$u_RHEB=0.20197
$d_RHEB=4.95123
$u_RHOA = 1
$d_RHOA = 1
$u_ROCK1=7.85988
$d_ROCK1=0.12723
$u_ROCK2=0.18104
$d_ROCK2=5.52364
$u_RPS6KA1=9.35824
$d_RPS6KA1=0.10686
$u_SHC1=5.32667
$d_SHC1=0.18773
$u_SIRT1=0.39527
$d_SIRT1=2.52992
$u_SNAI1=0.78079
$d_SNAI1=1.28075
$u_SPART=0.30605
$d_SPART=3.26744
$u_SOS1 = 1
$d_SOS1 = 1
$u_SRC=0.10519
$d_SRC=9.50661
$u_STMN1 = 1
$d_STMN1 = 1
$u_SYN1=0.02482
$d_SYN1=40.29009
$u_TSC=0.02428
$d_TSC=41.18616
$u_TTL=1.03559
$d_TTL=0.96563
$u_WWTR1=0.7903
$d_WWTR1=1.26534
$u_WWP1=4.20529
$d_WWP1=0.2378
$u_YES1=0.11165
$d_YES1=8.95656
$u_YAP1=59.41758
$d_YAP1=0.01683
$u_mTORC2=0.15214
$d_mTORC2=6.57289
$u_mTORC1=0.15214
$d_mTORC1=6.57289
$u_FOXO = 1
$d_FOXO = 1
$u_Tubulin = 1
$d_Tubulin = 1
$u_Microtubule_polimerization = 1
$d_Microtubule_polimerization = 1
$u_Neuron_migration = 1
$d_Neuron_migration = 1
$u_Actin_cytoskeleton_reorganization = 1
$d_Actin_cytoskeleton_reorganization = 1
$u_Cell_migration = 1
$d_Cell_migration = 1
$u_F_actin_dynamics = 1
$d_F_actin_dynamics = 1
$u_Protein_synthesis = 1
$d_Protein_synthesis = 1
$u_Metastasis = 1
$d_Metastasis = 1
$u_Proliferation = 1
$d_Proliferation = 1
$u_Apoptosis = 1
$d_Apoptosis = 1
[ATF2].istate = 1 [0], 0 [1]
[CFL2].istate = 1 [0], 0 [1]
[CREB1].istate = 1 [0], 0 [1]
[CTTN].istate = 1 [0], 0 [1]
[GNA13].istate = 1 [0], 0 [1]
[GRB2].istate = 1 [0], 0 [1]
[HRAS].istate = 1 [0], 0 [1]
[ITCH].istate = 1 [0], 0 [1]
[MAPK1].istate = 1 [0], 0 [1]
[MAPK3].istate = 1 [0], 0 [1]
[MP].istate = 1 [0], 0 [1]
[PAK4].istate = 1 [0], 0 [1]
[PDPK1].istate = 1 [0], 0 [1]
[PPP1R12A].istate = 1 [0], 0 [1]
[PRKACA].istate = 1 [0], 0 [1]
[RAF1].istate = 1 [0], 0 [1]
[RHOA].istate = 1 [0], 0 [1]
[SOS1].istate = 1 [0], 0 [1]
[STMN1].istate = 1 [0], 0 [1]
[FOXO].istate = 1 [0], 0 [1]
[Tubulin].istate = 1 [0], 0 [1]
[Microtubule_polimerization].istate = 1 [0], 0 [1]
[Neuron_migration].istate = 1 [0], 0 [1]
[Actin_cytoskeleton_reorganization].istate = 1 [0], 0 [1]
[Cell_migration].istate = 1 [0], 0 [1]
[F_actin_dynamics].istate = 1 [0], 0 [1]
[Protein_synthesis].istate = 1 [0], 0 [1]
[Metastasis].istate = 1 [0], 0 [1]
[Proliferation].istate = 1 [0], 0 [1]
[Apoptosis].istate = 1 [0], 0 [1]
discrete_time = 0
use_physrandgen = FALSE
seed_pseudorandom = 100
sample_count = 10000
max_time = 60
time_tick = 0.1
thread_count = 1
statdist_traj_count = 100
statdist_cluster_threshold = 1
display_traj = 0
statdist_similarity_cache_max_size = 20000
F2R.is_internal = TRUE
LPAR2.is_internal = TRUE
TACR3.is_internal = TRUE
EGF.is_internal = TRUE
NRG1.is_internal = TRUE
NRG2.is_internal = TRUE
NRG3.is_internal = TRUE
NRG4.is_internal = TRUE
AKT1.is_internal = TRUE
AKT2.is_internal = TRUE
AKT3.is_internal = TRUE
AMOTL2.is_internal = TRUE
ARAF.is_internal = TRUE
ARHGEF1.is_internal = TRUE
ARHGEF11.is_internal = TRUE
ARHGEF12.is_internal = TRUE
ARHGEF6.is_internal = TRUE
ATF2.is_internal = TRUE
BAD.is_internal = TRUE
BCL2.is_internal = TRUE
BCL2L1.is_internal = TRUE
BRAF.is_internal = TRUE
CDC42.is_internal = TRUE
CDC42BPA.is_internal = TRUE
CDK1.is_internal = TRUE
CDC25B.is_internal = TRUE
CFL1.is_internal = TRUE
CFL2.is_internal = TRUE
CREB1.is_internal = TRUE
CTNNB1.is_internal = TRUE
CTTN.is_internal = TRUE
DEPTOR.is_internal = TRUE
EPHA2.is_internal = TRUE
EGFR.is_internal = TRUE
ERBB2.is_internal = TRUE
ERBB3.is_internal = TRUE
ERBB4.is_internal = TRUE
EIF4E.is_internal = TRUE
EIF4EBP1.is_internal = TRUE
FUS.is_internal = TRUE
GIT1.is_internal = TRUE
GNA13.is_internal = TRUE
GRB2.is_internal = TRUE
HRAS.is_internal = TRUE
ITCH.is_internal = TRUE
JUN.is_internal = TRUE
KRAS.is_internal = TRUE
LATS1.is_internal = TRUE
LATS2.is_internal = TRUE
LIMK1.is_internal = TRUE
LIMK2.is_internal = TRUE
MAP2K1.is_internal = TRUE
MAP2K2.is_internal = TRUE
MAPK1.is_internal = TRUE
MAPK3.is_internal = TRUE
MYC.is_internal = TRUE
MP.is_internal = TRUE
NFE2L2.is_internal = TRUE
NR4A3.is_internal = TRUE
NRAS.is_internal = TRUE
PAK1.is_internal = FALSE
PAK2.is_internal = FALSE
PAK3.is_internal = FALSE
PAK4.is_internal = FALSE
PDPK1.is_internal = FALSE
PI3K.is_internal = TRUE
PLCG1.is_internal = FALSE
PPP1R12A.is_internal = FALSE
PPP1R12B.is_internal = FALSE
PRKACA.is_internal = FALSE
PRKCA.is_internal = FALSE
PRKCB.is_internal = FALSE
PRKCG.is_internal = FALSE
PRKCZ.is_internal = FALSE
PTEN.is_internal = FALSE
PTK2B.is_internal = TRUE
PTPN11.is_internal = TRUE
RAC1.is_internal = TRUE
RAF1.is_internal = TRUE
RHEB.is_internal = TRUE
RHOA.is_internal = TRUE
ROCK1.is_internal = TRUE
ROCK2.is_internal = TRUE
RPS6KA1.is_internal = TRUE
SHC1.is_internal = TRUE
SIRT1.is_internal = TRUE
SNAI1.is_internal = TRUE
SPART.is_internal = TRUE
SOS1.is_internal = TRUE
SRC.is_internal = TRUE
STMN1.is_internal = TRUE
SYN1.is_internal = TRUE
TSC.is_internal = TRUE
TTL.is_internal = TRUE
WWTR1.is_internal = TRUE
WWP1.is_internal = TRUE
YES1.is_internal = TRUE
YAP1.is_internal = TRUE
mTORC2.is_internal = TRUE
mTORC1.is_internal = TRUE
FOXO.is_internal = TRUE
Tubulin.is_internal = TRUE
Microtubule_polimerization.is_internal = TRUE
Neuron_migration.is_internal = TRUE
Actin_cytoskeleton_reorganization.is_internal = TRUE
Cell_migration.is_internal = TRUE
F_actin_dynamics.is_internal = TRUE
Protein_synthesis.is_internal = TRUE
Metastasis.is_internal = TRUE
Proliferation.is_internal = TRUE
Apoptosis.is_internal = TRUE
[NRG1].istate = 0.5[1], 0.5[0]
[BAD].istate = 0.51997[1], 0.48002999999999996[0]
[SYN1].istate = 0.0987[1], 0.9013[0]
[WWTR1].istate = 0.47445[1], 0.52555[0]
[LPAR2].istate = 0.08236[1], 0.91764[0]
[ERBB3].istate = 0.99285[1], 0.00714999999999999[0]
[PRKCZ].istate = 0.37281[1], 0.62719[0]
[ROCK1].istate = 0.72385[1], 0.27615[0]
[CDC42].istate = 0.08431[1], 0.91569[0]
[ARHGEF1].istate = 0.21788[1], 0.78212[0]
[PPP1R12B].istate = 0.38636[1], 0.61364[0]
[PAK3].istate = 0.17932[1], 0.82068[0]
[ARAF].istate = 0.43564[1], 0.56436[0]
[FUS].istate = 0.51344[1], 0.48656[0]
[SIRT1].istate = 0.39922[1], 0.60078[0]
[CDC25B].istate = 0.83767[1], 0.16232999999999997[0]
[AKT2].istate = 0.37908[1], 0.62092[0]
[RHEB].istate = 0.32632[1], 0.6736800000000001[0]
[LIMK1].istate = 0.20516[1], 0.79484[0]
[GIT1].istate = 0.37944[1], 0.62056[0]
[AMOTL2].istate = 0.46799[1], 0.53201[0]
[TTL].istate = 0.5038[1], 0.4962[0]
[NFE2L2].istate = 0.4779[1], 0.5221[0]
[AKT3].istate = 0.29175[1], 0.70825[0]
[RPS6KA1].istate = 0.7428[1], 0.2572[0]
[NR4A3].istate = 0.29726[1], 0.7027399999999999[0]
[PTK2B].istate = 0.1697[1], 0.8303[0]
[WWP1].istate = 0.65595[1], 0.34404999999999997[0]
[PLCG1].istate = 0.07332[1], 0.92668[0]
[SNAI1].istate = 0.47313[1], 0.52687[0]
[PRKCG].istate = 0.42241[1], 0.57759[0]
[MAP2K2].istate = 0.6753[1], 0.3247[0]
[ARHGEF6].istate = 0.63989[1], 0.36011000000000004[0]
[LATS1].istate = 0.46199[1], 0.53801[0]
[ARHGEF11].istate = 0.05411[1], 0.94589[0]
[SPART].istate = 0.37145[1], 0.6285499999999999[0]
[KRAS].istate = 0.49463[1], 0.50537[0]
[ROCK2].istate = 0.31445[1], 0.68555[0]
[RAC1].istate = 0.4173[1], 0.5827[0]
[MYC].istate = 0.93918[1], 0.060819999999999985[0]
[YAP1].istate = 0.94348[1], 0.056520000000000015[0]
[EGF].istate = 0.73285[1], 0.26715[0]
[ERBB2].istate = 0.62766[1], 0.37234[0]
[AKT1].istate = 0.14371[1], 0.85629[0]
[EPHA2].istate = 0.70484[1], 0.29516[0]
[CDC42BPA].istate = 0.65001[1], 0.34999[0]
[EGFR].istate = 0.35905[1], 0.64095[0]
[PAK1].istate = 0.5337[1], 0.46630000000000005[0]
[LATS2].istate = 0.52179[1], 0.47821[0]
[EIF4E].istate = 0.20911[1], 0.79089[0]
[PRKCA].istate = 0.56353[1], 0.43647[0]
[DEPTOR].istate = 0.78019[1], 0.21980999999999995[0]
[BRAF].istate = 0.13254[1], 0.86746[0]
[NRG2].istate = 0.1813[1], 0.8187[0]
[SHC1].istate = 0.68161[1], 0.31838999999999995[0]
[PRKCB].istate = 0.45859[1], 0.54141[0]
[CTNNB1].istate = 0.48513[1], 0.5148699999999999[0]
[MAP2K1].istate = 0.62279[1], 0.37721000000000005[0]
[NRG4].istate = 0.38855[1], 0.61145[0]
[TACR3].istate = 0.68176[1], 0.31823999999999997[0]
[CDK1].istate = 0.846[1], 0.15400000000000003[0]
[BCL2L1].istate = 0.32416[1], 0.67584[0]
[BCL2].istate = 0.60637[1], 0.39363000000000004[0]
[PTEN].istate = 0.43283[1], 0.56717[0]
[CFL1].istate = 0.34996[1], 0.65004[0]
[YES1].istate = 0.26197[1], 0.73803[0]
[JUN].istate = 0.5385[1], 0.4615[0]
[ERBB4].istate = 0.16348[1], 0.83652[0]
[PTPN11].istate = 0.70614[1], 0.29386[0]
[PAK2].istate = 0.29886[1], 0.70114[0]
[F2R].istate = 0.55515[1], 0.44484999999999997[0]
[LIMK2].istate = 0.50087[1], 0.49912999999999996[0]
[NRG3].istate = 0.51183[1], 0.48817[0]
[EIF4EBP1].istate = 0.93186[1], 0.06813999999999998[0]
[ARHGEF12].istate = 0.2112[1], 0.7888[0]
[SRC].istate = 0.2555[1], 0.7444999999999999[0]
[NRAS].istate = 0.30829[1], 0.69171[0]
[mTORC2].istate = 0.29556[1], 0.70444[0]
[mTORC1].istate = 0.29556[1], 0.70444[0]
[PI3K].istate = 0.10637[1], 0.89363[0]
[TSC].istate = 0.09631[1], 0.90369[0]
```
