## Supplementary Dataset 5 for "Explainable Generative AI Uncovers a Molecular Continuum in Medulloblastoma with Implications for Rare Cancer Subtyping and Treatment Equity": MB_list5_RNA_asTransition_455.cfg

```
$u_F2R=1.56045
$d_F2R=0.64084
$u_LPAR2=0.36905
$d_LPAR2=2.70966
$u_TACR3=45.50507
$d_TACR3=0.02198
$u_EGF=9.27506
$d_EGF=0.10782
$u_NRG1 = 1
$d_NRG1 = 1
$u_NRG2=0.55479
$d_NRG2=1.80248
$u_NRG3=1.0486
$d_NRG3=0.95365
$u_NRG4=0.13698
$d_NRG4=7.30034
$u_AKT1=0.74625
$d_AKT1=1.34003
$u_AKT2=0.38143
$d_AKT2=2.62171
$u_AKT3=1.97737
$d_AKT3=0.50572
$u_AMOTL2=1.83934
$d_AMOTL2=0.54367
$u_ARAF=5.31358
$d_ARAF=0.1882
$u_ARHGEF1=1.78388
$d_ARHGEF1=0.56058
$u_ARHGEF11=0.49084
$d_ARHGEF11=2.03732
$u_ARHGEF12=1.94354
$d_ARHGEF12=0.51453
$u_ARHGEF6=16.74872
$d_ARHGEF6=0.05971
$u_ATF2 = 1
$d_ATF2 = 1
$u_BAD=0.72133
$d_BAD=1.38633
$u_BCL2=1.74792
$d_BCL2=0.57211
$u_BCL2L1=23.1127
$d_BCL2L1=0.04327
$u_BRAF=0.41263
$d_BRAF=2.42348
$u_CDC42=9.75453
$d_CDC42=0.10252
$u_CDC42BPA=0.24207
$d_CDC42BPA=4.13104
$u_CDK1=0.1582
$d_CDK1=6.32111
$u_CDC25B=0.24253
$d_CDC25B=4.1232
$u_CFL1=1.98993
$d_CFL1=0.50253
$u_CFL2 = 1
$d_CFL2 = 1
$u_CREB1 = 1
$d_CREB1 = 1
$u_CTNNB1=0.09783
$d_CTNNB1=10.22181
$u_CTTN = 1
$d_CTTN = 1
$u_DEPTOR=1.36018
$d_DEPTOR=0.7352
$u_EPHA2=19.85007
$d_EPHA2=0.05038
$u_EGFR=0.47722
$d_EGFR=2.09547
$u_ERBB2=3.1832
$d_ERBB2=0.31415
$u_ERBB3=0.04099
$d_ERBB3=24.39619
$u_ERBB4=0.90678
$d_ERBB4=1.1028
$u_EIF4E=0.3922
$d_EIF4E=2.54972
$u_EIF4EBP1=0.79399
$d_EIF4EBP1=1.25946
$u_FUS=14.84553
$d_FUS=0.06736
$u_GIT1=1.34331
$d_GIT1=0.74443
$u_GNA13 = 1
$d_GNA13 = 1
$u_GRB2 = 1
$d_GRB2 = 1
$u_HRAS = 1
$d_HRAS = 1
$u_ITCH = 1
$d_ITCH = 1
$u_JUN=12.83383
$d_JUN=0.07792
$u_KRAS=0.63529
$d_KRAS=1.57408
$u_LATS1=0.71075
$d_LATS1=1.40696
$u_LATS2=4.65886
$d_LATS2=0.21464
$u_LIMK1=4.61082
$d_LIMK1=0.21688
$u_LIMK2=6.79568
$d_LIMK2=0.14715
$u_MAP2K1=0.49766
$d_MAP2K1=2.0094
$u_MAP2K2=3.39021
$d_MAP2K2=0.29497
$u_MAPK1 = 1
$d_MAPK1 = 1
$u_MAPK3 = 1
$d_MAPK3 = 1
$u_MYC=33.61184
$d_MYC=0.02975
$u_MP = 1
$d_MP = 1
$u_NFE2L2=26.09186
$d_NFE2L2=0.03833
$u_NR4A3=3.8823
$d_NR4A3=0.25758
$u_NRAS=6.47101
$d_NRAS=0.15454
$u_PAK1=0.784
$d_PAK1=1.27551
$u_PAK2=0.38897
$d_PAK2=2.57089
$u_PAK3=0.46477
$d_PAK3=2.1516
$u_PAK4 = 1
$d_PAK4 = 1
$u_PDPK1 = 1
$d_PDPK1 = 1
$u_PI3K=0.9726
$d_PI3K=1.02817
$u_PLCG1=0.13128
$d_PLCG1=7.61731
$u_PPP1R12A = 1
$d_PPP1R12A = 1
$u_PPP1R12B=1.88218
$d_PPP1R12B=0.5313
$u_PRKACA = 1
$d_PRKACA = 1
$u_PRKCA=0.86541
$d_PRKCA=1.15552
$u_PRKCB=1.94306
$d_PRKCB=0.51465
$u_PRKCG=0.62338
$d_PRKCG=1.60416
$u_PRKCZ=0.58389
$d_PRKCZ=1.71265
$u_PTEN=12.45765
$d_PTEN=0.08027
$u_PTK2B=7.19879
$d_PTK2B=0.13891
$u_PTPN11=0.60941
$d_PTPN11=1.64093
$u_RAC1=5.3913
$d_RAC1=0.18548
$u_RAF1 = 1
$d_RAF1 = 1
$u_RHEB=0.21728
$d_RHEB=4.60236
$u_RHOA = 1
$d_RHOA = 1
$u_ROCK1=0.25184
$d_ROCK1=3.97078
$u_ROCK2=0.23139
$d_ROCK2=4.32171
$u_RPS6KA1=14.75322
$d_RPS6KA1=0.06778
$u_SHC1=3.04723
$d_SHC1=0.32817
$u_SIRT1=0.77833
$d_SIRT1=1.2848
$u_SNAI1=0.36943
$d_SNAI1=2.70687
$u_SPART=0.57452
$d_SPART=1.74058
$u_SOS1 = 1
$d_SOS1 = 1
$u_SRC=0.26837
$d_SRC=3.7262
$u_STMN1 = 1
$d_STMN1 = 1
$u_SYN1=0.48804
$d_SYN1=2.04901
$u_TSC=0.09499
$d_TSC=10.52742
$u_TTL=0.27876
$d_TTL=3.58732
$u_WWTR1=3.88046
$d_WWTR1=0.2577
$u_WWP1=1.48593
$d_WWP1=0.67298
$u_YES1=0.2635
$d_YES1=3.79507
$u_YAP1=2.36499
$d_YAP1=0.42283
$u_mTORC2=0.26157
$d_mTORC2=3.82307
$u_mTORC1=0.05949
$d_mTORC1=16.80955
$u_FOXO = 1
$d_FOXO = 1
$u_Tubulin = 1
$d_Tubulin = 1
$u_Microtubule_polimerization = 1
$d_Microtubule_polimerization = 1
$u_Neuron_migration = 1
$d_Neuron_migration = 1
$u_Actin_cytoskeleton_reorganization = 1
$d_Actin_cytoskeleton_reorganization = 1
$u_Cell_migration = 1
$d_Cell_migration = 1
$u_F_actin_dynamics = 1
$d_F_actin_dynamics = 1
$u_Protein_synthesis = 1
$d_Protein_synthesis = 1
$u_Metastasis = 1
$d_Metastasis = 1
$u_Proliferation = 1
$d_Proliferation = 1
$u_Apoptosis = 1
$d_Apoptosis = 1
[ATF2].istate = 1 [0], 0 [1]
[CFL2].istate = 1 [0], 0 [1]
[CREB1].istate = 1 [0], 0 [1]
[CTTN].istate = 1 [0], 0 [1]
[GNA13].istate = 1 [0], 0 [1]
[GRB2].istate = 1 [0], 0 [1]
[HRAS].istate = 1 [0], 0 [1]
[ITCH].istate = 1 [0], 0 [1]
[MAPK1].istate = 1 [0], 0 [1]
[MAPK3].istate = 1 [0], 0 [1]
[MP].istate = 1 [0], 0 [1]
[PAK4].istate = 1 [0], 0 [1]
[PDPK1].istate = 1 [0], 0 [1]
[PPP1R12A].istate = 1 [0], 0 [1]
[PRKACA].istate = 1 [0], 0 [1]
[RAF1].istate = 1 [0], 0 [1]
[RHOA].istate = 1 [0], 0 [1]
[SOS1].istate = 1 [0], 0 [1]
[STMN1].istate = 1 [0], 0 [1]
[FOXO].istate = 1 [0], 0 [1]
[Tubulin].istate = 1 [0], 0 [1]
[Microtubule_polimerization].istate = 1 [0], 0 [1]
[Neuron_migration].istate = 1 [0], 0 [1]
[Actin_cytoskeleton_reorganization].istate = 1 [0], 0 [1]
[Cell_migration].istate = 1 [0], 0 [1]
[F_actin_dynamics].istate = 1 [0], 0 [1]
[Protein_synthesis].istate = 1 [0], 0 [1]
[Metastasis].istate = 1 [0], 0 [1]
[Proliferation].istate = 1 [0], 0 [1]
[Apoptosis].istate = 1 [0], 0 [1]
discrete_time = 0
use_physrandgen = FALSE
seed_pseudorandom = 100
sample_count = 10000
max_time = 60
time_tick = 0.1
thread_count = 1
statdist_traj_count = 100
statdist_cluster_threshold = 1
display_traj = 0
statdist_similarity_cache_max_size = 20000
F2R.is_internal = TRUE
LPAR2.is_internal = TRUE
TACR3.is_internal = TRUE
EGF.is_internal = TRUE
NRG1.is_internal = TRUE
NRG2.is_internal = TRUE
NRG3.is_internal = TRUE
NRG4.is_internal = TRUE
AKT1.is_internal = TRUE
AKT2.is_internal = TRUE
AKT3.is_internal = TRUE
AMOTL2.is_internal = TRUE
ARAF.is_internal = TRUE
ARHGEF1.is_internal = TRUE
ARHGEF11.is_internal = TRUE
ARHGEF12.is_internal = TRUE
ARHGEF6.is_internal = TRUE
ATF2.is_internal = TRUE
BAD.is_internal = TRUE
BCL2.is_internal = TRUE
BCL2L1.is_internal = TRUE
BRAF.is_internal = TRUE
CDC42.is_internal = TRUE
CDC42BPA.is_internal = TRUE
CDK1.is_internal = TRUE
CDC25B.is_internal = TRUE
CFL1.is_internal = TRUE
CFL2.is_internal = TRUE
CREB1.is_internal = TRUE
CTNNB1.is_internal = TRUE
CTTN.is_internal = TRUE
DEPTOR.is_internal = TRUE
EPHA2.is_internal = TRUE
EGFR.is_internal = TRUE
ERBB2.is_internal = TRUE
ERBB3.is_internal = TRUE
ERBB4.is_internal = TRUE
EIF4E.is_internal = TRUE
EIF4EBP1.is_internal = TRUE
FUS.is_internal = TRUE
GIT1.is_internal = TRUE
GNA13.is_internal = TRUE
GRB2.is_internal = TRUE
HRAS.is_internal = TRUE
ITCH.is_internal = TRUE
JUN.is_internal = TRUE
KRAS.is_internal = TRUE
LATS1.is_internal = TRUE
LATS2.is_internal = TRUE
LIMK1.is_internal = TRUE
LIMK2.is_internal = TRUE
MAP2K1.is_internal = TRUE
MAP2K2.is_internal = TRUE
MAPK1.is_internal = TRUE
MAPK3.is_internal = TRUE
MYC.is_internal = TRUE
MP.is_internal = TRUE
NFE2L2.is_internal = TRUE
NR4A3.is_internal = TRUE
NRAS.is_internal = TRUE
PAK1.is_internal = FALSE
PAK2.is_internal = FALSE
PAK3.is_internal = FALSE
PAK4.is_internal = FALSE
PDPK1.is_internal = FALSE
PI3K.is_internal = TRUE
PLCG1.is_internal = FALSE
PPP1R12A.is_internal = FALSE
PPP1R12B.is_internal = FALSE
PRKACA.is_internal = FALSE
PRKCA.is_internal = FALSE
PRKCB.is_internal = FALSE
PRKCG.is_internal = FALSE
PRKCZ.is_internal = FALSE
PTEN.is_internal = FALSE
PTK2B.is_internal = TRUE
PTPN11.is_internal = TRUE
RAC1.is_internal = TRUE
RAF1.is_internal = TRUE
RHEB.is_internal = TRUE
RHOA.is_internal = TRUE
ROCK1.is_internal = TRUE
ROCK2.is_internal = TRUE
RPS6KA1.is_internal = TRUE
SHC1.is_internal = TRUE
SIRT1.is_internal = TRUE
SNAI1.is_internal = TRUE
SPART.is_internal = TRUE
SOS1.is_internal = TRUE
SRC.is_internal = TRUE
STMN1.is_internal = TRUE
SYN1.is_internal = TRUE
TSC.is_internal = TRUE
TTL.is_internal = TRUE
WWTR1.is_internal = TRUE
WWP1.is_internal = TRUE
YES1.is_internal = TRUE
YAP1.is_internal = TRUE
mTORC2.is_internal = TRUE
mTORC1.is_internal = TRUE
FOXO.is_internal = TRUE
Tubulin.is_internal = TRUE
Microtubule_polimerization.is_internal = TRUE
Neuron_migration.is_internal = TRUE
Actin_cytoskeleton_reorganization.is_internal = TRUE
Cell_migration.is_internal = TRUE
F_actin_dynamics.is_internal = TRUE
Protein_synthesis.is_internal = TRUE
Metastasis.is_internal = TRUE
Proliferation.is_internal = TRUE
Apoptosis.is_internal = TRUE
[NRG1].istate = 0.5[1], 0.5[0]
[BAD].istate = 0.46453[1], 0.53547[0]
[SYN1].istate = 0.42211[1], 0.57789[0]
[WWTR1].istate = 0.64722[1], 0.35278[0]
[LPAR2].istate = 0.39177[1], 0.60823[0]
[ERBB3].istate = 0.15317[1], 0.84683[0]
[PRKCZ].istate = 0.44158[1], 0.55842[0]
[ROCK1].istate = 0.35028[1], 0.6497200000000001[0]
[CDC42].istate = 0.7473[1], 0.25270000000000004[0]
[ARHGEF1].istate = 0.56284[1], 0.43716[0]
[PPP1R12B].istate = 0.56867[1], 0.43133[0]
[PAK3].istate = 0.41681[1], 0.58319[0]
[ARAF].istate = 0.68135[1], 0.31865[0]
[FUS].istate = 0.7929[1], 0.20709999999999995[0]
[SIRT1].istate = 0.47279[1], 0.52721[0]
[CDC25B].istate = 0.34619[1], 0.65381[0]
[AKT2].istate = 0.39535[1], 0.60465[0]
[RHEB].istate = 0.33425[1], 0.6657500000000001[0]
[LIMK1].istate = 0.66594[1], 0.33406[0]
[GIT1].istate = 0.53204[1], 0.46796000000000004[0]
[AMOTL2].istate = 0.56617[1], 0.43383000000000005[0]
[TTL].istate = 0.36131[1], 0.63869[0]
[NFE2L2].istate = 0.85413[1], 0.14587000000000006[0]
[AKT3].istate = 0.57402[1], 0.42598[0]
[RPS6KA1].istate = 0.79222[1], 0.20777999999999996[0]
[NR4A3].istate = 0.64727[1], 0.35273[0]
[PTK2B].istate = 0.71431[1], 0.28569[0]
[WWP1].istate = 0.543[1], 0.45699999999999996[0]
[PLCG1].istate = 0.27955[1], 0.72045[0]
[SNAI1].istate = 0.39188[1], 0.60812[0]
[PRKCG].istate = 0.44869[1], 0.55131[0]
[MAP2K2].istate = 0.63256[1], 0.36744[0]
[ARHGEF6].istate = 0.806[1], 0.19399999999999995[0]
[LATS1].istate = 0.46293[1], 0.5370699999999999[0]
[ARHGEF11].istate = 0.42273[1], 0.57727[0]
[SPART].istate = 0.43983[1], 0.5601700000000001[0]
[KRAS].istate = 0.45074[1], 0.5492600000000001[0]
[ROCK2].istate = 0.34108[1], 0.65892[0]
[RAC1].istate = 0.68292[1], 0.31708000000000003[0]
[MYC].istate = 0.88162[1], 0.11838000000000004[0]
[YAP1].istate = 0.59346[1], 0.40654[0]
[EGF].istate = 0.74183[1], 0.25817[0]
[ERBB2].istate = 0.62572[1], 0.37427999999999995[0]
[AKT1].istate = 0.46822[1], 0.5317799999999999[0]
[EPHA2].istate = 0.82444[1], 0.17556000000000005[0]
[CDC42BPA].istate = 0.34598[1], 0.65402[0]
[EGFR].istate = 0.41968[1], 0.58032[0]
[PAK1].istate = 0.47358[1], 0.52642[0]
[LATS2].istate = 0.66707[1], 0.33292999999999995[0]
[EIF4E].istate = 0.39838[1], 0.60162[0]
[PRKCA].istate = 0.48431[1], 0.51569[0]
[DEPTOR].istate = 0.5334[1], 0.4666[0]
[BRAF].istate = 0.40389[1], 0.5961099999999999[0]
[NRG2].istate = 0.43603[1], 0.5639700000000001[0]
[SHC1].istate = 0.62098[1], 0.37902[0]
[PRKCB].istate = 0.57212[1], 0.42788000000000004[0]
[CTNNB1].istate = 0.24762[1], 0.75238[0]
[MAP2K1].istate = 0.42423[1], 0.57577[0]
[NRG4].istate = 0.28417[1], 0.71583[0]
[TACR3].istate = 0.91451[1], 0.08548999999999995[0]
[CDK1].istate = 0.2998[1], 0.7001999999999999[0]
[BCL2L1].istate = 0.84096[1], 0.15903999999999996[0]
[BCL2].istate = 0.56063[1], 0.43937000000000004[0]
[PTEN].istate = 0.77386[1], 0.22614[0]
[CFL1].istate = 0.57471[1], 0.42528999999999995[0]
[YES1].istate = 0.3552[1], 0.6448[0]
[JUN].istate = 0.77709[1], 0.22291000000000005[0]
[ERBB4].istate = 0.48938[1], 0.5106200000000001[0]
[PTPN11].istate = 0.44623[1], 0.55377[0]
[PAK2].istate = 0.39748[1], 0.60252[0]
[F2R].istate = 0.54831[1], 0.45169000000000004[0]
[LIMK2].istate = 0.70806[1], 0.29194[0]
[NRG3].istate = 0.50515[1], 0.49485[0]
[EIF4EBP1].istate = 0.47495[1], 0.52505[0]
[ARHGEF12].istate = 0.57215[1], 0.42784999999999995[0]
[SRC].istate = 0.35718[1], 0.64282[0]
[NRAS].istate = 0.70274[1], 0.29725999999999997[0]
[mTORC2].istate = 0.3544[1], 0.6456[0]
[mTORC1].istate = 0.1936[1], 0.8064[0]
[PI3K].istate = 0.49698[1], 0.50302[0]
[TSC].istate = 0.24442[1], 0.75558[0]
```
