## Supplementary Dataset 5 for "Explainable Generative AI Uncovers a Molecular Continuum in Medulloblastoma with Implications for Rare Cancer Subtyping and Treatment Equity": MB_list5_RNA_asTransition_457.cfg

```
$u_F2R=17.1018
$d_F2R=0.05847
$u_LPAR2=0.62052
$d_LPAR2=1.61155
$u_TACR3=7.64333
$d_TACR3=0.13083
$u_EGF=0.7033
$d_EGF=1.42187
$u_NRG1 = 1
$d_NRG1 = 1
$u_NRG2=23.92293
$d_NRG2=0.0418
$u_NRG3=2.43621
$d_NRG3=0.41047
$u_NRG4=0.52819
$d_NRG4=1.89326
$u_AKT1=8.78648
$d_AKT1=0.11381
$u_AKT2=4.24791
$d_AKT2=0.23541
$u_AKT3=0.04406
$d_AKT3=22.69632
$u_AMOTL2=9.48396
$d_AMOTL2=0.10544
$u_ARAF=13.63132
$d_ARAF=0.07336
$u_ARHGEF1=12.09471
$d_ARHGEF1=0.08268
$u_ARHGEF11=0.5395
$d_ARHGEF11=1.85357
$u_ARHGEF12=0.38361
$d_ARHGEF12=2.60681
$u_ARHGEF6=0.92228
$d_ARHGEF6=1.08427
$u_ATF2 = 1
$d_ATF2 = 1
$u_BAD=0.41562
$d_BAD=2.40604
$u_BCL2=2.51749
$d_BCL2=0.39722
$u_BCL2L1=3.03642
$d_BCL2L1=0.32934
$u_BRAF=2.85405
$d_BRAF=0.35038
$u_CDC42=0.32692
$d_CDC42=3.05885
$u_CDC42BPA=0.04361
$d_CDC42BPA=22.93052
$u_CDK1=0.53885
$d_CDK1=1.8558
$u_CDC25B=3.34626
$d_CDC25B=0.29884
$u_CFL1=3.98982
$d_CFL1=0.25064
$u_CFL2 = 1
$d_CFL2 = 1
$u_CREB1 = 1
$d_CREB1 = 1
$u_CTNNB1=0.17964
$d_CTNNB1=5.56669
$u_CTTN = 1
$d_CTTN = 1
$u_DEPTOR=1.19863
$d_DEPTOR=0.83429
$u_EPHA2=0.92678
$d_EPHA2=1.079
$u_EGFR=6.10169
$d_EGFR=0.16389
$u_ERBB2=5.06467
$d_ERBB2=0.19745
$u_ERBB3=0.05245
$d_ERBB3=19.06578
$u_ERBB4=0.41068
$d_ERBB4=2.43499
$u_EIF4E=21.16284
$d_EIF4E=0.04725
$u_EIF4EBP1=0.11125
$d_EIF4EBP1=8.98876
$u_FUS=4.11773
$d_FUS=0.24285
$u_GIT1=0.38385
$d_GIT1=2.60518
$u_GNA13 = 1
$d_GNA13 = 1
$u_GRB2 = 1
$d_GRB2 = 1
$u_HRAS = 1
$d_HRAS = 1
$u_ITCH = 1
$d_ITCH = 1
$u_JUN=5.91346
$d_JUN=0.16911
$u_KRAS=0.08323
$d_KRAS=12.0149
$u_LATS1=0.40394
$d_LATS1=2.47562
$u_LATS2=8.59887
$d_LATS2=0.11629
$u_LIMK1=30.1916
$d_LIMK1=0.03312
$u_LIMK2=0.79887
$d_LIMK2=1.25177
$u_MAP2K1=1.07072
$d_MAP2K1=0.93395
$u_MAP2K2=5.47339
$d_MAP2K2=0.1827
$u_MAPK1 = 1
$d_MAPK1 = 1
$u_MAPK3 = 1
$d_MAPK3 = 1
$u_MYC=10.1782
$d_MYC=0.09825
$u_MP = 1
$d_MP = 1
$u_NFE2L2=0.63168
$d_NFE2L2=1.58308
$u_NR4A3=67.81627
$d_NR4A3=0.01475
$u_NRAS=0.21919
$d_NRAS=4.56225
$u_PAK1=2.35955
$d_PAK1=0.42381
$u_PAK2=0.15474
$d_PAK2=6.46245
$u_PAK3=0.19234
$d_PAK3=5.19913
$u_PAK4 = 1
$d_PAK4 = 1
$u_PDPK1 = 1
$d_PDPK1 = 1
$u_PI3K=0.09279
$d_PI3K=10.77702
$u_PLCG1=12.78536
$d_PLCG1=0.07821
$u_PPP1R12A = 1
$d_PPP1R12A = 1
$u_PPP1R12B=0.54298
$d_PPP1R12B=1.84169
$u_PRKACA = 1
$d_PRKACA = 1
$u_PRKCA=0.29317
$d_PRKCA=3.41099
$u_PRKCB=0.91211
$d_PRKCB=1.09636
$u_PRKCG=5.79929
$d_PRKCG=0.17243
$u_PRKCZ=2.0303
$d_PRKCZ=0.49254
$u_PTEN=1.00585
$d_PTEN=0.99418
$u_PTK2B=0.17345
$d_PTK2B=5.76535
$u_PTPN11=0.17074
$d_PTPN11=5.85686
$u_RAC1=8.45273
$d_RAC1=0.1183
$u_RAF1 = 1
$d_RAF1 = 1
$u_RHEB=5.76374
$d_RHEB=0.1735
$u_RHOA = 1
$d_RHOA = 1
$u_ROCK1=0.11883
$d_ROCK1=8.41538
$u_ROCK2=0.3857
$d_ROCK2=2.59269
$u_RPS6KA1=0.20554
$d_RPS6KA1=4.86523
$u_SHC1=3.73375
$d_SHC1=0.26783
$u_SIRT1=0.08575
$d_SIRT1=11.66181
$u_SNAI1=13.59938
$d_SNAI1=0.07353
$u_SPART=2.01612
$d_SPART=0.496
$u_SOS1 = 1
$d_SOS1 = 1
$u_SRC=3.70065
$d_SRC=0.27022
$u_STMN1 = 1
$d_STMN1 = 1
$u_SYN1=2.00969
$d_SYN1=0.49759
$u_TSC=0.19174
$d_TSC=5.2154
$u_TTL=3.43375
$d_TTL=0.29123
$u_WWTR1=29.0779
$d_WWTR1=0.03439
$u_WWP1=0.48683
$d_WWP1=2.05411
$u_YES1=0.07045
$d_YES1=14.19446
$u_YAP1=21.45578
$d_YAP1=0.04661
$u_mTORC2=0.04764
$d_mTORC2=20.99076
$u_mTORC1=0.05578
$d_mTORC1=17.92757
$u_FOXO = 1
$d_FOXO = 1
$u_Tubulin = 1
$d_Tubulin = 1
$u_Microtubule_polimerization = 1
$d_Microtubule_polimerization = 1
$u_Neuron_migration = 1
$d_Neuron_migration = 1
$u_Actin_cytoskeleton_reorganization = 1
$d_Actin_cytoskeleton_reorganization = 1
$u_Cell_migration = 1
$d_Cell_migration = 1
$u_F_actin_dynamics = 1
$d_F_actin_dynamics = 1
$u_Protein_synthesis = 1
$d_Protein_synthesis = 1
$u_Metastasis = 1
$d_Metastasis = 1
$u_Proliferation = 1
$d_Proliferation = 1
$u_Apoptosis = 1
$d_Apoptosis = 1
[ATF2].istate = 1 [0], 0 [1]
[CFL2].istate = 1 [0], 0 [1]
[CREB1].istate = 1 [0], 0 [1]
[CTTN].istate = 1 [0], 0 [1]
[GNA13].istate = 1 [0], 0 [1]
[GRB2].istate = 1 [0], 0 [1]
[HRAS].istate = 1 [0], 0 [1]
[ITCH].istate = 1 [0], 0 [1]
[MAPK1].istate = 1 [0], 0 [1]
[MAPK3].istate = 1 [0], 0 [1]
[MP].istate = 1 [0], 0 [1]
[PAK4].istate = 1 [0], 0 [1]
[PDPK1].istate = 1 [0], 0 [1]
[PPP1R12A].istate = 1 [0], 0 [1]
[PRKACA].istate = 1 [0], 0 [1]
[RAF1].istate = 1 [0], 0 [1]
[RHOA].istate = 1 [0], 0 [1]
[SOS1].istate = 1 [0], 0 [1]
[STMN1].istate = 1 [0], 0 [1]
[FOXO].istate = 1 [0], 0 [1]
[Tubulin].istate = 1 [0], 0 [1]
[Microtubule_polimerization].istate = 1 [0], 0 [1]
[Neuron_migration].istate = 1 [0], 0 [1]
[Actin_cytoskeleton_reorganization].istate = 1 [0], 0 [1]
[Cell_migration].istate = 1 [0], 0 [1]
[F_actin_dynamics].istate = 1 [0], 0 [1]
[Protein_synthesis].istate = 1 [0], 0 [1]
[Metastasis].istate = 1 [0], 0 [1]
[Proliferation].istate = 1 [0], 0 [1]
[Apoptosis].istate = 1 [0], 0 [1]
discrete_time = 0
use_physrandgen = FALSE
seed_pseudorandom = 100
sample_count = 10000
max_time = 60
time_tick = 0.1
thread_count = 1
statdist_traj_count = 100
statdist_cluster_threshold = 1
display_traj = 0
statdist_similarity_cache_max_size = 20000
F2R.is_internal = TRUE
LPAR2.is_internal = TRUE
TACR3.is_internal = TRUE
EGF.is_internal = TRUE
NRG1.is_internal = TRUE
NRG2.is_internal = TRUE
NRG3.is_internal = TRUE
NRG4.is_internal = TRUE
AKT1.is_internal = TRUE
AKT2.is_internal = TRUE
AKT3.is_internal = TRUE
AMOTL2.is_internal = TRUE
ARAF.is_internal = TRUE
ARHGEF1.is_internal = TRUE
ARHGEF11.is_internal = TRUE
ARHGEF12.is_internal = TRUE
ARHGEF6.is_internal = TRUE
ATF2.is_internal = TRUE
BAD.is_internal = TRUE
BCL2.is_internal = TRUE
BCL2L1.is_internal = TRUE
BRAF.is_internal = TRUE
CDC42.is_internal = TRUE
CDC42BPA.is_internal = TRUE
CDK1.is_internal = TRUE
CDC25B.is_internal = TRUE
CFL1.is_internal = TRUE
CFL2.is_internal = TRUE
CREB1.is_internal = TRUE
CTNNB1.is_internal = TRUE
CTTN.is_internal = TRUE
DEPTOR.is_internal = TRUE
EPHA2.is_internal = TRUE
EGFR.is_internal = TRUE
ERBB2.is_internal = TRUE
ERBB3.is_internal = TRUE
ERBB4.is_internal = TRUE
EIF4E.is_internal = TRUE
EIF4EBP1.is_internal = TRUE
FUS.is_internal = TRUE
GIT1.is_internal = TRUE
GNA13.is_internal = TRUE
GRB2.is_internal = TRUE
HRAS.is_internal = TRUE
ITCH.is_internal = TRUE
JUN.is_internal = TRUE
KRAS.is_internal = TRUE
LATS1.is_internal = TRUE
LATS2.is_internal = TRUE
LIMK1.is_internal = TRUE
LIMK2.is_internal = TRUE
MAP2K1.is_internal = TRUE
MAP2K2.is_internal = TRUE
MAPK1.is_internal = TRUE
MAPK3.is_internal = TRUE
MYC.is_internal = TRUE
MP.is_internal = TRUE
NFE2L2.is_internal = TRUE
NR4A3.is_internal = TRUE
NRAS.is_internal = TRUE
PAK1.is_internal = FALSE
PAK2.is_internal = FALSE
PAK3.is_internal = FALSE
PAK4.is_internal = FALSE
PDPK1.is_internal = FALSE
PI3K.is_internal = TRUE
PLCG1.is_internal = FALSE
PPP1R12A.is_internal = FALSE
PPP1R12B.is_internal = FALSE
PRKACA.is_internal = FALSE
PRKCA.is_internal = FALSE
PRKCB.is_internal = FALSE
PRKCG.is_internal = FALSE
PRKCZ.is_internal = FALSE
PTEN.is_internal = FALSE
PTK2B.is_internal = TRUE
PTPN11.is_internal = TRUE
RAC1.is_internal = TRUE
RAF1.is_internal = TRUE
RHEB.is_internal = TRUE
RHOA.is_internal = TRUE
ROCK1.is_internal = TRUE
ROCK2.is_internal = TRUE
RPS6KA1.is_internal = TRUE
SHC1.is_internal = TRUE
SIRT1.is_internal = TRUE
SNAI1.is_internal = TRUE
SPART.is_internal = TRUE
SOS1.is_internal = TRUE
SRC.is_internal = TRUE
STMN1.is_internal = TRUE
SYN1.is_internal = TRUE
TSC.is_internal = TRUE
TTL.is_internal = TRUE
WWTR1.is_internal = TRUE
WWP1.is_internal = TRUE
YES1.is_internal = TRUE
YAP1.is_internal = TRUE
mTORC2.is_internal = TRUE
mTORC1.is_internal = TRUE
FOXO.is_internal = TRUE
Tubulin.is_internal = TRUE
Microtubule_polimerization.is_internal = TRUE
Neuron_migration.is_internal = TRUE
Actin_cytoskeleton_reorganization.is_internal = TRUE
Cell_migration.is_internal = TRUE
F_actin_dynamics.is_internal = TRUE
Protein_synthesis.is_internal = TRUE
Metastasis.is_internal = TRUE
Proliferation.is_internal = TRUE
Apoptosis.is_internal = TRUE
[NRG1].istate = 0.5[1], 0.5[0]
[BAD].istate = 0.40467[1], 0.59533[0]
[SYN1].istate = 0.57578[1], 0.42422000000000004[0]
[WWTR1].istate = 0.86589[1], 0.13410999999999995[0]
[LPAR2].istate = 0.44819[1], 0.55181[0]
[ERBB3].istate = 0.17994[1], 0.82006[0]
[PRKCZ].istate = 0.57689[1], 0.42311[0]
[ROCK1].istate = 0.26873[1], 0.73127[0]
[CDC42].istate = 0.37861[1], 0.62139[0]
[ARHGEF1].istate = 0.77065[1], 0.22935000000000005[0]
[PPP1R12B].istate = 0.4337[1], 0.5663[0]
[PAK3].istate = 0.32102[1], 0.6789799999999999[0]
[ARAF].istate = 0.78363[1], 0.21636999999999995[0]
[FUS].istate = 0.65366[1], 0.34634[0]
[SIRT1].istate = 0.23331[1], 0.76669[0]
[CDC25B].istate = 0.63114[1], 0.36885999999999997[0]
[AKT2].istate = 0.65704[1], 0.34296000000000004[0]
[RHEB].istate = 0.69018[1], 0.30982[0]
[LIMK1].istate = 0.86997[1], 0.13002999999999998[0]
[GIT1].istate = 0.39604[1], 0.60396[0]
[AMOTL2].istate = 0.74425[1], 0.25575000000000003[0]
[TTL].istate = 0.63394[1], 0.36606000000000005[0]
[NFE2L2].istate = 0.45013[1], 0.5498700000000001[0]
[AKT3].istate = 0.161[1], 0.839[0]
[RPS6KA1].istate = 0.32822[1], 0.67178[0]
[NR4A3].istate = 0.95783[1], 0.04217000000000004[0]
[PTK2B].istate = 0.30979[1], 0.69021[0]
[WWP1].istate = 0.42184[1], 0.57816[0]
[PLCG1].istate = 0.77668[1], 0.22331999999999996[0]
[SNAI1].istate = 0.78338[1], 0.21662000000000003[0]
[PRKCG].istate = 0.69084[1], 0.30916[0]
[MAP2K2].istate = 0.68456[1], 0.31544000000000005[0]
[ARHGEF6].istate = 0.49122[1], 0.50878[0]
[LATS1].istate = 0.40158[1], 0.59842[0]
[ARHGEF11].istate = 0.433[1], 0.567[0]
[SPART].istate = 0.57613[1], 0.42386999999999997[0]
[KRAS].istate = 0.23007[1], 0.76993[0]
[ROCK2].istate = 0.39656[1], 0.60344[0]
[RAC1].istate = 0.73175[1], 0.26825[0]
[MYC].istate = 0.75192[1], 0.24807999999999997[0]
[YAP1].istate = 0.83289[1], 0.16710999999999998[0]
[EGF].istate = 0.46179[1], 0.5382100000000001[0]
[ERBB2].istate = 0.67614[1], 0.32386000000000004[0]
[AKT1].istate = 0.73595[1], 0.26405[0]
[EPHA2].istate = 0.49174[1], 0.5082599999999999[0]
[CDC42BPA].istate = 0.1599[1], 0.8401000000000001[0]
[EGFR].istate = 0.69636[1], 0.30364[0]
[PAK1].istate = 0.59321[1], 0.40679[0]
[LATS2].istate = 0.73361[1], 0.26639[0]
[EIF4E].istate = 0.83139[1], 0.16861000000000004[0]
[PRKCA].istate = 0.36678[1], 0.63322[0]
[DEPTOR].istate = 0.51967[1], 0.48033000000000003[0]
[BRAF].istate = 0.61387[1], 0.38613[0]
[NRG2].istate = 0.8447[1], 0.1553[0]
[SHC1].istate = 0.64304[1], 0.35696000000000006[0]
[PRKCB].istate = 0.49001[1], 0.5099899999999999[0]
[CTNNB1].istate = 0.3136[1], 0.6864[0]
[MAP2K1].istate = 0.50742[1], 0.49258[0]
[NRG4].istate = 0.4307[1], 0.5692999999999999[0]
[TACR3].istate = 0.72082[1], 0.27918[0]
[CDK1].istate = 0.43287[1], 0.56713[0]
[BCL2L1].istate = 0.62059[1], 0.37941[0]
[BCL2].istate = 0.60024[1], 0.39976[0]
[PTEN].istate = 0.50063[1], 0.49937[0]
[CFL1].istate = 0.65024[1], 0.34975999999999996[0]
[YES1].istate = 0.21197[1], 0.78803[0]
[JUN].istate = 0.69296[1], 0.30704[0]
[ERBB4].istate = 0.40338[1], 0.5966199999999999[0]
[PTPN11].istate = 0.30809[1], 0.69191[0]
[PAK2].istate = 0.2974[1], 0.7026[0]
[F2R].istate = 0.80826[1], 0.19174000000000002[0]
[LIMK2].istate = 0.47562[1], 0.5243800000000001[0]
[NRG3].istate = 0.59668[1], 0.40332[0]
[EIF4EBP1].istate = 0.26158[1], 0.7384200000000001[0]
[ARHGEF12].istate = 0.39597[1], 0.6040300000000001[0]
[SRC].istate = 0.64207[1], 0.35792999999999997[0]
[NRAS].istate = 0.33521[1], 0.66479[0]
[mTORC2].istate = 0.1695[1], 0.8305[0]
[mTORC1].istate = 0.18661[1], 0.8133900000000001[0]
[PI3K].istate = 0.24187[1], 0.75813[0]
[TSC].istate = 0.32068[1], 0.6793199999999999[0]
```
