## Supplementary Dataset 5 for "Explainable Generative AI Uncovers a Molecular Continuum in Medulloblastoma with Implications for Rare Cancer Subtyping and Treatment Equity": MB_list5_RNA_asTransition_460.cfg

```
$u_F2R=0.0937
$d_F2R=10.67236
$u_LPAR2=11.96189
$d_LPAR2=0.0836
$u_TACR3=0.1955
$d_TACR3=5.11509
$u_EGF=0.06492
$d_EGF=15.40357
$u_NRG1 = 1
$d_NRG1 = 1
$u_NRG2=2.01306
$d_NRG2=0.49676
$u_NRG3=0.03417
$d_NRG3=29.26544
$u_NRG4=67.80317
$d_NRG4=0.01475
$u_AKT1=0.67754
$d_AKT1=1.47593
$u_AKT2=3.74302
$d_AKT2=0.26716
$u_AKT3=6.21578
$d_AKT3=0.16088
$u_AMOTL2=0.18842
$d_AMOTL2=5.30729
$u_ARAF=0.2498
$d_ARAF=4.0032
$u_ARHGEF1=3.27309
$d_ARHGEF1=0.30552
$u_ARHGEF11=25.1926
$d_ARHGEF11=0.03969
$u_ARHGEF12=5.17443
$d_ARHGEF12=0.19326
$u_ARHGEF6=0.02225
$d_ARHGEF6=44.94382
$u_ATF2 = 1
$d_ATF2 = 1
$u_BAD=0.48152
$d_BAD=2.07676
$u_BCL2=0.12998
$d_BCL2=7.69349
$u_BCL2L1=0.10551
$d_BCL2L1=9.47777
$u_BRAF=4.99441
$d_BRAF=0.20022
$u_CDC42=3.86678
$d_CDC42=0.25861
$u_CDC42BPA=0.79389
$d_CDC42BPA=1.25962
$u_CDK1=1.25312
$d_CDK1=0.79801
$u_CDC25B=0.37217
$d_CDC25B=2.68694
$u_CFL1=8.06823
$d_CFL1=0.12394
$u_CFL2 = 1
$d_CFL2 = 1
$u_CREB1 = 1
$d_CREB1 = 1
$u_CTNNB1=0.16104
$d_CTNNB1=6.20964
$u_CTTN = 1
$d_CTTN = 1
$u_DEPTOR=2.05157
$d_DEPTOR=0.48743
$u_EPHA2=0.57501
$d_EPHA2=1.7391
$u_EGFR=2.21532
$d_EGFR=0.4514
$u_ERBB2=26.07583
$d_ERBB2=0.03835
$u_ERBB3=0.46434
$d_ERBB3=2.15359
$u_ERBB4=0.06606
$d_ERBB4=15.13775
$u_EIF4E=6.00338
$d_EIF4E=0.16657
$u_EIF4EBP1=0.55182
$d_EIF4EBP1=1.81219
$u_FUS=0.58626
$d_FUS=1.70573
$u_GIT1=25.77171
$d_GIT1=0.0388
$u_GNA13 = 1
$d_GNA13 = 1
$u_GRB2 = 1
$d_GRB2 = 1
$u_HRAS = 1
$d_HRAS = 1
$u_ITCH = 1
$d_ITCH = 1
$u_JUN=0.51352
$d_JUN=1.94734
$u_KRAS=18.1148
$d_KRAS=0.0552
$u_LATS1=1.66166
$d_LATS1=0.60181
$u_LATS2=0.08389
$d_LATS2=11.92037
$u_LIMK1=0.94874
$d_LIMK1=1.05403
$u_LIMK2=0.04146
$d_LIMK2=24.11963
$u_MAP2K1=8.93198
$d_MAP2K1=0.11196
$u_MAP2K2=0.02821
$d_MAP2K2=35.44842
$u_MAPK1 = 1
$d_MAPK1 = 1
$u_MAPK3 = 1
$d_MAPK3 = 1
$u_MYC=0.08786
$d_MYC=11.38174
$u_MP = 1
$d_MP = 1
$u_NFE2L2=7.09728
$d_NFE2L2=0.1409
$u_NR4A3=3.34926
$d_NR4A3=0.29857
$u_NRAS=2.39889
$d_NRAS=0.41686
$u_PAK1=1.78485
$d_PAK1=0.56027
$u_PAK2=0.10074
$d_PAK2=9.92654
$u_PAK3=1.52823
$d_PAK3=0.65435
$u_PAK4 = 1
$d_PAK4 = 1
$u_PDPK1 = 1
$d_PDPK1 = 1
$u_PI3K=0.26546
$d_PI3K=3.76705
$u_PLCG1=7.17886
$d_PLCG1=0.1393
$u_PPP1R12A = 1
$d_PPP1R12A = 1
$u_PPP1R12B=9.765
$d_PPP1R12B=0.10241
$u_PRKACA = 1
$d_PRKACA = 1
$u_PRKCA=4.88784
$d_PRKCA=0.20459
$u_PRKCB=5.29275
$d_PRKCB=0.18894
$u_PRKCG=6.34838
$d_PRKCG=0.15752
$u_PRKCZ=0.14837
$d_PRKCZ=6.73991
$u_PTEN=2.30358
$d_PTEN=0.43411
$u_PTK2B=22.45165
$d_PTK2B=0.04454
$u_PTPN11=5.54871
$d_PTPN11=0.18022
$u_RAC1=0.18518
$d_RAC1=5.40015
$u_RAF1 = 1
$d_RAF1 = 1
$u_RHEB=5.45565
$d_RHEB=0.1833
$u_RHOA = 1
$d_RHOA = 1
$u_ROCK1=0.5106
$d_ROCK1=1.95848
$u_ROCK2=48.79496
$d_ROCK2=0.02049
$u_RPS6KA1=5.50638
$d_RPS6KA1=0.18161
$u_SHC1=0.06718
$d_SHC1=14.88538
$u_SIRT1=0.04636
$d_SIRT1=21.57032
$u_SNAI1=0.3201
$d_SNAI1=3.12402
$u_SPART=0.04417
$d_SPART=22.6398
$u_SOS1 = 1
$d_SOS1 = 1
$u_SRC=15.30012
$d_SRC=0.06536
$u_STMN1 = 1
$d_STMN1 = 1
$u_SYN1=18.07568
$d_SYN1=0.05532
$u_TSC=21.14248
$d_TSC=0.0473
$u_TTL=0.11939
$d_TTL=8.37591
$u_WWTR1=0.255
$d_WWTR1=3.92157
$u_WWP1=0.11616
$d_WWP1=8.60882
$u_YES1=0.75902
$d_YES1=1.31749
$u_YAP1=1.77892
$d_YAP1=0.56214
$u_mTORC2=0.07306
$d_mTORC2=13.68738
$u_mTORC1=0.05151
$d_mTORC1=19.41371
$u_FOXO = 1
$d_FOXO = 1
$u_Tubulin = 1
$d_Tubulin = 1
$u_Microtubule_polimerization = 1
$d_Microtubule_polimerization = 1
$u_Neuron_migration = 1
$d_Neuron_migration = 1
$u_Actin_cytoskeleton_reorganization = 1
$d_Actin_cytoskeleton_reorganization = 1
$u_Cell_migration = 1
$d_Cell_migration = 1
$u_F_actin_dynamics = 1
$d_F_actin_dynamics = 1
$u_Protein_synthesis = 1
$d_Protein_synthesis = 1
$u_Metastasis = 1
$d_Metastasis = 1
$u_Proliferation = 1
$d_Proliferation = 1
$u_Apoptosis = 1
$d_Apoptosis = 1
[ATF2].istate = 1 [0], 0 [1]
[CFL2].istate = 1 [0], 0 [1]
[CREB1].istate = 1 [0], 0 [1]
[CTTN].istate = 1 [0], 0 [1]
[GNA13].istate = 1 [0], 0 [1]
[GRB2].istate = 1 [0], 0 [1]
[HRAS].istate = 1 [0], 0 [1]
[ITCH].istate = 1 [0], 0 [1]
[MAPK1].istate = 1 [0], 0 [1]
[MAPK3].istate = 1 [0], 0 [1]
[MP].istate = 1 [0], 0 [1]
[PAK4].istate = 1 [0], 0 [1]
[PDPK1].istate = 1 [0], 0 [1]
[PPP1R12A].istate = 1 [0], 0 [1]
[PRKACA].istate = 1 [0], 0 [1]
[RAF1].istate = 1 [0], 0 [1]
[RHOA].istate = 1 [0], 0 [1]
[SOS1].istate = 1 [0], 0 [1]
[STMN1].istate = 1 [0], 0 [1]
[FOXO].istate = 1 [0], 0 [1]
[Tubulin].istate = 1 [0], 0 [1]
[Microtubule_polimerization].istate = 1 [0], 0 [1]
[Neuron_migration].istate = 1 [0], 0 [1]
[Actin_cytoskeleton_reorganization].istate = 1 [0], 0 [1]
[Cell_migration].istate = 1 [0], 0 [1]
[F_actin_dynamics].istate = 1 [0], 0 [1]
[Protein_synthesis].istate = 1 [0], 0 [1]
[Metastasis].istate = 1 [0], 0 [1]
[Proliferation].istate = 1 [0], 0 [1]
[Apoptosis].istate = 1 [0], 0 [1]
discrete_time = 0
use_physrandgen = FALSE
seed_pseudorandom = 100
sample_count = 10000
max_time = 60
time_tick = 0.1
thread_count = 1
statdist_traj_count = 100
statdist_cluster_threshold = 1
display_traj = 0
statdist_similarity_cache_max_size = 20000
F2R.is_internal = TRUE
LPAR2.is_internal = TRUE
TACR3.is_internal = TRUE
EGF.is_internal = TRUE
NRG1.is_internal = TRUE
NRG2.is_internal = TRUE
NRG3.is_internal = TRUE
NRG4.is_internal = TRUE
AKT1.is_internal = TRUE
AKT2.is_internal = TRUE
AKT3.is_internal = TRUE
AMOTL2.is_internal = TRUE
ARAF.is_internal = TRUE
ARHGEF1.is_internal = TRUE
ARHGEF11.is_internal = TRUE
ARHGEF12.is_internal = TRUE
ARHGEF6.is_internal = TRUE
ATF2.is_internal = TRUE
BAD.is_internal = TRUE
BCL2.is_internal = TRUE
BCL2L1.is_internal = TRUE
BRAF.is_internal = TRUE
CDC42.is_internal = TRUE
CDC42BPA.is_internal = TRUE
CDK1.is_internal = TRUE
CDC25B.is_internal = TRUE
CFL1.is_internal = TRUE
CFL2.is_internal = TRUE
CREB1.is_internal = TRUE
CTNNB1.is_internal = TRUE
CTTN.is_internal = TRUE
DEPTOR.is_internal = TRUE
EPHA2.is_internal = TRUE
EGFR.is_internal = TRUE
ERBB2.is_internal = TRUE
ERBB3.is_internal = TRUE
ERBB4.is_internal = TRUE
EIF4E.is_internal = TRUE
EIF4EBP1.is_internal = TRUE
FUS.is_internal = TRUE
GIT1.is_internal = TRUE
GNA13.is_internal = TRUE
GRB2.is_internal = TRUE
HRAS.is_internal = TRUE
ITCH.is_internal = TRUE
JUN.is_internal = TRUE
KRAS.is_internal = TRUE
LATS1.is_internal = TRUE
LATS2.is_internal = TRUE
LIMK1.is_internal = TRUE
LIMK2.is_internal = TRUE
MAP2K1.is_internal = TRUE
MAP2K2.is_internal = TRUE
MAPK1.is_internal = TRUE
MAPK3.is_internal = TRUE
MYC.is_internal = TRUE
MP.is_internal = TRUE
NFE2L2.is_internal = TRUE
NR4A3.is_internal = TRUE
NRAS.is_internal = TRUE
PAK1.is_internal = FALSE
PAK2.is_internal = FALSE
PAK3.is_internal = FALSE
PAK4.is_internal = FALSE
PDPK1.is_internal = FALSE
PI3K.is_internal = TRUE
PLCG1.is_internal = FALSE
PPP1R12A.is_internal = FALSE
PPP1R12B.is_internal = FALSE
PRKACA.is_internal = FALSE
PRKCA.is_internal = FALSE
PRKCB.is_internal = FALSE
PRKCG.is_internal = FALSE
PRKCZ.is_internal = FALSE
PTEN.is_internal = FALSE
PTK2B.is_internal = TRUE
PTPN11.is_internal = TRUE
RAC1.is_internal = TRUE
RAF1.is_internal = TRUE
RHEB.is_internal = TRUE
RHOA.is_internal = TRUE
ROCK1.is_internal = TRUE
ROCK2.is_internal = TRUE
RPS6KA1.is_internal = TRUE
SHC1.is_internal = TRUE
SIRT1.is_internal = TRUE
SNAI1.is_internal = TRUE
SPART.is_internal = TRUE
SOS1.is_internal = TRUE
SRC.is_internal = TRUE
STMN1.is_internal = TRUE
SYN1.is_internal = TRUE
TSC.is_internal = TRUE
TTL.is_internal = TRUE
WWTR1.is_internal = TRUE
WWP1.is_internal = TRUE
YES1.is_internal = TRUE
YAP1.is_internal = TRUE
mTORC2.is_internal = TRUE
mTORC1.is_internal = TRUE
FOXO.is_internal = TRUE
Tubulin.is_internal = TRUE
Microtubule_polimerization.is_internal = TRUE
Neuron_migration.is_internal = TRUE
Actin_cytoskeleton_reorganization.is_internal = TRUE
Cell_migration.is_internal = TRUE
F_actin_dynamics.is_internal = TRUE
Protein_synthesis.is_internal = TRUE
Metastasis.is_internal = TRUE
Proliferation.is_internal = TRUE
Apoptosis.is_internal = TRUE
[NRG1].istate = 0.5[1], 0.5[0]
[BAD].istate = 0.42065[1], 0.57935[0]
[SYN1].istate = 0.81427[1], 0.18572999999999995[0]
[WWTR1].istate = 0.35164[1], 0.64836[0]
[LPAR2].istate = 0.76945[1], 0.23055000000000003[0]
[ERBB3].istate = 0.41671[1], 0.58329[0]
[PRKCZ].istate = 0.29284[1], 0.70716[0]
[ROCK1].istate = 0.42702[1], 0.57298[0]
[CDC42].istate = 0.64684[1], 0.35316000000000003[0]
[ARHGEF1].istate = 0.62874[1], 0.37126000000000003[0]
[PPP1R12B].istate = 0.74742[1], 0.25258[0]
[PAK3].istate = 0.54605[1], 0.45394999999999996[0]
[ARAF].istate = 0.3494[1], 0.6506000000000001[0]
[FUS].istate = 0.44202[1], 0.5579799999999999[0]
[SIRT1].istate = 0.16652[1], 0.83348[0]
[CDC25B].istate = 0.39268[1], 0.6073200000000001[0]
[AKT2].istate = 0.64331[1], 0.35668999999999995[0]
[RHEB].istate = 0.68421[1], 0.31579[0]
[LIMK1].istate = 0.49429[1], 0.50571[0]
[GIT1].istate = 0.85279[1], 0.14720999999999995[0]
[AMOTL2].istate = 0.31878[1], 0.6812199999999999[0]
[TTL].istate = 0.26925[1], 0.73075[0]
[NFE2L2].istate = 0.71277[1], 0.28723[0]
[AKT3].istate = 0.69837[1], 0.30162999999999995[0]
[RPS6KA1].istate = 0.68522[1], 0.31477999999999995[0]
[NR4A3].istate = 0.63124[1], 0.36876[0]
[PTK2B].istate = 0.83781[1], 0.16218999999999995[0]
[WWP1].istate = 0.26627[1], 0.73373[0]
[PLCG1].istate = 0.71401[1], 0.28598999999999997[0]
[SNAI1].istate = 0.37632[1], 0.62368[0]
[PRKCG].istate = 0.70067[1], 0.29933[0]
[MAP2K2].istate = 0.1126[1], 0.8874[0]
[ARHGEF6].istate = 0.08684[1], 0.91316[0]
[LATS1].istate = 0.55514[1], 0.44486000000000003[0]
[ARHGEF11].istate = 0.85032[1], 0.14968000000000004[0]
[SPART].istate = 0.16128[1], 0.83872[0]
[KRAS].istate = 0.81451[1], 0.18549000000000004[0]
[ROCK2].istate = 0.92209[1], 0.07791000000000003[0]
[RAC1].istate = 0.3169[1], 0.6831[0]
[MYC].istate = 0.23595[1], 0.76405[0]
[YAP1].istate = 0.56254[1], 0.43745999999999996[0]
[EGF].istate = 0.20309[1], 0.79691[0]
[ERBB2].istate = 0.85406[1], 0.14593999999999996[0]
[AKT1].istate = 0.45773[1], 0.54227[0]
[EPHA2].istate = 0.43992[1], 0.56008[0]
[CDC42BPA].istate = 0.47494[1], 0.5250600000000001[0]
[EGFR].istate = 0.58636[1], 0.41364[0]
[PAK1].istate = 0.5629[1], 0.43710000000000004[0]
[LATS2].istate = 0.23093[1], 0.76907[0]
[EIF4E].istate = 0.6946[1], 0.3054[0]
[PRKCA].istate = 0.67228[1], 0.32772[0]
[DEPTOR].istate = 0.57802[1], 0.42198[0]
[BRAF].istate = 0.67462[1], 0.32538[0]
[NRG2].istate = 0.57596[1], 0.42404[0]
[SHC1].istate = 0.20681[1], 0.7931900000000001[0]
[PRKCB].istate = 0.68092[1], 0.31908000000000003[0]
[CTNNB1].istate = 0.30173[1], 0.69827[0]
[MAP2K1].istate = 0.73774[1], 0.26226000000000005[0]
[NRG4].istate = 0.95781[1], 0.04218999999999995[0]
[TACR3].istate = 0.32278[1], 0.6772199999999999[0]
[CDK1].istate = 0.5245[1], 0.47550000000000003[0]
[BCL2L1].istate = 0.25582[1], 0.7441800000000001[0]
[BCL2].istate = 0.27847[1], 0.72153[0]
[PTEN].istate = 0.5906[1], 0.4094[0]
[CFL1].istate = 0.72669[1], 0.27331000000000005[0]
[YES1].istate = 0.47006[1], 0.5299400000000001[0]
[JUN].istate = 0.42764[1], 0.57236[0]
[ERBB4].istate = 0.20498[1], 0.7950200000000001[0]
[PTPN11].istate = 0.68605[1], 0.31394999999999995[0]
[PAK2].istate = 0.2508[1], 0.7492[0]
[F2R].istate = 0.24294[1], 0.7570600000000001[0]
[LIMK2].istate = 0.15441[1], 0.8455900000000001[0]
[NRG3].istate = 0.13341[1], 0.86659[0]
[EIF4EBP1].istate = 0.43545[1], 0.56455[0]
[ARHGEF12].istate = 0.67847[1], 0.32153[0]
[SRC].istate = 0.79617[1], 0.20382999999999996[0]
[NRAS].istate = 0.595[1], 0.405[0]
[mTORC2].istate = 0.21592[1], 0.78408[0]
[mTORC1].istate = 0.17796[1], 0.82204[0]
[PI3K].istate = 0.356[1], 0.644[0]
[TSC].istate = 0.83129[1], 0.16871000000000003[0]
```
