## Supplementary Dataset 5 for "Explainable Generative AI Uncovers a Molecular Continuum in Medulloblastoma with Implications for Rare Cancer Subtyping and Treatment Equity": MB_list5_RNA_asTransition_461.cfg

```
$u_F2R=24.90748
$d_F2R=0.04015
$u_LPAR2=0.95488
$d_LPAR2=1.04725
$u_TACR3=0.13378
$d_TACR3=7.47496
$u_EGF=0.30984
$d_EGF=3.22747
$u_NRG1 = 1
$d_NRG1 = 1
$u_NRG2=0.02689
$d_NRG2=37.18855
$u_NRG3=0.26132
$d_NRG3=3.82673
$u_NRG4=0.1006
$d_NRG4=9.94036
$u_AKT1=0.77301
$d_AKT1=1.29364
$u_AKT2=0.78058
$d_AKT2=1.2811
$u_AKT3=7.38039
$d_AKT3=0.13549
$u_AMOTL2=0.05835
$d_AMOTL2=17.13796
$u_ARAF=0.01393
$d_ARAF=71.78751
$u_ARHGEF1=0.1494
$d_ARHGEF1=6.69344
$u_ARHGEF11=0.01895
$d_ARHGEF11=52.77045
$u_ARHGEF12=0.11484
$d_ARHGEF12=8.70777
$u_ARHGEF6=0.35829
$d_ARHGEF6=2.79104
$u_ATF2 = 1
$d_ATF2 = 1
$u_BAD=1.10574
$d_BAD=0.90437
$u_BCL2=77.68188
$d_BCL2=0.01287
$u_BCL2L1=0.11489
$d_BCL2L1=8.70398
$u_BRAF=0.52354
$d_BRAF=1.91007
$u_CDC42=0.05722
$d_CDC42=17.47641
$u_CDC42BPA=21.23409
$d_CDC42BPA=0.04709
$u_CDK1=34.61033
$d_CDK1=0.02889
$u_CDC25B=2.57109
$d_CDC25B=0.38894
$u_CFL1=0.06681
$d_CFL1=14.96782
$u_CFL2 = 1
$d_CFL2 = 1
$u_CREB1 = 1
$d_CREB1 = 1
$u_CTNNB1=4.79369
$d_CTNNB1=0.20861
$u_CTTN = 1
$d_CTTN = 1
$u_DEPTOR=0.17629
$d_DEPTOR=5.67247
$u_EPHA2=0.61677
$d_EPHA2=1.62135
$u_EGFR=26.61973
$d_EGFR=0.03757
$u_ERBB2=0.03147
$d_ERBB2=31.77629
$u_ERBB3=0.0343
$d_ERBB3=29.15452
$u_ERBB4=0.29759
$d_ERBB4=3.36033
$u_EIF4E=0.18303
$d_EIF4E=5.46359
$u_EIF4EBP1=5.55939
$d_EIF4EBP1=0.17988
$u_FUS=4.85176
$d_FUS=0.20611
$u_GIT1=0.34327
$d_GIT1=2.91316
$u_GNA13 = 1
$d_GNA13 = 1
$u_GRB2 = 1
$d_GRB2 = 1
$u_HRAS = 1
$d_HRAS = 1
$u_ITCH = 1
$d_ITCH = 1
$u_JUN=19.94162
$d_JUN=0.05015
$u_KRAS=6.76953
$d_KRAS=0.14772
$u_LATS1=0.06026
$d_LATS1=16.59476
$u_LATS2=0.7216
$d_LATS2=1.38581
$u_LIMK1=0.03574
$d_LIMK1=27.97985
$u_LIMK2=4.52382
$d_LIMK2=0.22105
$u_MAP2K1=66.82077
$d_MAP2K1=0.01497
$u_MAP2K2=0.18566
$d_MAP2K2=5.38619
$u_MAPK1 = 1
$d_MAPK1 = 1
$u_MAPK3 = 1
$d_MAPK3 = 1
$u_MYC=1.01684
$d_MYC=0.98344
$u_MP = 1
$d_MP = 1
$u_NFE2L2=27.8007
$d_NFE2L2=0.03597
$u_NR4A3=1.00474
$d_NR4A3=0.99528
$u_NRAS=0.21141
$d_NRAS=4.73015
$u_PAK1=6.30082
$d_PAK1=0.15871
$u_PAK2=2.58873
$d_PAK2=0.38629
$u_PAK3=7.86521
$d_PAK3=0.12714
$u_PAK4 = 1
$d_PAK4 = 1
$u_PDPK1 = 1
$d_PDPK1 = 1
$u_PI3K=0.41742
$d_PI3K=2.39567
$u_PLCG1=0.03701
$d_PLCG1=27.01972
$u_PPP1R12A = 1
$d_PPP1R12A = 1
$u_PPP1R12B=1.82114
$d_PPP1R12B=0.54911
$u_PRKACA = 1
$d_PRKACA = 1
$u_PRKCA=5.64266
$d_PRKCA=0.17722
$u_PRKCB=4.27582
$d_PRKCB=0.23387
$u_PRKCG=0.17385
$d_PRKCG=5.75209
$u_PRKCZ=4.20545
$d_PRKCZ=0.23779
$u_PTEN=1.6956
$d_PTEN=0.58976
$u_PTK2B=0.0507
$d_PTK2B=19.72387
$u_PTPN11=0.1882
$d_PTPN11=5.3135
$u_RAC1=2.31353
$d_RAC1=0.43224
$u_RAF1 = 1
$d_RAF1 = 1
$u_RHEB=2.82591
$d_RHEB=0.35387
$u_RHOA = 1
$d_RHOA = 1
$u_ROCK1=53.27045
$d_ROCK1=0.01877
$u_ROCK2=0.29796
$d_ROCK2=3.35616
$u_RPS6KA1=0.13174
$d_RPS6KA1=7.59071
$u_SHC1=6.30358
$d_SHC1=0.15864
$u_SIRT1=3.87317
$d_SIRT1=0.25819
$u_SNAI1=0.36768
$d_SNAI1=2.71976
$u_SPART=51.23439
$d_SPART=0.01952
$u_SOS1 = 1
$d_SOS1 = 1
$u_SRC=0.02482
$d_SRC=40.29009
$u_STMN1 = 1
$d_STMN1 = 1
$u_SYN1=0.06
$d_SYN1=16.66667
$u_TSC=0.02778
$d_TSC=35.99712
$u_TTL=0.25881
$d_TTL=3.86384
$u_WWTR1=18.51841
$d_WWTR1=0.054
$u_WWP1=34.74088
$d_WWP1=0.02878
$u_YES1=11.301
$d_YES1=0.08849
$u_YAP1=32.6418
$d_YAP1=0.03064
$u_mTORC2=0.01507
$d_mTORC2=66.357
$u_mTORC1=0.01507
$d_mTORC1=66.357
$u_FOXO = 1
$d_FOXO = 1
$u_Tubulin = 1
$d_Tubulin = 1
$u_Microtubule_polimerization = 1
$d_Microtubule_polimerization = 1
$u_Neuron_migration = 1
$d_Neuron_migration = 1
$u_Actin_cytoskeleton_reorganization = 1
$d_Actin_cytoskeleton_reorganization = 1
$u_Cell_migration = 1
$d_Cell_migration = 1
$u_F_actin_dynamics = 1
$d_F_actin_dynamics = 1
$u_Protein_synthesis = 1
$d_Protein_synthesis = 1
$u_Metastasis = 1
$d_Metastasis = 1
$u_Proliferation = 1
$d_Proliferation = 1
$u_Apoptosis = 1
$d_Apoptosis = 1
[ATF2].istate = 1 [0], 0 [1]
[CFL2].istate = 1 [0], 0 [1]
[CREB1].istate = 1 [0], 0 [1]
[CTTN].istate = 1 [0], 0 [1]
[GNA13].istate = 1 [0], 0 [1]
[GRB2].istate = 1 [0], 0 [1]
[HRAS].istate = 1 [0], 0 [1]
[ITCH].istate = 1 [0], 0 [1]
[MAPK1].istate = 1 [0], 0 [1]
[MAPK3].istate = 1 [0], 0 [1]
[MP].istate = 1 [0], 0 [1]
[PAK4].istate = 1 [0], 0 [1]
[PDPK1].istate = 1 [0], 0 [1]
[PPP1R12A].istate = 1 [0], 0 [1]
[PRKACA].istate = 1 [0], 0 [1]
[RAF1].istate = 1 [0], 0 [1]
[RHOA].istate = 1 [0], 0 [1]
[SOS1].istate = 1 [0], 0 [1]
[STMN1].istate = 1 [0], 0 [1]
[FOXO].istate = 1 [0], 0 [1]
[Tubulin].istate = 1 [0], 0 [1]
[Microtubule_polimerization].istate = 1 [0], 0 [1]
[Neuron_migration].istate = 1 [0], 0 [1]
[Actin_cytoskeleton_reorganization].istate = 1 [0], 0 [1]
[Cell_migration].istate = 1 [0], 0 [1]
[F_actin_dynamics].istate = 1 [0], 0 [1]
[Protein_synthesis].istate = 1 [0], 0 [1]
[Metastasis].istate = 1 [0], 0 [1]
[Proliferation].istate = 1 [0], 0 [1]
[Apoptosis].istate = 1 [0], 0 [1]
discrete_time = 0
use_physrandgen = FALSE
seed_pseudorandom = 100
sample_count = 10000
max_time = 60
time_tick = 0.1
thread_count = 1
statdist_traj_count = 100
statdist_cluster_threshold = 1
display_traj = 0
statdist_similarity_cache_max_size = 20000
F2R.is_internal = TRUE
LPAR2.is_internal = TRUE
TACR3.is_internal = TRUE
EGF.is_internal = TRUE
NRG1.is_internal = TRUE
NRG2.is_internal = TRUE
NRG3.is_internal = TRUE
NRG4.is_internal = TRUE
AKT1.is_internal = TRUE
AKT2.is_internal = TRUE
AKT3.is_internal = TRUE
AMOTL2.is_internal = TRUE
ARAF.is_internal = TRUE
ARHGEF1.is_internal = TRUE
ARHGEF11.is_internal = TRUE
ARHGEF12.is_internal = TRUE
ARHGEF6.is_internal = TRUE
ATF2.is_internal = TRUE
BAD.is_internal = TRUE
BCL2.is_internal = TRUE
BCL2L1.is_internal = TRUE
BRAF.is_internal = TRUE
CDC42.is_internal = TRUE
CDC42BPA.is_internal = TRUE
CDK1.is_internal = TRUE
CDC25B.is_internal = TRUE
CFL1.is_internal = TRUE
CFL2.is_internal = TRUE
CREB1.is_internal = TRUE
CTNNB1.is_internal = TRUE
CTTN.is_internal = TRUE
DEPTOR.is_internal = TRUE
EPHA2.is_internal = TRUE
EGFR.is_internal = TRUE
ERBB2.is_internal = TRUE
ERBB3.is_internal = TRUE
ERBB4.is_internal = TRUE
EIF4E.is_internal = TRUE
EIF4EBP1.is_internal = TRUE
FUS.is_internal = TRUE
GIT1.is_internal = TRUE
GNA13.is_internal = TRUE
GRB2.is_internal = TRUE
HRAS.is_internal = TRUE
ITCH.is_internal = TRUE
JUN.is_internal = TRUE
KRAS.is_internal = TRUE
LATS1.is_internal = TRUE
LATS2.is_internal = TRUE
LIMK1.is_internal = TRUE
LIMK2.is_internal = TRUE
MAP2K1.is_internal = TRUE
MAP2K2.is_internal = TRUE
MAPK1.is_internal = TRUE
MAPK3.is_internal = TRUE
MYC.is_internal = TRUE
MP.is_internal = TRUE
NFE2L2.is_internal = TRUE
NR4A3.is_internal = TRUE
NRAS.is_internal = TRUE
PAK1.is_internal = FALSE
PAK2.is_internal = FALSE
PAK3.is_internal = FALSE
PAK4.is_internal = FALSE
PDPK1.is_internal = FALSE
PI3K.is_internal = TRUE
PLCG1.is_internal = FALSE
PPP1R12A.is_internal = FALSE
PPP1R12B.is_internal = FALSE
PRKACA.is_internal = FALSE
PRKCA.is_internal = FALSE
PRKCB.is_internal = FALSE
PRKCG.is_internal = FALSE
PRKCZ.is_internal = FALSE
PTEN.is_internal = FALSE
PTK2B.is_internal = TRUE
PTPN11.is_internal = TRUE
RAC1.is_internal = TRUE
RAF1.is_internal = TRUE
RHEB.is_internal = TRUE
RHOA.is_internal = TRUE
ROCK1.is_internal = TRUE
ROCK2.is_internal = TRUE
RPS6KA1.is_internal = TRUE
SHC1.is_internal = TRUE
SIRT1.is_internal = TRUE
SNAI1.is_internal = TRUE
SPART.is_internal = TRUE
SOS1.is_internal = TRUE
SRC.is_internal = TRUE
STMN1.is_internal = TRUE
SYN1.is_internal = TRUE
TSC.is_internal = TRUE
TTL.is_internal = TRUE
WWTR1.is_internal = TRUE
WWP1.is_internal = TRUE
YES1.is_internal = TRUE
YAP1.is_internal = TRUE
mTORC2.is_internal = TRUE
mTORC1.is_internal = TRUE
FOXO.is_internal = TRUE
Tubulin.is_internal = TRUE
Microtubule_polimerization.is_internal = TRUE
Neuron_migration.is_internal = TRUE
Actin_cytoskeleton_reorganization.is_internal = TRUE
Cell_migration.is_internal = TRUE
F_actin_dynamics.is_internal = TRUE
Protein_synthesis.is_internal = TRUE
Metastasis.is_internal = TRUE
Proliferation.is_internal = TRUE
Apoptosis.is_internal = TRUE
[NRG1].istate = 0.5[1], 0.5[0]
[BAD].istate = 0.51091[1], 0.48909[0]
[SYN1].istate = 0.19455[1], 0.80545[0]
[WWTR1].istate = 0.8169[1], 0.18310000000000004[0]
[LPAR2].istate = 0.49499[1], 0.50501[0]
[ERBB3].istate = 0.13383[1], 0.86617[0]
[PRKCZ].istate = 0.65595[1], 0.34404999999999997[0]
[ROCK1].istate = 0.93162[1], 0.06838[0]
[CDC42].istate = 0.18939[1], 0.81061[0]
[ARHGEF1].istate = 0.29358[1], 0.70642[0]
[PPP1R12B].istate = 0.56509[1], 0.43491[0]
[PAK3].istate = 0.72393[1], 0.27607000000000004[0]
[ARAF].istate = 0.03601[1], 0.96399[0]
[FUS].istate = 0.67147[1], 0.32853[0]
[SIRT1].istate = 0.64702[1], 0.35297999999999996[0]
[CDC25B].istate = 0.60253[1], 0.39747[0]
[AKT2].istate = 0.4731[1], 0.5268999999999999[0]
[RHEB].istate = 0.61279[1], 0.38721000000000005[0]
[LIMK1].istate = 0.1383[1], 0.8617[0]
[GIT1].istate = 0.38391[1], 0.61609[0]
[AMOTL2].istate = 0.19151[1], 0.8084899999999999[0]
[TTL].istate = 0.35325[1], 0.6467499999999999[0]
[NFE2L2].istate = 0.86101[1], 0.13898999999999995[0]
[AKT3].istate = 0.71702[1], 0.28298[0]
[RPS6KA1].istate = 0.27993[1], 0.72007[0]
[NR4A3].istate = 0.50051[1], 0.49949[0]
[PTK2B].istate = 0.17625[1], 0.82375[0]
[WWP1].istate = 0.88521[1], 0.11478999999999995[0]
[PLCG1].istate = 0.14208[1], 0.85792[0]
[SNAI1].istate = 0.39137[1], 0.60863[0]
[PRKCG].istate = 0.31005[1], 0.6899500000000001[0]
[MAP2K2].istate = 0.31718[1], 0.68282[0]
[ARHGEF6].istate = 0.38856[1], 0.61144[0]
[LATS1].istate = 0.19501[1], 0.80499[0]
[ARHGEF11].istate = 0.06939[1], 0.93061[0]
[SPART].istate = 0.92739[1], 0.07260999999999995[0]
[KRAS].istate = 0.70764[1], 0.29235999999999995[0]
[ROCK2].istate = 0.36854[1], 0.63146[0]
[RAC1].istate = 0.59107[1], 0.40893[0]
[MYC].istate = 0.50181[1], 0.49819[0]
[YAP1].istate = 0.87844[1], 0.12156[0]
[EGF].istate = 0.37278[1], 0.62722[0]
[ERBB2].istate = 0.12447[1], 0.87553[0]
[AKT1].istate = 0.47205[1], 0.5279499999999999[0]
[EPHA2].istate = 0.44753[1], 0.55247[0]
[CDC42BPA].istate = 0.83176[1], 0.16823999999999995[0]
[EGFR].istate = 0.8563[1], 0.14370000000000005[0]
[PAK1].istate = 0.69985[1], 0.30015000000000003[0]
[LATS2].istate = 0.46457[1], 0.5354300000000001[0]
[EIF4E].istate = 0.31563[1], 0.6843699999999999[0]
[PRKCA].istate = 0.68787[1], 0.31213[0]
[DEPTOR].istate = 0.31155[1], 0.68845[0]
[BRAF].istate = 0.42974[1], 0.57026[0]
[NRG2].istate = 0.10738[1], 0.89262[0]
[SHC1].istate = 0.6999[1], 0.30010000000000003[0]
[PRKCB].istate = 0.65775[1], 0.34225000000000005[0]
[CTNNB1].istate = 0.67017[1], 0.32982999999999996[0]
[MAP2K1].istate = 0.95623[1], 0.043769999999999976[0]
[NRG4].istate = 0.25065[1], 0.74935[0]
[TACR3].istate = 0.28159[1], 0.71841[0]
[CDK1].istate = 0.8848[1], 0.11519999999999997[0]
[BCL2L1].istate = 0.26507[1], 0.7349300000000001[0]
[BCL2].istate = 0.97258[1], 0.02742[0]
[PTEN].istate = 0.55733[1], 0.44267[0]
[CFL1].istate = 0.2062[1], 0.7938000000000001[0]
[YES1].istate = 0.76328[1], 0.23672000000000004[0]
[JUN].istate = 0.82494[1], 0.17506[0]
[ERBB4].istate = 0.36841[1], 0.63159[0]
[PTPN11].istate = 0.31865[1], 0.68135[0]
[PAK2].istate = 0.60327[1], 0.39673[0]
[F2R].istate = 0.84908[1], 0.15092000000000005[0]
[LIMK2].istate = 0.66388[1], 0.33612[0]
[NRG3].istate = 0.35429[1], 0.64571[0]
[EIF4EBP1].istate = 0.68626[1], 0.31374[0]
[ARHGEF12].istate = 0.26502[1], 0.73498[0]
[SRC].istate = 0.09868[1], 0.90132[0]
[NRAS].istate = 0.33128[1], 0.66872[0]
[mTORC2].istate = 0.04451[1], 0.95549[0]
[mTORC1].istate = 0.04451[1], 0.95549[0]
[PI3K].istate = 0.40514[1], 0.5948599999999999[0]
[TSC].istate = 0.11095[1], 0.88905[0]
```
