## Supplementary Dataset 5 for "Explainable Generative AI Uncovers a Molecular Continuum in Medulloblastoma with Implications for Rare Cancer Subtyping and Treatment Equity": MB_list5_RNA_asTransition_465.cfg

```
$u_F2R=0.26428
$d_F2R=3.78387
$u_LPAR2=0.66497
$d_LPAR2=1.50383
$u_TACR3=41.56065
$d_TACR3=0.02406
$u_EGF=97.56522
$d_EGF=0.01025
$u_NRG1 = 1
$d_NRG1 = 1
$u_NRG2=70.71384
$d_NRG2=0.01414
$u_NRG3=0.06216
$d_NRG3=16.08752
$u_NRG4=0.50621
$d_NRG4=1.97546
$u_AKT1=53.55059
$d_AKT1=0.01867
$u_AKT2=0.27578
$d_AKT2=3.62608
$u_AKT3=0.03479
$d_AKT3=28.74389
$u_AMOTL2=7.73571
$d_AMOTL2=0.12927
$u_ARAF=8.03603
$d_ARAF=0.12444
$u_ARHGEF1=14.07538
$d_ARHGEF1=0.07105
$u_ARHGEF11=0.14549
$d_ARHGEF11=6.87332
$u_ARHGEF12=11.27493
$d_ARHGEF12=0.08869
$u_ARHGEF6=0.05053
$d_ARHGEF6=19.79022
$u_ATF2 = 1
$d_ATF2 = 1
$u_BAD=1.15211
$d_BAD=0.86797
$u_BCL2=3.20684
$d_BCL2=0.31183
$u_BCL2L1=9.27826
$d_BCL2L1=0.10778
$u_BRAF=1.10735
$d_BRAF=0.90306
$u_CDC42=14.08509
$d_CDC42=0.071
$u_CDC42BPA=0.02317
$d_CDC42BPA=43.15926
$u_CDK1=0.1477
$d_CDK1=6.77048
$u_CDC25B=0.20152
$d_CDC25B=4.96229
$u_CFL1=0.29519
$d_CFL1=3.38765
$u_CFL2 = 1
$d_CFL2 = 1
$u_CREB1 = 1
$d_CREB1 = 1
$u_CTNNB1=0.10617
$d_CTNNB1=9.41886
$u_CTTN = 1
$d_CTTN = 1
$u_DEPTOR=0.49352
$d_DEPTOR=2.02626
$u_EPHA2=1.39848
$d_EPHA2=0.71506
$u_EGFR=0.20162
$d_EGFR=4.95983
$u_ERBB2=17.57589
$d_ERBB2=0.0569
$u_ERBB3=5.81459
$d_ERBB3=0.17198
$u_ERBB4=17.45408
$d_ERBB4=0.05729
$u_EIF4E=37.97549
$d_EIF4E=0.02633
$u_EIF4EBP1=0.04203
$d_EIF4EBP1=23.79253
$u_FUS=17.94269
$d_FUS=0.05573
$u_GIT1=0.536
$d_GIT1=1.86567
$u_GNA13 = 1
$d_GNA13 = 1
$u_GRB2 = 1
$d_GRB2 = 1
$u_HRAS = 1
$d_HRAS = 1
$u_ITCH = 1
$d_ITCH = 1
$u_JUN=5.84111
$d_JUN=0.1712
$u_KRAS=0.76577
$d_KRAS=1.30588
$u_LATS1=13.06169
$d_LATS1=0.07656
$u_LATS2=7.56056
$d_LATS2=0.13227
$u_LIMK1=4.72899
$d_LIMK1=0.21146
$u_LIMK2=5.08825
$d_LIMK2=0.19653
$u_MAP2K1=0.15497
$d_MAP2K1=6.45286
$u_MAP2K2=2.05354
$d_MAP2K2=0.48696
$u_MAPK1 = 1
$d_MAPK1 = 1
$u_MAPK3 = 1
$d_MAPK3 = 1
$u_MYC=0.11516
$d_MYC=8.68357
$u_MP = 1
$d_MP = 1
$u_NFE2L2=1.18622
$d_NFE2L2=0.84301
$u_NR4A3=3.52966
$d_NR4A3=0.28331
$u_NRAS=0.72734
$d_NRAS=1.37487
$u_PAK1=0.66419
$d_PAK1=1.50559
$u_PAK2=0.02051
$d_PAK2=48.7567
$u_PAK3=3.97915
$d_PAK3=0.25131
$u_PAK4 = 1
$d_PAK4 = 1
$u_PDPK1 = 1
$d_PDPK1 = 1
$u_PI3K=0.52043
$d_PI3K=1.92149
$u_PLCG1=0.69101
$d_PLCG1=1.44716
$u_PPP1R12A = 1
$d_PPP1R12A = 1
$u_PPP1R12B=0.19777
$d_PPP1R12B=5.05638
$u_PRKACA = 1
$d_PRKACA = 1
$u_PRKCA=0.14746
$d_PRKCA=6.7815
$u_PRKCB=2.3082
$d_PRKCB=0.43324
$u_PRKCG=35.32422
$d_PRKCG=0.02831
$u_PRKCZ=0.94524
$d_PRKCZ=1.05793
$u_PTEN=9.94708
$d_PTEN=0.10053
$u_PTK2B=3.17698
$d_PTK2B=0.31476
$u_PTPN11=0.6491
$d_PTPN11=1.54059
$u_RAC1=6.55711
$d_RAC1=0.15251
$u_RAF1 = 1
$d_RAF1 = 1
$u_RHEB=0.63325
$d_RHEB=1.57916
$u_RHOA = 1
$d_RHOA = 1
$u_ROCK1=3.36019
$d_ROCK1=0.2976
$u_ROCK2=10.15979
$d_ROCK2=0.09843
$u_RPS6KA1=1.93251
$d_RPS6KA1=0.51746
$u_SHC1=0.38265
$d_SHC1=2.61335
$u_SIRT1=7.83197
$d_SIRT1=0.12768
$u_SNAI1=1.19692
$d_SNAI1=0.83548
$u_SPART=5.16611
$d_SPART=0.19357
$u_SOS1 = 1
$d_SOS1 = 1
$u_SRC=3.25522
$d_SRC=0.3072
$u_STMN1 = 1
$d_STMN1 = 1
$u_SYN1=0.5685
$d_SYN1=1.75901
$u_TSC=1.26069
$d_TSC=0.79322
$u_TTL=0.12142
$d_TTL=8.23588
$u_WWTR1=0.07114
$d_WWTR1=14.05679
$u_WWP1=0.04078
$d_WWP1=24.52182
$u_YES1=1.87779
$d_YES1=0.53254
$u_YAP1=0.19112
$d_YAP1=5.23231
$u_mTORC2=0.30063
$d_mTORC2=3.32635
$u_mTORC1=0.28091
$d_mTORC1=3.55986
$u_FOXO = 1
$d_FOXO = 1
$u_Tubulin = 1
$d_Tubulin = 1
$u_Microtubule_polimerization = 1
$d_Microtubule_polimerization = 1
$u_Neuron_migration = 1
$d_Neuron_migration = 1
$u_Actin_cytoskeleton_reorganization = 1
$d_Actin_cytoskeleton_reorganization = 1
$u_Cell_migration = 1
$d_Cell_migration = 1
$u_F_actin_dynamics = 1
$d_F_actin_dynamics = 1
$u_Protein_synthesis = 1
$d_Protein_synthesis = 1
$u_Metastasis = 1
$d_Metastasis = 1
$u_Proliferation = 1
$d_Proliferation = 1
$u_Apoptosis = 1
$d_Apoptosis = 1
[ATF2].istate = 1 [0], 0 [1]
[CFL2].istate = 1 [0], 0 [1]
[CREB1].istate = 1 [0], 0 [1]
[CTTN].istate = 1 [0], 0 [1]
[GNA13].istate = 1 [0], 0 [1]
[GRB2].istate = 1 [0], 0 [1]
[HRAS].istate = 1 [0], 0 [1]
[ITCH].istate = 1 [0], 0 [1]
[MAPK1].istate = 1 [0], 0 [1]
[MAPK3].istate = 1 [0], 0 [1]
[MP].istate = 1 [0], 0 [1]
[PAK4].istate = 1 [0], 0 [1]
[PDPK1].istate = 1 [0], 0 [1]
[PPP1R12A].istate = 1 [0], 0 [1]
[PRKACA].istate = 1 [0], 0 [1]
[RAF1].istate = 1 [0], 0 [1]
[RHOA].istate = 1 [0], 0 [1]
[SOS1].istate = 1 [0], 0 [1]
[STMN1].istate = 1 [0], 0 [1]
[FOXO].istate = 1 [0], 0 [1]
[Tubulin].istate = 1 [0], 0 [1]
[Microtubule_polimerization].istate = 1 [0], 0 [1]
[Neuron_migration].istate = 1 [0], 0 [1]
[Actin_cytoskeleton_reorganization].istate = 1 [0], 0 [1]
[Cell_migration].istate = 1 [0], 0 [1]
[F_actin_dynamics].istate = 1 [0], 0 [1]
[Protein_synthesis].istate = 1 [0], 0 [1]
[Metastasis].istate = 1 [0], 0 [1]
[Proliferation].istate = 1 [0], 0 [1]
[Apoptosis].istate = 1 [0], 0 [1]
discrete_time = 0
use_physrandgen = FALSE
seed_pseudorandom = 100
sample_count = 10000
max_time = 60
time_tick = 0.1
thread_count = 1
statdist_traj_count = 100
statdist_cluster_threshold = 1
display_traj = 0
statdist_similarity_cache_max_size = 20000
F2R.is_internal = TRUE
LPAR2.is_internal = TRUE
TACR3.is_internal = TRUE
EGF.is_internal = TRUE
NRG1.is_internal = TRUE
NRG2.is_internal = TRUE
NRG3.is_internal = TRUE
NRG4.is_internal = TRUE
AKT1.is_internal = TRUE
AKT2.is_internal = TRUE
AKT3.is_internal = TRUE
AMOTL2.is_internal = TRUE
ARAF.is_internal = TRUE
ARHGEF1.is_internal = TRUE
ARHGEF11.is_internal = TRUE
ARHGEF12.is_internal = TRUE
ARHGEF6.is_internal = TRUE
ATF2.is_internal = TRUE
BAD.is_internal = TRUE
BCL2.is_internal = TRUE
BCL2L1.is_internal = TRUE
BRAF.is_internal = TRUE
CDC42.is_internal = TRUE
CDC42BPA.is_internal = TRUE
CDK1.is_internal = TRUE
CDC25B.is_internal = TRUE
CFL1.is_internal = TRUE
CFL2.is_internal = TRUE
CREB1.is_internal = TRUE
CTNNB1.is_internal = TRUE
CTTN.is_internal = TRUE
DEPTOR.is_internal = TRUE
EPHA2.is_internal = TRUE
EGFR.is_internal = TRUE
ERBB2.is_internal = TRUE
ERBB3.is_internal = TRUE
ERBB4.is_internal = TRUE
EIF4E.is_internal = TRUE
EIF4EBP1.is_internal = TRUE
FUS.is_internal = TRUE
GIT1.is_internal = TRUE
GNA13.is_internal = TRUE
GRB2.is_internal = TRUE
HRAS.is_internal = TRUE
ITCH.is_internal = TRUE
JUN.is_internal = TRUE
KRAS.is_internal = TRUE
LATS1.is_internal = TRUE
LATS2.is_internal = TRUE
LIMK1.is_internal = TRUE
LIMK2.is_internal = TRUE
MAP2K1.is_internal = TRUE
MAP2K2.is_internal = TRUE
MAPK1.is_internal = TRUE
MAPK3.is_internal = TRUE
MYC.is_internal = TRUE
MP.is_internal = TRUE
NFE2L2.is_internal = TRUE
NR4A3.is_internal = TRUE
NRAS.is_internal = TRUE
PAK1.is_internal = FALSE
PAK2.is_internal = FALSE
PAK3.is_internal = FALSE
PAK4.is_internal = FALSE
PDPK1.is_internal = FALSE
PI3K.is_internal = TRUE
PLCG1.is_internal = FALSE
PPP1R12A.is_internal = FALSE
PPP1R12B.is_internal = FALSE
PRKACA.is_internal = FALSE
PRKCA.is_internal = FALSE
PRKCB.is_internal = FALSE
PRKCG.is_internal = FALSE
PRKCZ.is_internal = FALSE
PTEN.is_internal = FALSE
PTK2B.is_internal = TRUE
PTPN11.is_internal = TRUE
RAC1.is_internal = TRUE
RAF1.is_internal = TRUE
RHEB.is_internal = TRUE
RHOA.is_internal = TRUE
ROCK1.is_internal = TRUE
ROCK2.is_internal = TRUE
RPS6KA1.is_internal = TRUE
SHC1.is_internal = TRUE
SIRT1.is_internal = TRUE
SNAI1.is_internal = TRUE
SPART.is_internal = TRUE
SOS1.is_internal = TRUE
SRC.is_internal = TRUE
STMN1.is_internal = TRUE
SYN1.is_internal = TRUE
TSC.is_internal = TRUE
TTL.is_internal = TRUE
WWTR1.is_internal = TRUE
WWP1.is_internal = TRUE
YES1.is_internal = TRUE
YAP1.is_internal = TRUE
mTORC2.is_internal = TRUE
mTORC1.is_internal = TRUE
FOXO.is_internal = TRUE
Tubulin.is_internal = TRUE
Microtubule_polimerization.is_internal = TRUE
Neuron_migration.is_internal = TRUE
Actin_cytoskeleton_reorganization.is_internal = TRUE
Cell_migration.is_internal = TRUE
F_actin_dynamics.is_internal = TRUE
Protein_synthesis.is_internal = TRUE
Metastasis.is_internal = TRUE
Proliferation.is_internal = TRUE
Apoptosis.is_internal = TRUE
[NRG1].istate = 0.5[1], 0.5[0]
[BAD].istate = 0.51537[1], 0.48463[0]
[SYN1].istate = 0.43868[1], 0.56132[0]
[WWTR1].istate = 0.21303[1], 0.78697[0]
[LPAR2].istate = 0.4557[1], 0.5443[0]
[ERBB3].istate = 0.69113[1], 0.30887[0]
[PRKCZ].istate = 0.49389[1], 0.5061100000000001[0]
[ROCK1].istate = 0.63159[1], 0.36841[0]
[CDC42].istate = 0.78719[1], 0.21281000000000005[0]
[ARHGEF1].istate = 0.78712[1], 0.21287999999999996[0]
[PPP1R12B].istate = 0.32404[1], 0.67596[0]
[PAK3].istate = 0.64995[1], 0.35005[0]
[ARAF].istate = 0.72626[1], 0.27374[0]
[FUS].istate = 0.81347[1], 0.18652999999999997[0]
[SIRT1].istate = 0.72347[1], 0.27653000000000005[0]
[CDC25B].istate = 0.32608[1], 0.6739200000000001[0]
[AKT2].istate = 0.36014[1], 0.63986[0]
[RHEB].istate = 0.45039[1], 0.5496099999999999[0]
[LIMK1].istate = 0.66869[1], 0.33131[0]
[GIT1].istate = 0.43229[1], 0.5677099999999999[0]
[AMOTL2].istate = 0.72213[1], 0.27786999999999995[0]
[TTL].istate = 0.27107[1], 0.7289300000000001[0]
[NFE2L2].istate = 0.51854[1], 0.48146[0]
[AKT3].istate = 0.13537[1], 0.86463[0]
[RPS6KA1].istate = 0.57153[1], 0.42847[0]
[NR4A3].istate = 0.63693[1], 0.36307[0]
[PTK2B].istate = 0.6255[1], 0.37450000000000006[0]
[WWP1].istate = 0.15261[1], 0.84739[0]
[PLCG1].istate = 0.45987[1], 0.54013[0]
[SNAI1].istate = 0.51952[1], 0.48048[0]
[PRKCG].istate = 0.88702[1], 0.11297999999999997[0]
[MAP2K2].istate = 0.57813[1], 0.42186999999999997[0]
[ARHGEF6].istate = 0.17589[1], 0.82411[0]
[LATS1].istate = 0.779[1], 0.22099999999999997[0]
[ARHGEF11].istate = 0.29071[1], 0.70929[0]
[SPART].istate = 0.67829[1], 0.32171000000000005[0]
[KRAS].istate = 0.47102[1], 0.52898[0]
[ROCK2].istate = 0.75172[1], 0.24827999999999995[0]
[RAC1].istate = 0.70418[1], 0.29581999999999997[0]
[MYC].istate = 0.26533[1], 0.7346699999999999[0]
[YAP1].istate = 0.32033[1], 0.67967[0]
[EGF].istate = 0.99732[1], 0.0026800000000000157[0]
[ERBB2].istate = 0.81123[1], 0.18877[0]
[AKT1].istate = 0.93219[1], 0.06781000000000004[0]
[EPHA2].istate = 0.53641[1], 0.46358999999999995[0]
[CDC42BPA].istate = 0.09123[1], 0.90877[0]
[EGFR].istate = 0.32613[1], 0.67387[0]
[PAK1].istate = 0.45557[1], 0.54443[0]
[LATS2].istate = 0.71964[1], 0.28036000000000005[0]
[EIF4E].istate = 0.89488[1], 0.10511999999999999[0]
[PRKCA].istate = 0.29217[1], 0.70783[0]
[DEPTOR].istate = 0.42333[1], 0.57667[0]
[BRAF].istate = 0.51107[1], 0.48893[0]
[NRG2].istate = 0.96238[1], 0.03761999999999999[0]
[SHC1].istate = 0.3957[1], 0.6043000000000001[0]
[PRKCB].istate = 0.59082[1], 0.40918[0]
[CTNNB1].istate = 0.2565[1], 0.7435[0]
[MAP2K1].istate = 0.29756[1], 0.70244[0]
[NRG4].istate = 0.42608[1], 0.57392[0]
[TACR3].istate = 0.90467[1], 0.09533000000000003[0]
[CDK1].istate = 0.29235[1], 0.70765[0]
[BCL2L1].istate = 0.74187[1], 0.25812999999999997[0]
[BCL2].istate = 0.62652[1], 0.37348000000000003[0]
[PTEN].istate = 0.74942[1], 0.25058[0]
[CFL1].istate = 0.36752[1], 0.6324799999999999[0]
[YES1].istate = 0.56841[1], 0.43159000000000003[0]
[JUN].istate = 0.69162[1], 0.30838[0]
[ERBB4].istate = 0.81047[1], 0.18952999999999998[0]
[PTPN11].istate = 0.45308[1], 0.5469200000000001[0]
[PAK2].istate = 0.078[1], 0.922[0]
[F2R].istate = 0.35551[1], 0.64449[0]
[LIMK2].istate = 0.67664[1], 0.32336[0]
[NRG3].istate = 0.19838[1], 0.80162[0]
[EIF4EBP1].istate = 0.1559[1], 0.8441[0]
[ARHGEF12].istate = 0.76303[1], 0.23697000000000001[0]
[SRC].istate = 0.62814[1], 0.37185999999999997[0]
[NRAS].istate = 0.46543[1], 0.53457[0]
[mTORC2].istate = 0.36951[1], 0.63049[0]
[mTORC1].istate = 0.36214[1], 0.63786[0]
[PI3K].istate = 0.42909[1], 0.57091[0]
[TSC].istate = 0.52515[1], 0.47485[0]
```
