## Supplementary Dataset 5 for "Explainable Generative AI Uncovers a Molecular Continuum in Medulloblastoma with Implications for Rare Cancer Subtyping and Treatment Equity": MB_list5_RNA_asTransition_466.cfg

```
$u_F2R=9.96117
$d_F2R=0.10039
$u_LPAR2=7.1862
$d_LPAR2=0.13916
$u_TACR3=0.28802
$d_TACR3=3.47198
$u_EGF=8.95802
$d_EGF=0.11163
$u_NRG1 = 1
$d_NRG1 = 1
$u_NRG2=1.0
$d_NRG2=1.0
$u_NRG3=57.86336
$d_NRG3=0.01728
$u_NRG4=0.49161
$d_NRG4=2.03413
$u_AKT1=0.46678
$d_AKT1=2.14234
$u_AKT2=9.97864
$d_AKT2=0.10021
$u_AKT3=0.27732
$d_AKT3=3.60594
$u_AMOTL2=0.05897
$d_AMOTL2=16.95778
$u_ARAF=0.06983
$d_ARAF=14.32049
$u_ARHGEF1=0.4661
$d_ARHGEF1=2.14546
$u_ARHGEF11=0.04325
$d_ARHGEF11=23.12139
$u_ARHGEF12=0.09566
$d_ARHGEF12=10.45369
$u_ARHGEF6=11.65049
$d_ARHGEF6=0.08583
$u_ATF2 = 1
$d_ATF2 = 1
$u_BAD=0.14618
$d_BAD=6.84088
$u_BCL2=3.34976
$d_BCL2=0.29853
$u_BCL2L1=0.16248
$d_BCL2L1=6.1546
$u_BRAF=0.15317
$d_BRAF=6.52869
$u_CDC42=0.61691
$d_CDC42=1.62098
$u_CDC42BPA=13.0844
$d_CDC42BPA=0.07643
$u_CDK1=4.07557
$d_CDK1=0.24536
$u_CDC25B=66.62239
$d_CDC25B=0.01501
$u_CFL1=0.23647
$d_CFL1=4.22887
$u_CFL2 = 1
$d_CFL2 = 1
$u_CREB1 = 1
$d_CREB1 = 1
$u_CTNNB1=25.04894
$d_CTNNB1=0.03992
$u_CTTN = 1
$d_CTTN = 1
$u_DEPTOR=2.39058
$d_DEPTOR=0.41831
$u_EPHA2=0.17472
$d_EPHA2=5.72344
$u_EGFR=5.08741
$d_EGFR=0.19656
$u_ERBB2=0.03593
$d_ERBB2=27.8319
$u_ERBB3=0.07655
$d_ERBB3=13.06336
$u_ERBB4=0.99934
$d_ERBB4=1.00066
$u_EIF4E=0.0476
$d_EIF4E=21.0084
$u_EIF4EBP1=0.65251
$d_EIF4EBP1=1.53254
$u_FUS=0.47838
$d_FUS=2.09039
$u_GIT1=1.3552
$d_GIT1=0.7379
$u_GNA13 = 1
$d_GNA13 = 1
$u_GRB2 = 1
$d_GRB2 = 1
$u_HRAS = 1
$d_HRAS = 1
$u_ITCH = 1
$d_ITCH = 1
$u_JUN=11.43623
$d_JUN=0.08744
$u_KRAS=0.23246
$d_KRAS=4.30182
$u_LATS1=0.16494
$d_LATS1=6.06281
$u_LATS2=0.27009
$d_LATS2=3.70247
$u_LIMK1=0.01565
$d_LIMK1=63.89776
$u_LIMK2=14.23721
$d_LIMK2=0.07024
$u_MAP2K1=7.09644
$d_MAP2K1=0.14092
$u_MAP2K2=1.06905
$d_MAP2K2=0.93541
$u_MAPK1 = 1
$d_MAPK1 = 1
$u_MAPK3 = 1
$d_MAPK3 = 1
$u_MYC=0.4262
$d_MYC=2.34632
$u_MP = 1
$d_MP = 1
$u_NFE2L2=0.51147
$d_NFE2L2=1.95515
$u_NR4A3=4.52385
$d_NR4A3=0.22105
$u_NRAS=0.06017
$d_NRAS=16.61958
$u_PAK1=3.77753
$d_PAK1=0.26472
$u_PAK2=0.14757
$d_PAK2=6.77645
$u_PAK3=7.30688
$d_PAK3=0.13686
$u_PAK4 = 1
$d_PAK4 = 1
$u_PDPK1 = 1
$d_PDPK1 = 1
$u_PI3K=0.5268
$d_PI3K=1.89825
$u_PLCG1=0.42766
$d_PLCG1=2.33831
$u_PPP1R12A = 1
$d_PPP1R12A = 1
$u_PPP1R12B=0.13482
$d_PPP1R12B=7.4173
$u_PRKACA = 1
$d_PRKACA = 1
$u_PRKCA=65.96723
$d_PRKCA=0.01516
$u_PRKCB=22.29635
$d_PRKCB=0.04485
$u_PRKCG=30.33611
$d_PRKCG=0.03296
$u_PRKCZ=28.99262
$d_PRKCZ=0.03449
$u_PTEN=0.1736
$d_PTEN=5.76037
$u_PTK2B=76.42757
$d_PTK2B=0.01308
$u_PTPN11=1.74728
$d_PTPN11=0.57232
$u_RAC1=0.83769
$d_RAC1=1.19376
$u_RAF1 = 1
$d_RAF1 = 1
$u_RHEB=0.0338
$d_RHEB=29.5858
$u_RHOA = 1
$d_RHOA = 1
$u_ROCK1=35.16024
$d_ROCK1=0.02844
$u_ROCK2=1.8881
$d_ROCK2=0.52963
$u_RPS6KA1=5.64428
$d_RPS6KA1=0.17717
$u_SHC1=3.3222
$d_SHC1=0.30101
$u_SIRT1=2.84004
$d_SIRT1=0.35211
$u_SNAI1=0.06821
$d_SNAI1=14.66061
$u_SPART=0.40758
$d_SPART=2.45351
$u_SOS1 = 1
$d_SOS1 = 1
$u_SRC=0.03035
$d_SRC=32.94893
$u_STMN1 = 1
$d_STMN1 = 1
$u_SYN1=2.84519
$d_SYN1=0.35147
$u_TSC=0.55348
$d_TSC=1.80675
$u_TTL=3.87759
$d_TTL=0.25789
$u_WWTR1=24.06662
$d_WWTR1=0.04155
$u_WWP1=26.40935
$d_WWP1=0.03787
$u_YES1=0.5717
$d_YES1=1.74917
$u_YAP1=61.29377
$d_YAP1=0.01631
$u_mTORC2=0.65193
$d_mTORC2=1.53391
$u_mTORC1=0.31577
$d_mTORC1=3.16686
$u_FOXO = 1
$d_FOXO = 1
$u_Tubulin = 1
$d_Tubulin = 1
$u_Microtubule_polimerization = 1
$d_Microtubule_polimerization = 1
$u_Neuron_migration = 1
$d_Neuron_migration = 1
$u_Actin_cytoskeleton_reorganization = 1
$d_Actin_cytoskeleton_reorganization = 1
$u_Cell_migration = 1
$d_Cell_migration = 1
$u_F_actin_dynamics = 1
$d_F_actin_dynamics = 1
$u_Protein_synthesis = 1
$d_Protein_synthesis = 1
$u_Metastasis = 1
$d_Metastasis = 1
$u_Proliferation = 1
$d_Proliferation = 1
$u_Apoptosis = 1
$d_Apoptosis = 1
[ATF2].istate = 1 [0], 0 [1]
[CFL2].istate = 1 [0], 0 [1]
[CREB1].istate = 1 [0], 0 [1]
[CTTN].istate = 1 [0], 0 [1]
[GNA13].istate = 1 [0], 0 [1]
[GRB2].istate = 1 [0], 0 [1]
[HRAS].istate = 1 [0], 0 [1]
[ITCH].istate = 1 [0], 0 [1]
[MAPK1].istate = 1 [0], 0 [1]
[MAPK3].istate = 1 [0], 0 [1]
[MP].istate = 1 [0], 0 [1]
[PAK4].istate = 1 [0], 0 [1]
[PDPK1].istate = 1 [0], 0 [1]
[PPP1R12A].istate = 1 [0], 0 [1]
[PRKACA].istate = 1 [0], 0 [1]
[RAF1].istate = 1 [0], 0 [1]
[RHOA].istate = 1 [0], 0 [1]
[SOS1].istate = 1 [0], 0 [1]
[STMN1].istate = 1 [0], 0 [1]
[FOXO].istate = 1 [0], 0 [1]
[Tubulin].istate = 1 [0], 0 [1]
[Microtubule_polimerization].istate = 1 [0], 0 [1]
[Neuron_migration].istate = 1 [0], 0 [1]
[Actin_cytoskeleton_reorganization].istate = 1 [0], 0 [1]
[Cell_migration].istate = 1 [0], 0 [1]
[F_actin_dynamics].istate = 1 [0], 0 [1]
[Protein_synthesis].istate = 1 [0], 0 [1]
[Metastasis].istate = 1 [0], 0 [1]
[Proliferation].istate = 1 [0], 0 [1]
[Apoptosis].istate = 1 [0], 0 [1]
discrete_time = 0
use_physrandgen = FALSE
seed_pseudorandom = 100
sample_count = 10000
max_time = 60
time_tick = 0.1
thread_count = 1
statdist_traj_count = 100
statdist_cluster_threshold = 1
display_traj = 0
statdist_similarity_cache_max_size = 20000
F2R.is_internal = TRUE
LPAR2.is_internal = TRUE
TACR3.is_internal = TRUE
EGF.is_internal = TRUE
NRG1.is_internal = TRUE
NRG2.is_internal = TRUE
NRG3.is_internal = TRUE
NRG4.is_internal = TRUE
AKT1.is_internal = TRUE
AKT2.is_internal = TRUE
AKT3.is_internal = TRUE
AMOTL2.is_internal = TRUE
ARAF.is_internal = TRUE
ARHGEF1.is_internal = TRUE
ARHGEF11.is_internal = TRUE
ARHGEF12.is_internal = TRUE
ARHGEF6.is_internal = TRUE
ATF2.is_internal = TRUE
BAD.is_internal = TRUE
BCL2.is_internal = TRUE
BCL2L1.is_internal = TRUE
BRAF.is_internal = TRUE
CDC42.is_internal = TRUE
CDC42BPA.is_internal = TRUE
CDK1.is_internal = TRUE
CDC25B.is_internal = TRUE
CFL1.is_internal = TRUE
CFL2.is_internal = TRUE
CREB1.is_internal = TRUE
CTNNB1.is_internal = TRUE
CTTN.is_internal = TRUE
DEPTOR.is_internal = TRUE
EPHA2.is_internal = TRUE
EGFR.is_internal = TRUE
ERBB2.is_internal = TRUE
ERBB3.is_internal = TRUE
ERBB4.is_internal = TRUE
EIF4E.is_internal = TRUE
EIF4EBP1.is_internal = TRUE
FUS.is_internal = TRUE
GIT1.is_internal = TRUE
GNA13.is_internal = TRUE
GRB2.is_internal = TRUE
HRAS.is_internal = TRUE
ITCH.is_internal = TRUE
JUN.is_internal = TRUE
KRAS.is_internal = TRUE
LATS1.is_internal = TRUE
LATS2.is_internal = TRUE
LIMK1.is_internal = TRUE
LIMK2.is_internal = TRUE
MAP2K1.is_internal = TRUE
MAP2K2.is_internal = TRUE
MAPK1.is_internal = TRUE
MAPK3.is_internal = TRUE
MYC.is_internal = TRUE
MP.is_internal = TRUE
NFE2L2.is_internal = TRUE
NR4A3.is_internal = TRUE
NRAS.is_internal = TRUE
PAK1.is_internal = FALSE
PAK2.is_internal = FALSE
PAK3.is_internal = FALSE
PAK4.is_internal = FALSE
PDPK1.is_internal = FALSE
PI3K.is_internal = TRUE
PLCG1.is_internal = FALSE
PPP1R12A.is_internal = FALSE
PPP1R12B.is_internal = FALSE
PRKACA.is_internal = FALSE
PRKCA.is_internal = FALSE
PRKCB.is_internal = FALSE
PRKCG.is_internal = FALSE
PRKCZ.is_internal = FALSE
PTEN.is_internal = FALSE
PTK2B.is_internal = TRUE
PTPN11.is_internal = TRUE
RAC1.is_internal = TRUE
RAF1.is_internal = TRUE
RHEB.is_internal = TRUE
RHOA.is_internal = TRUE
ROCK1.is_internal = TRUE
ROCK2.is_internal = TRUE
RPS6KA1.is_internal = TRUE
SHC1.is_internal = TRUE
SIRT1.is_internal = TRUE
SNAI1.is_internal = TRUE
SPART.is_internal = TRUE
SOS1.is_internal = TRUE
SRC.is_internal = TRUE
STMN1.is_internal = TRUE
SYN1.is_internal = TRUE
TSC.is_internal = TRUE
TTL.is_internal = TRUE
WWTR1.is_internal = TRUE
WWP1.is_internal = TRUE
YES1.is_internal = TRUE
YAP1.is_internal = TRUE
mTORC2.is_internal = TRUE
mTORC1.is_internal = TRUE
FOXO.is_internal = TRUE
Tubulin.is_internal = TRUE
Microtubule_polimerization.is_internal = TRUE
Neuron_migration.is_internal = TRUE
Actin_cytoskeleton_reorganization.is_internal = TRUE
Cell_migration.is_internal = TRUE
F_actin_dynamics.is_internal = TRUE
Protein_synthesis.is_internal = TRUE
Metastasis.is_internal = TRUE
Proliferation.is_internal = TRUE
Apoptosis.is_internal = TRUE
[NRG1].istate = 0.5[1], 0.5[0]
[BAD].istate = 0.29122[1], 0.70878[0]
[SYN1].istate = 0.61353[1], 0.38647[0]
[WWTR1].istate = 0.84535[1], 0.15464999999999995[0]
[LPAR2].istate = 0.71412[1], 0.28588[0]
[ERBB3].istate = 0.22098[1], 0.77902[0]
[PRKCZ].istate = 0.86557[1], 0.13443000000000005[0]
[ROCK1].istate = 0.88651[1], 0.11348999999999998[0]
[CDC42].istate = 0.44756[1], 0.55244[0]
[ARHGEF1].istate = 0.41712[1], 0.5828800000000001[0]
[PPP1R12B].istate = 0.28244[1], 0.71756[0]
[PAK3].istate = 0.71593[1], 0.28407000000000004[0]
[ARAF].istate = 0.21102[1], 0.78898[0]
[FUS].istate = 0.41994[1], 0.58006[0]
[SIRT1].istate = 0.61333[1], 0.38666999999999996[0]
[CDC25B].istate = 0.95591[1], 0.04408999999999996[0]
[AKT2].istate = 0.74977[1], 0.25022999999999995[0]
[RHEB].istate = 0.13223[1], 0.86777[0]
[LIMK1].istate = 0.04862[1], 0.95138[0]
[GIT1].istate = 0.533[1], 0.46699999999999997[0]
[AMOTL2].istate = 0.19266[1], 0.80734[0]
[TTL].istate = 0.64714[1], 0.35285999999999995[0]
[NFE2L2].istate = 0.4272[1], 0.5728[0]
[AKT3].istate = 0.36075[1], 0.63925[0]
[RPS6KA1].istate = 0.6879[1], 0.31210000000000004[0]
[NR4A3].istate = 0.66388[1], 0.33612[0]
[PTK2B].istate = 0.97081[1], 0.02919000000000005[0]
[WWP1].istate = 0.85544[1], 0.14456000000000002[0]
[PLCG1].istate = 0.40778[1], 0.59222[0]
[SNAI1].istate = 0.20847[1], 0.7915300000000001[0]
[PRKCG].istate = 0.87049[1], 0.12951000000000001[0]
[MAP2K2].istate = 0.50725[1], 0.49275[0]
[ARHGEF6].istate = 0.76659[1], 0.23341[0]
[LATS1].istate = 0.30433[1], 0.69567[0]
[ARHGEF11].istate = 0.15899[1], 0.84101[0]
[SPART].istate = 0.40255[1], 0.59745[0]
[KRAS].istate = 0.34159[1], 0.6584099999999999[0]
[ROCK2].istate = 0.56901[1], 0.43099[0]
[RAC1].istate = 0.48077[1], 0.5192300000000001[0]
[MYC].istate = 0.4074[1], 0.5926[0]
[YAP1].istate = 0.94685[1], 0.05315000000000003[0]
[EGF].istate = 0.73805[1], 0.26195[0]
[ERBB2].istate = 0.13888[1], 0.86112[0]
[AKT1].istate = 0.41728[1], 0.58272[0]
[EPHA2].istate = 0.31059[1], 0.6894100000000001[0]
[CDC42BPA].istate = 0.77919[1], 0.22080999999999995[0]
[EGFR].istate = 0.67662[1], 0.32338[0]
[PAK1].istate = 0.6443[1], 0.3557[0]
[LATS2].istate = 0.35788[1], 0.64212[0]
[EIF4E].istate = 0.1694[1], 0.8306[0]
[PRKCA].istate = 0.95483[1], 0.04517000000000004[0]
[DEPTOR].istate = 0.59463[1], 0.40537[0]
[BRAF].istate = 0.29629[1], 0.7037100000000001[0]
[NRG2].istate = 0.5[1], 0.5[0]
[SHC1].istate = 0.63036[1], 0.36963999999999997[0]
[PRKCB].istate = 0.83706[1], 0.16293999999999997[0]
[CTNNB1].istate = 0.8497[1], 0.1503[0]
[MAP2K1].istate = 0.71276[1], 0.28724000000000005[0]
[NRG4].istate = 0.42291[1], 0.57709[0]
[TACR3].istate = 0.36486[1], 0.63514[0]
[CDK1].istate = 0.65255[1], 0.34745000000000004[0]
[BCL2L1].istate = 0.3027[1], 0.6973[0]
[BCL2].istate = 0.63125[1], 0.36875[0]
[PTEN].istate = 0.30989[1], 0.69011[0]
[CFL1].istate = 0.34345[1], 0.65655[0]
[YES1].istate = 0.43929[1], 0.56071[0]
[JUN].istate = 0.76457[1], 0.23543000000000003[0]
[ERBB4].istate = 0.49993[1], 0.50007[0]
[PTPN11].istate = 0.56059[1], 0.43940999999999997[0]
[PAK2].istate = 0.29225[1], 0.70775[0]
[F2R].istate = 0.74958[1], 0.25042[0]
[LIMK2].istate = 0.78836[1], 0.21164000000000005[0]
[NRG3].istate = 0.9406[1], 0.05940000000000001[0]
[EIF4EBP1].istate = 0.45365[1], 0.54635[0]
[ARHGEF12].istate = 0.24518[1], 0.75482[0]
[SRC].istate = 0.12055[1], 0.87945[0]
[NRAS].istate = 0.19484[1], 0.80516[0]
[mTORC2].istate = 0.45355[1], 0.54645[0]
[mTORC1].istate = 0.37484[1], 0.6251599999999999[0]
[PI3K].istate = 0.43041[1], 0.56959[0]
[TSC].istate = 0.43577[1], 0.56423[0]
```
