## Supplementary Dataset 5 for "Explainable Generative AI Uncovers a Molecular Continuum in Medulloblastoma with Implications for Rare Cancer Subtyping and Treatment Equity": MB_list5_RNA_asTransition_468.cfg

```
$u_F2R=1.1789
$d_F2R=0.84825
$u_LPAR2=0.08924
$d_LPAR2=11.20574
$u_TACR3=91.60046
$d_TACR3=0.01092
$u_EGF=0.37648
$d_EGF=2.65618
$u_NRG1 = 1
$d_NRG1 = 1
$u_NRG2=0.15598
$d_NRG2=6.41108
$u_NRG3=3.69808
$d_NRG3=0.27041
$u_NRG4=0.81792
$d_NRG4=1.22261
$u_AKT1=70.34628
$d_AKT1=0.01422
$u_AKT2=0.17338
$d_AKT2=5.76768
$u_AKT3=1.97182
$d_AKT3=0.50715
$u_AMOTL2=30.74306
$d_AMOTL2=0.03253
$u_ARAF=7.66641
$d_ARAF=0.13044
$u_ARHGEF1=0.03293
$d_ARHGEF1=30.36745
$u_ARHGEF11=0.16247
$d_ARHGEF11=6.15498
$u_ARHGEF12=0.09206
$d_ARHGEF12=10.86248
$u_ARHGEF6=0.14511
$d_ARHGEF6=6.89132
$u_ATF2 = 1
$d_ATF2 = 1
$u_BAD=65.2913
$d_BAD=0.01532
$u_BCL2=0.52111
$d_BCL2=1.91898
$u_BCL2L1=2.56417
$d_BCL2L1=0.38999
$u_BRAF=6.91688
$d_BRAF=0.14457
$u_CDC42=2.58137
$d_CDC42=0.38739
$u_CDC42BPA=0.48628
$d_CDC42BPA=2.05643
$u_CDK1=33.0111
$d_CDK1=0.03029
$u_CDC25B=0.19544
$d_CDC25B=5.11666
$u_CFL1=2.12616
$d_CFL1=0.47033
$u_CFL2 = 1
$d_CFL2 = 1
$u_CREB1 = 1
$d_CREB1 = 1
$u_CTNNB1=0.56502
$d_CTNNB1=1.76985
$u_CTTN = 1
$d_CTTN = 1
$u_DEPTOR=0.18172
$d_DEPTOR=5.50297
$u_EPHA2=12.19628
$d_EPHA2=0.08199
$u_EGFR=0.21122
$d_EGFR=4.7344
$u_ERBB2=0.08303
$d_ERBB2=12.04384
$u_ERBB3=0.03064
$d_ERBB3=32.63708
$u_ERBB4=0.14733
$d_ERBB4=6.78748
$u_EIF4E=5.12801
$d_EIF4E=0.19501
$u_EIF4EBP1=24.25998
$d_EIF4EBP1=0.04122
$u_FUS=19.79334
$d_FUS=0.05052
$u_GIT1=0.03313
$d_GIT1=30.18412
$u_GNA13 = 1
$d_GNA13 = 1
$u_GRB2 = 1
$d_GRB2 = 1
$u_HRAS = 1
$d_HRAS = 1
$u_ITCH = 1
$d_ITCH = 1
$u_JUN=3.53573
$d_JUN=0.28283
$u_KRAS=11.84957
$d_KRAS=0.08439
$u_LATS1=4.06526
$d_LATS1=0.24599
$u_LATS2=1.56728
$d_LATS2=0.63805
$u_LIMK1=48.9611
$d_LIMK1=0.02042
$u_LIMK2=1.30224
$d_LIMK2=0.76791
$u_MAP2K1=1.76943
$d_MAP2K1=0.56515
$u_MAP2K2=0.34475
$d_MAP2K2=2.90065
$u_MAPK1 = 1
$d_MAPK1 = 1
$u_MAPK3 = 1
$d_MAPK3 = 1
$u_MYC=4.24389
$d_MYC=0.23563
$u_MP = 1
$d_MP = 1
$u_NFE2L2=45.17845
$d_NFE2L2=0.02213
$u_NR4A3=0.72029
$d_NR4A3=1.38833
$u_NRAS=49.1047
$d_NRAS=0.02036
$u_PAK1=0.15522
$d_PAK1=6.44247
$u_PAK2=0.35026
$d_PAK2=2.85502
$u_PAK3=0.13728
$d_PAK3=7.28438
$u_PAK4 = 1
$d_PAK4 = 1
$u_PDPK1 = 1
$d_PDPK1 = 1
$u_PI3K=0.03171
$d_PI3K=31.53579
$u_PLCG1=0.12999
$d_PLCG1=7.6929
$u_PPP1R12A = 1
$d_PPP1R12A = 1
$u_PPP1R12B=4.68034
$d_PPP1R12B=0.21366
$u_PRKACA = 1
$d_PRKACA = 1
$u_PRKCA=0.40055
$d_PRKCA=2.49657
$u_PRKCB=0.08629
$d_PRKCB=11.58883
$u_PRKCG=0.10931
$d_PRKCG=9.14829
$u_PRKCZ=0.18657
$d_PRKCZ=5.35992
$u_PTEN=1.03394
$d_PTEN=0.96717
$u_PTK2B=2.23598
$d_PTK2B=0.44723
$u_PTPN11=19.5916
$d_PTPN11=0.05104
$u_RAC1=2.45554
$d_RAC1=0.40724
$u_RAF1 = 1
$d_RAF1 = 1
$u_RHEB=6.56606
$d_RHEB=0.1523
$u_RHOA = 1
$d_RHOA = 1
$u_ROCK1=0.12335
$d_ROCK1=8.10701
$u_ROCK2=1.39088
$d_ROCK2=0.71897
$u_RPS6KA1=0.10066
$d_RPS6KA1=9.93443
$u_SHC1=1.02633
$d_SHC1=0.97435
$u_SIRT1=12.13716
$d_SIRT1=0.08239
$u_SNAI1=56.96326
$d_SNAI1=0.01756
$u_SPART=0.17873
$d_SPART=5.59503
$u_SOS1 = 1
$d_SOS1 = 1
$u_SRC=0.88556
$d_SRC=1.12923
$u_STMN1 = 1
$d_STMN1 = 1
$u_SYN1=1.31421
$d_SYN1=0.76091
$u_TSC=0.05549
$d_TSC=18.02127
$u_TTL=1.81098
$d_TTL=0.55219
$u_WWTR1=0.05482
$d_WWTR1=18.24152
$u_WWP1=21.13618
$d_WWP1=0.04731
$u_YES1=5.37954
$d_YES1=0.18589
$u_YAP1=0.04524
$d_YAP1=22.10433
$u_mTORC2=0.45916
$d_mTORC2=2.17789
$u_mTORC1=0.14702
$d_mTORC1=6.8018
$u_FOXO = 1
$d_FOXO = 1
$u_Tubulin = 1
$d_Tubulin = 1
$u_Microtubule_polimerization = 1
$d_Microtubule_polimerization = 1
$u_Neuron_migration = 1
$d_Neuron_migration = 1
$u_Actin_cytoskeleton_reorganization = 1
$d_Actin_cytoskeleton_reorganization = 1
$u_Cell_migration = 1
$d_Cell_migration = 1
$u_F_actin_dynamics = 1
$d_F_actin_dynamics = 1
$u_Protein_synthesis = 1
$d_Protein_synthesis = 1
$u_Metastasis = 1
$d_Metastasis = 1
$u_Proliferation = 1
$d_Proliferation = 1
$u_Apoptosis = 1
$d_Apoptosis = 1
[ATF2].istate = 1 [0], 0 [1]
[CFL2].istate = 1 [0], 0 [1]
[CREB1].istate = 1 [0], 0 [1]
[CTTN].istate = 1 [0], 0 [1]
[GNA13].istate = 1 [0], 0 [1]
[GRB2].istate = 1 [0], 0 [1]
[HRAS].istate = 1 [0], 0 [1]
[ITCH].istate = 1 [0], 0 [1]
[MAPK1].istate = 1 [0], 0 [1]
[MAPK3].istate = 1 [0], 0 [1]
[MP].istate = 1 [0], 0 [1]
[PAK4].istate = 1 [0], 0 [1]
[PDPK1].istate = 1 [0], 0 [1]
[PPP1R12A].istate = 1 [0], 0 [1]
[PRKACA].istate = 1 [0], 0 [1]
[RAF1].istate = 1 [0], 0 [1]
[RHOA].istate = 1 [0], 0 [1]
[SOS1].istate = 1 [0], 0 [1]
[STMN1].istate = 1 [0], 0 [1]
[FOXO].istate = 1 [0], 0 [1]
[Tubulin].istate = 1 [0], 0 [1]
[Microtubule_polimerization].istate = 1 [0], 0 [1]
[Neuron_migration].istate = 1 [0], 0 [1]
[Actin_cytoskeleton_reorganization].istate = 1 [0], 0 [1]
[Cell_migration].istate = 1 [0], 0 [1]
[F_actin_dynamics].istate = 1 [0], 0 [1]
[Protein_synthesis].istate = 1 [0], 0 [1]
[Metastasis].istate = 1 [0], 0 [1]
[Proliferation].istate = 1 [0], 0 [1]
[Apoptosis].istate = 1 [0], 0 [1]
discrete_time = 0
use_physrandgen = FALSE
seed_pseudorandom = 100
sample_count = 10000
max_time = 60
time_tick = 0.1
thread_count = 1
statdist_traj_count = 100
statdist_cluster_threshold = 1
display_traj = 0
statdist_similarity_cache_max_size = 20000
F2R.is_internal = TRUE
LPAR2.is_internal = TRUE
TACR3.is_internal = TRUE
EGF.is_internal = TRUE
NRG1.is_internal = TRUE
NRG2.is_internal = TRUE
NRG3.is_internal = TRUE
NRG4.is_internal = TRUE
AKT1.is_internal = TRUE
AKT2.is_internal = TRUE
AKT3.is_internal = TRUE
AMOTL2.is_internal = TRUE
ARAF.is_internal = TRUE
ARHGEF1.is_internal = TRUE
ARHGEF11.is_internal = TRUE
ARHGEF12.is_internal = TRUE
ARHGEF6.is_internal = TRUE
ATF2.is_internal = TRUE
BAD.is_internal = TRUE
BCL2.is_internal = TRUE
BCL2L1.is_internal = TRUE
BRAF.is_internal = TRUE
CDC42.is_internal = TRUE
CDC42BPA.is_internal = TRUE
CDK1.is_internal = TRUE
CDC25B.is_internal = TRUE
CFL1.is_internal = TRUE
CFL2.is_internal = TRUE
CREB1.is_internal = TRUE
CTNNB1.is_internal = TRUE
CTTN.is_internal = TRUE
DEPTOR.is_internal = TRUE
EPHA2.is_internal = TRUE
EGFR.is_internal = TRUE
ERBB2.is_internal = TRUE
ERBB3.is_internal = TRUE
ERBB4.is_internal = TRUE
EIF4E.is_internal = TRUE
EIF4EBP1.is_internal = TRUE
FUS.is_internal = TRUE
GIT1.is_internal = TRUE
GNA13.is_internal = TRUE
GRB2.is_internal = TRUE
HRAS.is_internal = TRUE
ITCH.is_internal = TRUE
JUN.is_internal = TRUE
KRAS.is_internal = TRUE
LATS1.is_internal = TRUE
LATS2.is_internal = TRUE
LIMK1.is_internal = TRUE
LIMK2.is_internal = TRUE
MAP2K1.is_internal = TRUE
MAP2K2.is_internal = TRUE
MAPK1.is_internal = TRUE
MAPK3.is_internal = TRUE
MYC.is_internal = TRUE
MP.is_internal = TRUE
NFE2L2.is_internal = TRUE
NR4A3.is_internal = TRUE
NRAS.is_internal = TRUE
PAK1.is_internal = FALSE
PAK2.is_internal = FALSE
PAK3.is_internal = FALSE
PAK4.is_internal = FALSE
PDPK1.is_internal = FALSE
PI3K.is_internal = TRUE
PLCG1.is_internal = FALSE
PPP1R12A.is_internal = FALSE
PPP1R12B.is_internal = FALSE
PRKACA.is_internal = FALSE
PRKCA.is_internal = FALSE
PRKCB.is_internal = FALSE
PRKCG.is_internal = FALSE
PRKCZ.is_internal = FALSE
PTEN.is_internal = FALSE
PTK2B.is_internal = TRUE
PTPN11.is_internal = TRUE
RAC1.is_internal = TRUE
RAF1.is_internal = TRUE
RHEB.is_internal = TRUE
RHOA.is_internal = TRUE
ROCK1.is_internal = TRUE
ROCK2.is_internal = TRUE
RPS6KA1.is_internal = TRUE
SHC1.is_internal = TRUE
SIRT1.is_internal = TRUE
SNAI1.is_internal = TRUE
SPART.is_internal = TRUE
SOS1.is_internal = TRUE
SRC.is_internal = TRUE
STMN1.is_internal = TRUE
SYN1.is_internal = TRUE
TSC.is_internal = TRUE
TTL.is_internal = TRUE
WWTR1.is_internal = TRUE
WWP1.is_internal = TRUE
YES1.is_internal = TRUE
YAP1.is_internal = TRUE
mTORC2.is_internal = TRUE
mTORC1.is_internal = TRUE
FOXO.is_internal = TRUE
Tubulin.is_internal = TRUE
Microtubule_polimerization.is_internal = TRUE
Neuron_migration.is_internal = TRUE
Actin_cytoskeleton_reorganization.is_internal = TRUE
Cell_migration.is_internal = TRUE
F_actin_dynamics.is_internal = TRUE
Protein_synthesis.is_internal = TRUE
Metastasis.is_internal = TRUE
Proliferation.is_internal = TRUE
Apoptosis.is_internal = TRUE
[NRG1].istate = 0.5[1], 0.5[0]
[BAD].istate = 0.95371[1], 0.04629000000000005[0]
[SYN1].istate = 0.52967[1], 0.47033[0]
[WWTR1].istate = 0.18473[1], 0.8152699999999999[0]
[LPAR2].istate = 0.23764[1], 0.76236[0]
[ERBB3].istate = 0.12158[1], 0.87842[0]
[PRKCZ].istate = 0.31771[1], 0.6822900000000001[0]
[ROCK1].istate = 0.27278[1], 0.72722[0]
[CDC42].istate = 0.60296[1], 0.39703999999999995[0]
[ARHGEF1].istate = 0.1294[1], 0.8706[0]
[PPP1R12B].istate = 0.66757[1], 0.33243[0]
[PAK3].istate = 0.2844[1], 0.7156[0]
[ARAF].istate = 0.72115[1], 0.27885000000000004[0]
[FUS].istate = 0.82413[1], 0.17586999999999997[0]
[SIRT1].istate = 0.77103[1], 0.22897[0]
[CDC25B].istate = 0.32275[1], 0.67725[0]
[AKT2].istate = 0.30975[1], 0.69025[0]
[RHEB].istate = 0.70433[1], 0.29567[0]
[LIMK1].istate = 0.92246[1], 0.07754000000000005[0]
[GIT1].istate = 0.13007[1], 0.86993[0]
[AMOTL2].istate = 0.87194[1], 0.12805999999999995[0]
[TTL].istate = 0.56448[1], 0.43552[0]
[NFE2L2].istate = 0.91373[1], 0.08626999999999996[0]
[AKT3].istate = 0.57372[1], 0.42628[0]
[RPS6KA1].istate = 0.25071[1], 0.74929[0]
[NR4A3].istate = 0.46438[1], 0.53562[0]
[PTK2B].istate = 0.58737[1], 0.41263000000000005[0]
[WWP1].istate = 0.83126[1], 0.16874[0]
[PLCG1].istate = 0.27848[1], 0.7215199999999999[0]
[SNAI1].istate = 0.9389[1], 0.06110000000000004[0]
[PRKCG].istate = 0.25966[1], 0.74034[0]
[MAP2K2].istate = 0.38438[1], 0.6156200000000001[0]
[ARHGEF6].istate = 0.29043[1], 0.70957[0]
[LATS1].istate = 0.65227[1], 0.34773[0]
[ARHGEF11].istate = 0.3027[1], 0.6973[0]
[SPART].istate = 0.31305[1], 0.68695[0]
[KRAS].istate = 0.76843[1], 0.23157000000000005[0]
[ROCK2].istate = 0.53582[1], 0.46418000000000004[0]
[RAC1].istate = 0.59754[1], 0.40246000000000004[0]
[MYC].istate = 0.65694[1], 0.34306000000000003[0]
[YAP1].istate = 0.16387[1], 0.83613[0]
[EGF].istate = 0.39394[1], 0.60606[0]
[ERBB2].istate = 0.22981[1], 0.77019[0]
[AKT1].istate = 0.96181[1], 0.038189999999999946[0]
[EPHA2].istate = 0.77156[1], 0.22843999999999998[0]
[CDC42BPA].istate = 0.42172[1], 0.57828[0]
[EGFR].istate = 0.33118[1], 0.66882[0]
[PAK1].istate = 0.29774[1], 0.70226[0]
[LATS2].istate = 0.54879[1], 0.45121[0]
[EIF4E].istate = 0.67749[1], 0.32250999999999996[0]
[PRKCA].istate = 0.40066[1], 0.59934[0]
[DEPTOR].istate = 0.31485[1], 0.6851499999999999[0]
[BRAF].istate = 0.70998[1], 0.29001999999999994[0]
[NRG2].istate = 0.29826[1], 0.70174[0]
[SHC1].istate = 0.50282[1], 0.49717999999999996[0]
[PRKCB].istate = 0.23399[1], 0.76601[0]
[CTNNB1].istate = 0.43802[1], 0.5619799999999999[0]
[MAP2K1].istate = 0.56196[1], 0.43804[0]
[NRG4].istate = 0.47818[1], 0.52182[0]
[TACR3].istate = 0.99047[1], 0.009530000000000038[0]
[CDK1].istate = 0.87967[1], 0.12033000000000005[0]
[BCL2L1].istate = 0.60224[1], 0.39776[0]
[BCL2].istate = 0.42923[1], 0.57077[0]
[PTEN].istate = 0.50362[1], 0.49638000000000004[0]
[CFL1].istate = 0.5819[1], 0.4181[0]
[YES1].istate = 0.68269[1], 0.31731[0]
[JUN].istate = 0.63712[1], 0.36288[0]
[ERBB4].istate = 0.29207[1], 0.70793[0]
[PTPN11].istate = 0.82302[1], 0.17698000000000003[0]
[PAK2].istate = 0.3861[1], 0.6139[0]
[F2R].istate = 0.51787[1], 0.48212999999999995[0]
[LIMK2].istate = 0.52867[1], 0.47133[0]
[NRG3].istate = 0.64199[1], 0.35801000000000005[0]
[EIF4EBP1].istate = 0.84622[1], 0.15378000000000003[0]
[ARHGEF12].istate = 0.24102[1], 0.75898[0]
[SRC].istate = 0.4868[1], 0.5132[0]
[NRAS].istate = 0.92278[1], 0.07721999999999996[0]
[mTORC2].istate = 0.41549[1], 0.58451[0]
[mTORC1].istate = 0.29184[1], 0.70816[0]
[PI3K].istate = 0.12529[1], 0.87471[0]
[TSC].istate = 0.18605[1], 0.81395[0]
```
