## Supplementary Dataset 5 for "Explainable Generative AI Uncovers a Molecular Continuum in Medulloblastoma with Implications for Rare Cancer Subtyping and Treatment Equity": MB_list5_RNA_asTransition_481.cfg

```
$u_F2R=0.57547
$d_F2R=1.73771
$u_LPAR2=2.08468
$d_LPAR2=0.47969
$u_TACR3=0.21172
$d_TACR3=4.72322
$u_EGF=87.35028
$d_EGF=0.01145
$u_NRG1 = 1
$d_NRG1 = 1
$u_NRG2=6.08444
$d_NRG2=0.16435
$u_NRG3=11.22766
$d_NRG3=0.08907
$u_NRG4=1.12785
$d_NRG4=0.88664
$u_AKT1=19.74952
$d_AKT1=0.05063
$u_AKT2=41.96372
$d_AKT2=0.02383
$u_AKT3=0.39498
$d_AKT3=2.53177
$u_AMOTL2=21.76415
$d_AMOTL2=0.04595
$u_ARAF=41.75548
$d_ARAF=0.02395
$u_ARHGEF1=6.84377
$d_ARHGEF1=0.14612
$u_ARHGEF11=8.78964
$d_ARHGEF11=0.11377
$u_ARHGEF12=0.75021
$d_ARHGEF12=1.33296
$u_ARHGEF6=0.83425
$d_ARHGEF6=1.19868
$u_ATF2 = 1
$d_ATF2 = 1
$u_BAD=0.22628
$d_BAD=4.4193
$u_BCL2=0.33326
$d_BCL2=3.00066
$u_BCL2L1=0.09875
$d_BCL2L1=10.12658
$u_BRAF=1.94048
$d_BRAF=0.51534
$u_CDC42=27.15183
$d_CDC42=0.03683
$u_CDC42BPA=0.03501
$d_CDC42BPA=28.56327
$u_CDK1=0.07868
$d_CDK1=12.70971
$u_CDC25B=0.51481
$d_CDC25B=1.94246
$u_CFL1=0.09953
$d_CFL1=10.04722
$u_CFL2 = 1
$d_CFL2 = 1
$u_CREB1 = 1
$d_CREB1 = 1
$u_CTNNB1=0.58986
$d_CTNNB1=1.69532
$u_CTTN = 1
$d_CTTN = 1
$u_DEPTOR=3.5785
$d_DEPTOR=0.27945
$u_EPHA2=3.28258
$d_EPHA2=0.30464
$u_EGFR=0.05044
$d_EGFR=19.82554
$u_ERBB2=7.93801
$d_ERBB2=0.12598
$u_ERBB3=0.11408
$d_ERBB3=8.76578
$u_ERBB4=31.44853
$d_ERBB4=0.0318
$u_EIF4E=3.57223
$d_EIF4E=0.27994
$u_EIF4EBP1=8.36275
$d_EIF4EBP1=0.11958
$u_FUS=0.27004
$d_FUS=3.70316
$u_GIT1=0.30004
$d_GIT1=3.33289
$u_GNA13 = 1
$d_GNA13 = 1
$u_GRB2 = 1
$d_GRB2 = 1
$u_HRAS = 1
$d_HRAS = 1
$u_ITCH = 1
$d_ITCH = 1
$u_JUN=0.97219
$d_JUN=1.02861
$u_KRAS=1.40652
$d_KRAS=0.71097
$u_LATS1=0.34764
$d_LATS1=2.87654
$u_LATS2=93.85645
$d_LATS2=0.01065
$u_LIMK1=0.97122
$d_LIMK1=1.02963
$u_LIMK2=0.21676
$d_LIMK2=4.6134
$u_MAP2K1=0.14403
$d_MAP2K1=6.943
$u_MAP2K2=71.20002
$d_MAP2K2=0.01404
$u_MAPK1 = 1
$d_MAPK1 = 1
$u_MAPK3 = 1
$d_MAPK3 = 1
$u_MYC=10.63638
$d_MYC=0.09402
$u_MP = 1
$d_MP = 1
$u_NFE2L2=2.14129
$d_NFE2L2=0.46701
$u_NR4A3=73.43569
$d_NR4A3=0.01362
$u_NRAS=0.40966
$d_NRAS=2.44105
$u_PAK1=6.52654
$d_PAK1=0.15322
$u_PAK2=54.43762
$d_PAK2=0.01837
$u_PAK3=1.82247
$d_PAK3=0.54871
$u_PAK4 = 1
$d_PAK4 = 1
$u_PDPK1 = 1
$d_PDPK1 = 1
$u_PI3K=0.1508
$d_PI3K=6.6313
$u_PLCG1=1.8724
$d_PLCG1=0.53407
$u_PPP1R12A = 1
$d_PPP1R12A = 1
$u_PPP1R12B=0.93832
$d_PPP1R12B=1.06573
$u_PRKACA = 1
$d_PRKACA = 1
$u_PRKCA=2.91751
$d_PRKCA=0.34276
$u_PRKCB=15.39404
$d_PRKCB=0.06496
$u_PRKCG=0.03723
$d_PRKCG=26.86006
$u_PRKCZ=0.16935
$d_PRKCZ=5.90493
$u_PTEN=21.88828
$d_PTEN=0.04569
$u_PTK2B=10.23269
$d_PTK2B=0.09773
$u_PTPN11=0.02474
$d_PTPN11=40.42037
$u_RAC1=3.59382
$d_RAC1=0.27826
$u_RAF1 = 1
$d_RAF1 = 1
$u_RHEB=0.2073
$d_RHEB=4.82393
$u_RHOA = 1
$d_RHOA = 1
$u_ROCK1=0.88082
$d_ROCK1=1.13531
$u_ROCK2=1.02649
$d_ROCK2=0.97419
$u_RPS6KA1=0.65301
$d_RPS6KA1=1.53137
$u_SHC1=7.02948
$d_SHC1=0.14226
$u_SIRT1=4.42756
$d_SIRT1=0.22586
$u_SNAI1=2.55424
$d_SNAI1=0.39151
$u_SPART=9.27515
$d_SPART=0.10781
$u_SOS1 = 1
$d_SOS1 = 1
$u_SRC=36.37974
$d_SRC=0.02749
$u_STMN1 = 1
$d_STMN1 = 1
$u_SYN1=2.44049
$d_SYN1=0.40975
$u_TSC=2.74533
$d_TSC=0.36425
$u_TTL=0.12841
$d_TTL=7.78756
$u_WWTR1=0.73656
$d_WWTR1=1.35766
$u_WWP1=21.55636
$d_WWP1=0.04639
$u_YES1=0.0146
$d_YES1=68.49315
$u_YAP1=2.70247
$d_YAP1=0.37003
$u_mTORC2=0.03053
$d_mTORC2=32.75467
$u_mTORC1=0.26923
$d_mTORC1=3.7143
$u_FOXO = 1
$d_FOXO = 1
$u_Tubulin = 1
$d_Tubulin = 1
$u_Microtubule_polimerization = 1
$d_Microtubule_polimerization = 1
$u_Neuron_migration = 1
$d_Neuron_migration = 1
$u_Actin_cytoskeleton_reorganization = 1
$d_Actin_cytoskeleton_reorganization = 1
$u_Cell_migration = 1
$d_Cell_migration = 1
$u_F_actin_dynamics = 1
$d_F_actin_dynamics = 1
$u_Protein_synthesis = 1
$d_Protein_synthesis = 1
$u_Metastasis = 1
$d_Metastasis = 1
$u_Proliferation = 1
$d_Proliferation = 1
$u_Apoptosis = 1
$d_Apoptosis = 1
[ATF2].istate = 1 [0], 0 [1]
[CFL2].istate = 1 [0], 0 [1]
[CREB1].istate = 1 [0], 0 [1]
[CTTN].istate = 1 [0], 0 [1]
[GNA13].istate = 1 [0], 0 [1]
[GRB2].istate = 1 [0], 0 [1]
[HRAS].istate = 1 [0], 0 [1]
[ITCH].istate = 1 [0], 0 [1]
[MAPK1].istate = 1 [0], 0 [1]
[MAPK3].istate = 1 [0], 0 [1]
[MP].istate = 1 [0], 0 [1]
[PAK4].istate = 1 [0], 0 [1]
[PDPK1].istate = 1 [0], 0 [1]
[PPP1R12A].istate = 1 [0], 0 [1]
[PRKACA].istate = 1 [0], 0 [1]
[RAF1].istate = 1 [0], 0 [1]
[RHOA].istate = 1 [0], 0 [1]
[SOS1].istate = 1 [0], 0 [1]
[STMN1].istate = 1 [0], 0 [1]
[FOXO].istate = 1 [0], 0 [1]
[Tubulin].istate = 1 [0], 0 [1]
[Microtubule_polimerization].istate = 1 [0], 0 [1]
[Neuron_migration].istate = 1 [0], 0 [1]
[Actin_cytoskeleton_reorganization].istate = 1 [0], 0 [1]
[Cell_migration].istate = 1 [0], 0 [1]
[F_actin_dynamics].istate = 1 [0], 0 [1]
[Protein_synthesis].istate = 1 [0], 0 [1]
[Metastasis].istate = 1 [0], 0 [1]
[Proliferation].istate = 1 [0], 0 [1]
[Apoptosis].istate = 1 [0], 0 [1]
discrete_time = 0
use_physrandgen = FALSE
seed_pseudorandom = 100
sample_count = 10000
max_time = 60
time_tick = 0.1
thread_count = 1
statdist_traj_count = 100
statdist_cluster_threshold = 1
display_traj = 0
statdist_similarity_cache_max_size = 20000
F2R.is_internal = TRUE
LPAR2.is_internal = TRUE
TACR3.is_internal = TRUE
EGF.is_internal = TRUE
NRG1.is_internal = TRUE
NRG2.is_internal = TRUE
NRG3.is_internal = TRUE
NRG4.is_internal = TRUE
AKT1.is_internal = TRUE
AKT2.is_internal = TRUE
AKT3.is_internal = TRUE
AMOTL2.is_internal = TRUE
ARAF.is_internal = TRUE
ARHGEF1.is_internal = TRUE
ARHGEF11.is_internal = TRUE
ARHGEF12.is_internal = TRUE
ARHGEF6.is_internal = TRUE
ATF2.is_internal = TRUE
BAD.is_internal = TRUE
BCL2.is_internal = TRUE
BCL2L1.is_internal = TRUE
BRAF.is_internal = TRUE
CDC42.is_internal = TRUE
CDC42BPA.is_internal = TRUE
CDK1.is_internal = TRUE
CDC25B.is_internal = TRUE
CFL1.is_internal = TRUE
CFL2.is_internal = TRUE
CREB1.is_internal = TRUE
CTNNB1.is_internal = TRUE
CTTN.is_internal = TRUE
DEPTOR.is_internal = TRUE
EPHA2.is_internal = TRUE
EGFR.is_internal = TRUE
ERBB2.is_internal = TRUE
ERBB3.is_internal = TRUE
ERBB4.is_internal = TRUE
EIF4E.is_internal = TRUE
EIF4EBP1.is_internal = TRUE
FUS.is_internal = TRUE
GIT1.is_internal = TRUE
GNA13.is_internal = TRUE
GRB2.is_internal = TRUE
HRAS.is_internal = TRUE
ITCH.is_internal = TRUE
JUN.is_internal = TRUE
KRAS.is_internal = TRUE
LATS1.is_internal = TRUE
LATS2.is_internal = TRUE
LIMK1.is_internal = TRUE
LIMK2.is_internal = TRUE
MAP2K1.is_internal = TRUE
MAP2K2.is_internal = TRUE
MAPK1.is_internal = TRUE
MAPK3.is_internal = TRUE
MYC.is_internal = TRUE
MP.is_internal = TRUE
NFE2L2.is_internal = TRUE
NR4A3.is_internal = TRUE
NRAS.is_internal = TRUE
PAK1.is_internal = FALSE
PAK2.is_internal = FALSE
PAK3.is_internal = FALSE
PAK4.is_internal = FALSE
PDPK1.is_internal = FALSE
PI3K.is_internal = TRUE
PLCG1.is_internal = FALSE
PPP1R12A.is_internal = FALSE
PPP1R12B.is_internal = FALSE
PRKACA.is_internal = FALSE
PRKCA.is_internal = FALSE
PRKCB.is_internal = FALSE
PRKCG.is_internal = FALSE
PRKCZ.is_internal = FALSE
PTEN.is_internal = FALSE
PTK2B.is_internal = TRUE
PTPN11.is_internal = TRUE
RAC1.is_internal = TRUE
RAF1.is_internal = TRUE
RHEB.is_internal = TRUE
RHOA.is_internal = TRUE
ROCK1.is_internal = TRUE
ROCK2.is_internal = TRUE
RPS6KA1.is_internal = TRUE
SHC1.is_internal = TRUE
SIRT1.is_internal = TRUE
SNAI1.is_internal = TRUE
SPART.is_internal = TRUE
SOS1.is_internal = TRUE
SRC.is_internal = TRUE
STMN1.is_internal = TRUE
SYN1.is_internal = TRUE
TSC.is_internal = TRUE
TTL.is_internal = TRUE
WWTR1.is_internal = TRUE
WWP1.is_internal = TRUE
YES1.is_internal = TRUE
YAP1.is_internal = TRUE
mTORC2.is_internal = TRUE
mTORC1.is_internal = TRUE
FOXO.is_internal = TRUE
Tubulin.is_internal = TRUE
Microtubule_polimerization.is_internal = TRUE
Neuron_migration.is_internal = TRUE
Actin_cytoskeleton_reorganization.is_internal = TRUE
Cell_migration.is_internal = TRUE
F_actin_dynamics.is_internal = TRUE
Protein_synthesis.is_internal = TRUE
Metastasis.is_internal = TRUE
Proliferation.is_internal = TRUE
Apoptosis.is_internal = TRUE
[NRG1].istate = 0.5[1], 0.5[0]
[BAD].istate = 0.33866[1], 0.66134[0]
[SYN1].istate = 0.59687[1], 0.40313[0]
[WWTR1].istate = 0.4668[1], 0.5332[0]
[LPAR2].istate = 0.57976[1], 0.42023999999999995[0]
[ERBB3].istate = 0.2643[1], 0.7357[0]
[PRKCZ].istate = 0.30719[1], 0.6928099999999999[0]
[ROCK1].istate = 0.48622[1], 0.51378[0]
[CDC42].istate = 0.85845[1], 0.14154999999999995[0]
[ARHGEF1].istate = 0.70882[1], 0.29118[0]
[PPP1R12B].istate = 0.49309[1], 0.50691[0]
[PAK3].istate = 0.56516[1], 0.43484[0]
[ARAF].istate = 0.90518[1], 0.09482000000000002[0]
[FUS].istate = 0.35786[1], 0.6421399999999999[0]
[SIRT1].istate = 0.66154[1], 0.33846[0]
[CDC25B].istate = 0.42791[1], 0.57209[0]
[AKT2].istate = 0.90572[1], 0.09428000000000003[0]
[RHEB].istate = 0.32915[1], 0.67085[0]
[LIMK1].istate = 0.49683[1], 0.50317[0]
[GIT1].istate = 0.36929[1], 0.63071[0]
[AMOTL2].istate = 0.83444[1], 0.16556000000000004[0]
[TTL].istate = 0.27715[1], 0.72285[0]
[NFE2L2].istate = 0.58267[1], 0.41733[0]
[AKT3].istate = 0.39914[1], 0.60086[0]
[RPS6KA1].istate = 0.45373[1], 0.54627[0]
[NR4A3].istate = 0.96648[1], 0.033519999999999994[0]
[PTK2B].istate = 0.7525[1], 0.24750000000000005[0]
[WWP1].istate = 0.83339[1], 0.16661000000000004[0]
[PLCG1].istate = 0.5681[1], 0.43189999999999995[0]
[SNAI1].istate = 0.60182[1], 0.39818[0]
[PRKCG].istate = 0.14272[1], 0.85728[0]
[MAP2K2].istate = 0.96312[1], 0.036880000000000024[0]
[ARHGEF6].istate = 0.48032[1], 0.5196799999999999[0]
[LATS1].istate = 0.38528[1], 0.6147199999999999[0]
[ARHGEF11].istate = 0.73599[1], 0.26400999999999997[0]
[SPART].istate = 0.74183[1], 0.25817[0]
[KRAS].istate = 0.53704[1], 0.46296000000000004[0]
[ROCK2].istate = 0.50284[1], 0.49716000000000005[0]
[RAC1].istate = 0.63889[1], 0.36111000000000004[0]
[MYC].istate = 0.7567[1], 0.24329999999999996[0]
[YAP1].istate = 0.60794[1], 0.39205999999999996[0]
[EGF].istate = 0.98532[1], 0.014680000000000026[0]
[ERBB2].istate = 0.72493[1], 0.27507000000000004[0]
[AKT1].istate = 0.82389[1], 0.17611[0]
[EPHA2].istate = 0.62905[1], 0.37095[0]
[CDC42BPA].istate = 0.13605[1], 0.86395[0]
[EGFR].istate = 0.17569[1], 0.82431[0]
[PAK1].istate = 0.70367[1], 0.29633[0]
[LATS2].istate = 0.99312[1], 0.006879999999999997[0]
[EIF4E].istate = 0.63823[1], 0.36177000000000004[0]
[PRKCA].istate = 0.61625[1], 0.38375000000000004[0]
[DEPTOR].istate = 0.63843[1], 0.36156999999999995[0]
[BRAF].istate = 0.57198[1], 0.42801999999999996[0]
[NRG2].istate = 0.69606[1], 0.30394[0]
[SHC1].istate = 0.71173[1], 0.28827[0]
[PRKCB].istate = 0.79684[1], 0.20316[0]
[CTNNB1].istate = 0.44269[1], 0.55731[0]
[MAP2K1].istate = 0.28961[1], 0.7103900000000001[0]
[NRG4].istate = 0.51306[1], 0.48694000000000004[0]
[TACR3].istate = 0.33144[1], 0.66856[0]
[CDK1].istate = 0.22396[1], 0.7760400000000001[0]
[BCL2L1].istate = 0.24864[1], 0.75136[0]
[BCL2].istate = 0.3807[1], 0.6193[0]
[PTEN].istate = 0.83505[1], 0.16495000000000004[0]
[CFL1].istate = 0.24948[1], 0.75052[0]
[YES1].istate = 0.04111[1], 0.95889[0]
[JUN].istate = 0.49694[1], 0.5030600000000001[0]
[ERBB4].istate = 0.8744[1], 0.12560000000000004[0]
[PTPN11].istate = 0.09837[1], 0.90163[0]
[PAK2].istate = 0.93397[1], 0.06603000000000003[0]
[F2R].istate = 0.44001[1], 0.55999[0]
[LIMK2].istate = 0.33399[1], 0.66601[0]
[NRG3].istate = 0.76257[1], 0.23743000000000003[0]
[EIF4EBP1].istate = 0.73059[1], 0.26941000000000004[0]
[ARHGEF12].istate = 0.4688[1], 0.5312[0]
[SRC].istate = 0.89021[1], 0.10979000000000005[0]
[NRAS].istate = 0.40311[1], 0.5968899999999999[0]
[mTORC2].istate = 0.12117[1], 0.87883[0]
[mTORC1].istate = 0.35753[1], 0.64247[0]
[PI3K].istate = 0.2946[1], 0.7054[0]
[TSC].istate = 0.60965[1], 0.39035[0]
```
