## Supplementary Dataset 5 for "Explainable Generative AI Uncovers a Molecular Continuum in Medulloblastoma with Implications for Rare Cancer Subtyping and Treatment Equity": MB_list5_RNA_asTransition_490.cfg

```
$u_F2R=1.50288
$d_F2R=0.66539
$u_LPAR2=3.11293
$d_LPAR2=0.32124
$u_TACR3=77.85397
$d_TACR3=0.01284
$u_EGF=12.66185
$d_EGF=0.07898
$u_NRG1 = 1
$d_NRG1 = 1
$u_NRG2=13.66784
$d_NRG2=0.07316
$u_NRG3=0.71583
$d_NRG3=1.39698
$u_NRG4=1.97659
$d_NRG4=0.50592
$u_AKT1=2.28755
$d_AKT1=0.43715
$u_AKT2=1.35338
$d_AKT2=0.73889
$u_AKT3=2.07227
$d_AKT3=0.48256
$u_AMOTL2=18.22921
$d_AMOTL2=0.05486
$u_ARAF=16.64563
$d_ARAF=0.06008
$u_ARHGEF1=9.36331
$d_ARHGEF1=0.1068
$u_ARHGEF11=6.47615
$d_ARHGEF11=0.15441
$u_ARHGEF12=0.77299
$d_ARHGEF12=1.29368
$u_ARHGEF6=2.51991
$d_ARHGEF6=0.39684
$u_ATF2 = 1
$d_ATF2 = 1
$u_BAD=3.30194
$d_BAD=0.30285
$u_BCL2=0.91178
$d_BCL2=1.09676
$u_BCL2L1=33.92467
$d_BCL2L1=0.02948
$u_BRAF=4.08346
$d_BRAF=0.24489
$u_CDC42=1.04862
$d_CDC42=0.95363
$u_CDC42BPA=0.06727
$d_CDC42BPA=14.86547
$u_CDK1=1.31073
$d_CDK1=0.76293
$u_CDC25B=0.19724
$d_CDC25B=5.06997
$u_CFL1=1.45826
$d_CFL1=0.68575
$u_CFL2 = 1
$d_CFL2 = 1
$u_CREB1 = 1
$d_CREB1 = 1
$u_CTNNB1=0.40396
$d_CTNNB1=2.47549
$u_CTTN = 1
$d_CTTN = 1
$u_DEPTOR=0.25328
$d_DEPTOR=3.9482
$u_EPHA2=24.10476
$d_EPHA2=0.04149
$u_EGFR=1.50535
$d_EGFR=0.6643
$u_ERBB2=16.64201
$d_ERBB2=0.06009
$u_ERBB3=1.29407
$d_ERBB3=0.77276
$u_ERBB4=1.48597
$d_ERBB4=0.67296
$u_EIF4E=2.85394
$d_EIF4E=0.35039
$u_EIF4EBP1=0.1166
$d_EIF4EBP1=8.57633
$u_FUS=3.34909
$d_FUS=0.29859
$u_GIT1=0.23042
$d_GIT1=4.3399
$u_GNA13 = 1
$d_GNA13 = 1
$u_GRB2 = 1
$d_GRB2 = 1
$u_HRAS = 1
$d_HRAS = 1
$u_ITCH = 1
$d_ITCH = 1
$u_JUN=4.80278
$d_JUN=0.20821
$u_KRAS=0.34626
$d_KRAS=2.888
$u_LATS1=2.21374
$d_LATS1=0.45172
$u_LATS2=15.94074
$d_LATS2=0.06273
$u_LIMK1=0.71203
$d_LIMK1=1.40444
$u_LIMK2=1.9422
$d_LIMK2=0.51488
$u_MAP2K1=0.15169
$d_MAP2K1=6.59239
$u_MAP2K2=9.51663
$d_MAP2K2=0.10508
$u_MAPK1 = 1
$d_MAPK1 = 1
$u_MAPK3 = 1
$d_MAPK3 = 1
$u_MYC=5.96069
$d_MYC=0.16777
$u_MP = 1
$d_MP = 1
$u_NFE2L2=2.90366
$d_NFE2L2=0.34439
$u_NR4A3=33.03567
$d_NR4A3=0.03027
$u_NRAS=12.62284
$d_NRAS=0.07922
$u_PAK1=0.23453
$d_PAK1=4.26385
$u_PAK2=0.09198
$d_PAK2=10.87193
$u_PAK3=0.47665
$d_PAK3=2.09798
$u_PAK4 = 1
$d_PAK4 = 1
$u_PDPK1 = 1
$d_PDPK1 = 1
$u_PI3K=0.68774
$d_PI3K=1.45404
$u_PLCG1=2.22907
$d_PLCG1=0.44862
$u_PPP1R12A = 1
$d_PPP1R12A = 1
$u_PPP1R12B=3.58254
$d_PPP1R12B=0.27913
$u_PRKACA = 1
$d_PRKACA = 1
$u_PRKCA=1.53919
$d_PRKCA=0.64969
$u_PRKCB=0.38877
$d_PRKCB=2.57221
$u_PRKCG=0.18398
$d_PRKCG=5.43537
$u_PRKCZ=1.11361
$d_PRKCZ=0.89798
$u_PTEN=0.27049
$d_PTEN=3.69699
$u_PTK2B=0.08451
$d_PTK2B=11.83292
$u_PTPN11=0.06083
$d_PTPN11=16.43926
$u_RAC1=1.51671
$d_RAC1=0.65932
$u_RAF1 = 1
$d_RAF1 = 1
$u_RHEB=1.78016
$d_RHEB=0.56175
$u_RHOA = 1
$d_RHOA = 1
$u_ROCK1=0.73024
$d_ROCK1=1.36941
$u_ROCK2=0.11572
$d_ROCK2=8.64155
$u_RPS6KA1=0.45996
$d_RPS6KA1=2.1741
$u_SHC1=0.42412
$d_SHC1=2.35782
$u_SIRT1=0.36478
$d_SIRT1=2.74138
$u_SNAI1=0.53629
$d_SNAI1=1.86466
$u_SPART=0.6081
$d_SPART=1.64447
$u_SOS1 = 1
$d_SOS1 = 1
$u_SRC=0.9946
$d_SRC=1.00543
$u_STMN1 = 1
$d_STMN1 = 1
$u_SYN1=0.17461
$d_SYN1=5.72705
$u_TSC=0.39675
$d_TSC=2.52048
$u_TTL=0.24473
$d_TTL=4.08614
$u_WWTR1=5.17915
$d_WWTR1=0.19308
$u_WWP1=0.16158
$d_WWP1=6.18888
$u_YES1=1.18212
$d_YES1=0.84594
$u_YAP1=0.45906
$d_YAP1=2.17836
$u_mTORC2=1.03119
$d_mTORC2=0.96975
$u_mTORC1=2.02618
$d_mTORC1=0.49354
$u_FOXO = 1
$d_FOXO = 1
$u_Tubulin = 1
$d_Tubulin = 1
$u_Microtubule_polimerization = 1
$d_Microtubule_polimerization = 1
$u_Neuron_migration = 1
$d_Neuron_migration = 1
$u_Actin_cytoskeleton_reorganization = 1
$d_Actin_cytoskeleton_reorganization = 1
$u_Cell_migration = 1
$d_Cell_migration = 1
$u_F_actin_dynamics = 1
$d_F_actin_dynamics = 1
$u_Protein_synthesis = 1
$d_Protein_synthesis = 1
$u_Metastasis = 1
$d_Metastasis = 1
$u_Proliferation = 1
$d_Proliferation = 1
$u_Apoptosis = 1
$d_Apoptosis = 1
[ATF2].istate = 1 [0], 0 [1]
[CFL2].istate = 1 [0], 0 [1]
[CREB1].istate = 1 [0], 0 [1]
[CTTN].istate = 1 [0], 0 [1]
[GNA13].istate = 1 [0], 0 [1]
[GRB2].istate = 1 [0], 0 [1]
[HRAS].istate = 1 [0], 0 [1]
[ITCH].istate = 1 [0], 0 [1]
[MAPK1].istate = 1 [0], 0 [1]
[MAPK3].istate = 1 [0], 0 [1]
[MP].istate = 1 [0], 0 [1]
[PAK4].istate = 1 [0], 0 [1]
[PDPK1].istate = 1 [0], 0 [1]
[PPP1R12A].istate = 1 [0], 0 [1]
[PRKACA].istate = 1 [0], 0 [1]
[RAF1].istate = 1 [0], 0 [1]
[RHOA].istate = 1 [0], 0 [1]
[SOS1].istate = 1 [0], 0 [1]
[STMN1].istate = 1 [0], 0 [1]
[FOXO].istate = 1 [0], 0 [1]
[Tubulin].istate = 1 [0], 0 [1]
[Microtubule_polimerization].istate = 1 [0], 0 [1]
[Neuron_migration].istate = 1 [0], 0 [1]
[Actin_cytoskeleton_reorganization].istate = 1 [0], 0 [1]
[Cell_migration].istate = 1 [0], 0 [1]
[F_actin_dynamics].istate = 1 [0], 0 [1]
[Protein_synthesis].istate = 1 [0], 0 [1]
[Metastasis].istate = 1 [0], 0 [1]
[Proliferation].istate = 1 [0], 0 [1]
[Apoptosis].istate = 1 [0], 0 [1]
discrete_time = 0
use_physrandgen = FALSE
seed_pseudorandom = 100
sample_count = 10000
max_time = 60
time_tick = 0.1
thread_count = 1
statdist_traj_count = 100
statdist_cluster_threshold = 1
display_traj = 0
statdist_similarity_cache_max_size = 20000
F2R.is_internal = TRUE
LPAR2.is_internal = TRUE
TACR3.is_internal = TRUE
EGF.is_internal = TRUE
NRG1.is_internal = TRUE
NRG2.is_internal = TRUE
NRG3.is_internal = TRUE
NRG4.is_internal = TRUE
AKT1.is_internal = TRUE
AKT2.is_internal = TRUE
AKT3.is_internal = TRUE
AMOTL2.is_internal = TRUE
ARAF.is_internal = TRUE
ARHGEF1.is_internal = TRUE
ARHGEF11.is_internal = TRUE
ARHGEF12.is_internal = TRUE
ARHGEF6.is_internal = TRUE
ATF2.is_internal = TRUE
BAD.is_internal = TRUE
BCL2.is_internal = TRUE
BCL2L1.is_internal = TRUE
BRAF.is_internal = TRUE
CDC42.is_internal = TRUE
CDC42BPA.is_internal = TRUE
CDK1.is_internal = TRUE
CDC25B.is_internal = TRUE
CFL1.is_internal = TRUE
CFL2.is_internal = TRUE
CREB1.is_internal = TRUE
CTNNB1.is_internal = TRUE
CTTN.is_internal = TRUE
DEPTOR.is_internal = TRUE
EPHA2.is_internal = TRUE
EGFR.is_internal = TRUE
ERBB2.is_internal = TRUE
ERBB3.is_internal = TRUE
ERBB4.is_internal = TRUE
EIF4E.is_internal = TRUE
EIF4EBP1.is_internal = TRUE
FUS.is_internal = TRUE
GIT1.is_internal = TRUE
GNA13.is_internal = TRUE
GRB2.is_internal = TRUE
HRAS.is_internal = TRUE
ITCH.is_internal = TRUE
JUN.is_internal = TRUE
KRAS.is_internal = TRUE
LATS1.is_internal = TRUE
LATS2.is_internal = TRUE
LIMK1.is_internal = TRUE
LIMK2.is_internal = TRUE
MAP2K1.is_internal = TRUE
MAP2K2.is_internal = TRUE
MAPK1.is_internal = TRUE
MAPK3.is_internal = TRUE
MYC.is_internal = TRUE
MP.is_internal = TRUE
NFE2L2.is_internal = TRUE
NR4A3.is_internal = TRUE
NRAS.is_internal = TRUE
PAK1.is_internal = FALSE
PAK2.is_internal = FALSE
PAK3.is_internal = FALSE
PAK4.is_internal = FALSE
PDPK1.is_internal = FALSE
PI3K.is_internal = TRUE
PLCG1.is_internal = FALSE
PPP1R12A.is_internal = FALSE
PPP1R12B.is_internal = FALSE
PRKACA.is_internal = FALSE
PRKCA.is_internal = FALSE
PRKCB.is_internal = FALSE
PRKCG.is_internal = FALSE
PRKCZ.is_internal = FALSE
PTEN.is_internal = FALSE
PTK2B.is_internal = TRUE
PTPN11.is_internal = TRUE
RAC1.is_internal = TRUE
RAF1.is_internal = TRUE
RHEB.is_internal = TRUE
RHOA.is_internal = TRUE
ROCK1.is_internal = TRUE
ROCK2.is_internal = TRUE
RPS6KA1.is_internal = TRUE
SHC1.is_internal = TRUE
SIRT1.is_internal = TRUE
SNAI1.is_internal = TRUE
SPART.is_internal = TRUE
SOS1.is_internal = TRUE
SRC.is_internal = TRUE
STMN1.is_internal = TRUE
SYN1.is_internal = TRUE
TSC.is_internal = TRUE
TTL.is_internal = TRUE
WWTR1.is_internal = TRUE
WWP1.is_internal = TRUE
YES1.is_internal = TRUE
YAP1.is_internal = TRUE
mTORC2.is_internal = TRUE
mTORC1.is_internal = TRUE
FOXO.is_internal = TRUE
Tubulin.is_internal = TRUE
Microtubule_polimerization.is_internal = TRUE
Neuron_migration.is_internal = TRUE
Actin_cytoskeleton_reorganization.is_internal = TRUE
Cell_migration.is_internal = TRUE
F_actin_dynamics.is_internal = TRUE
Protein_synthesis.is_internal = TRUE
Metastasis.is_internal = TRUE
Proliferation.is_internal = TRUE
Apoptosis.is_internal = TRUE
[NRG1].istate = 0.5[1], 0.5[0]
[BAD].istate = 0.62969[1], 0.37031000000000003[0]
[SYN1].istate = 0.31052[1], 0.68948[0]
[WWTR1].istate = 0.67856[1], 0.32143999999999995[0]
[LPAR2].istate = 0.62329[1], 0.37671[0]
[ERBB3].istate = 0.52799[1], 0.47201000000000004[0]
[PRKCZ].istate = 0.51168[1], 0.48832[0]
[ROCK1].istate = 0.46587[1], 0.53413[0]
[CDC42].istate = 0.50515[1], 0.49485[0]
[ARHGEF1].istate = 0.74286[1], 0.25714000000000004[0]
[PPP1R12B].istate = 0.63855[1], 0.36145000000000005[0]
[PAK3].istate = 0.41955[1], 0.58045[0]
[ARAF].istate = 0.80533[1], 0.19467[0]
[FUS].istate = 0.63123[1], 0.36877000000000004[0]
[SIRT1].istate = 0.39051[1], 0.60949[0]
[CDC25B].istate = 0.32375[1], 0.67625[0]
[AKT2].istate = 0.53285[1], 0.46714999999999995[0]
[RHEB].istate = 0.56261[1], 0.43738999999999995[0]
[LIMK1].istate = 0.46312[1], 0.53688[0]
[GIT1].istate = 0.34063[1], 0.65937[0]
[AMOTL2].istate = 0.81519[1], 0.18481000000000003[0]
[TTL].istate = 0.34717[1], 0.65283[0]
[NFE2L2].istate = 0.61574[1], 0.38426000000000005[0]
[AKT3].istate = 0.57911[1], 0.42089[0]
[RPS6KA1].istate = 0.41568[1], 0.58432[0]
[NR4A3].istate = 0.87975[1], 0.12024999999999997[0]
[PTK2B].istate = 0.23173[1], 0.76827[0]
[WWP1].istate = 0.3021[1], 0.6979[0]
[PLCG1].istate = 0.58703[1], 0.41296999999999995[0]
[SNAI1].istate = 0.43235[1], 0.56765[0]
[PRKCG].istate = 0.31619[1], 0.68381[0]
[MAP2K2].istate = 0.74462[1], 0.25538000000000005[0]
[ARHGEF6].istate = 0.60035[1], 0.39964999999999995[0]
[LATS1].istate = 0.58628[1], 0.41372[0]
[ARHGEF11].istate = 0.70283[1], 0.29717000000000005[0]
[SPART].istate = 0.44599[1], 0.55401[0]
[KRAS].istate = 0.38485[1], 0.61515[0]
[ROCK2].istate = 0.26585[1], 0.7341500000000001[0]
[RAC1].istate = 0.54523[1], 0.45477[0]
[MYC].istate = 0.69382[1], 0.30618[0]
[YAP1].istate = 0.41547[1], 0.58453[0]
[EGF].istate = 0.77562[1], 0.22438000000000002[0]
[ERBB2].istate = 0.8053[1], 0.19469999999999998[0]
[AKT1].istate = 0.58984[1], 0.41015999999999997[0]
[EPHA2].istate = 0.84553[1], 0.15447[0]
[CDC42BPA].istate = 0.20696[1], 0.79304[0]
[EGFR].istate = 0.54441[1], 0.45559000000000005[0]
[PAK1].istate = 0.34255[1], 0.65745[0]
[LATS2].istate = 0.80063[1], 0.19937000000000005[0]
[EIF4E].istate = 0.61386[1], 0.38614000000000004[0]
[PRKCA].istate = 0.54682[1], 0.45318[0]
[DEPTOR].istate = 0.3509[1], 0.6491[0]
[BRAF].istate = 0.65276[1], 0.34724[0]
[NRG2].istate = 0.78392[1], 0.21608000000000005[0]
[SHC1].istate = 0.40687[1], 0.5931299999999999[0]
[PRKCB].istate = 0.39742[1], 0.60258[0]
[CTNNB1].istate = 0.40158[1], 0.59842[0]
[MAP2K1].istate = 0.29524[1], 0.70476[0]
[NRG4].istate = 0.57398[1], 0.42601999999999995[0]
[TACR3].istate = 0.97282[1], 0.027179999999999982[0]
[CDK1].istate = 0.52938[1], 0.47062000000000004[0]
[BCL2L1].istate = 0.88263[1], 0.11736999999999997[0]
[BCL2].istate = 0.48997[1], 0.51003[0]
[PTEN].istate = 0.35804[1], 0.64196[0]
[CFL1].istate = 0.54096[1], 0.45904[0]
[YES1].istate = 0.51817[1], 0.48183[0]
[JUN].istate = 0.67037[1], 0.32963[0]
[ERBB4].istate = 0.543[1], 0.45699999999999996[0]
[PTPN11].istate = 0.19603[1], 0.80397[0]
[PAK2].istate = 0.24093[1], 0.75907[0]
[F2R].istate = 0.54423[1], 0.45577[0]
[LIMK2].istate = 0.57207[1], 0.42793000000000003[0]
[NRG3].istate = 0.4637[1], 0.5363[0]
[EIF4EBP1].istate = 0.26667[1], 0.73333[0]
[ARHGEF12].istate = 0.47204[1], 0.52796[0]
[SRC].istate = 0.49941[1], 0.50059[0]
[NRAS].istate = 0.77529[1], 0.22470999999999997[0]
[mTORC2].istate = 0.50333[1], 0.49666999999999994[0]
[mTORC1].istate = 0.57667[1], 0.42333[0]
[PI3K].istate = 0.45936[1], 0.54064[0]
[TSC].istate = 0.39963[1], 0.6003700000000001[0]
```
