## Supplementary Dataset 5 for "Explainable Generative AI Uncovers a Molecular Continuum in Medulloblastoma with Implications for Rare Cancer Subtyping and Treatment Equity": MB_list5_RNA_asTransition_496.cfg

```
$u_F2R=5.70178
$d_F2R=0.17538
$u_LPAR2=0.04056
$d_LPAR2=24.65483
$u_TACR3=0.07757
$d_TACR3=12.89158
$u_EGF=0.11953
$d_EGF=8.3661
$u_NRG1 = 1
$d_NRG1 = 1
$u_NRG2=0.3316
$d_NRG2=3.01568
$u_NRG3=0.04366
$d_NRG3=22.90426
$u_NRG4=0.07293
$d_NRG4=13.71178
$u_AKT1=0.10728
$d_AKT1=9.3214
$u_AKT2=0.41811
$d_AKT2=2.39172
$u_AKT3=0.01648
$d_AKT3=60.67961
$u_AMOTL2=0.93088
$d_AMOTL2=1.07425
$u_ARAF=5.12424
$d_ARAF=0.19515
$u_ARHGEF1=0.04242
$d_ARHGEF1=23.57379
$u_ARHGEF11=0.10136
$d_ARHGEF11=9.86582
$u_ARHGEF12=0.2601
$d_ARHGEF12=3.84468
$u_ARHGEF6=0.05653
$d_ARHGEF6=17.68972
$u_ATF2 = 1
$d_ATF2 = 1
$u_BAD=0.83061
$d_BAD=1.20393
$u_BCL2=0.02597
$d_BCL2=38.50597
$u_BCL2L1=2.85196
$d_BCL2L1=0.35064
$u_BRAF=0.0241
$d_BRAF=41.49378
$u_CDC42=0.0622
$d_CDC42=16.07717
$u_CDC42BPA=0.0261
$d_CDC42BPA=38.31418
$u_CDK1=1.99412
$d_CDK1=0.50147
$u_CDC25B=55.6142
$d_CDC25B=0.01798
$u_CFL1=1.27152
$d_CFL1=0.78646
$u_CFL2 = 1
$d_CFL2 = 1
$u_CREB1 = 1
$d_CREB1 = 1
$u_CTNNB1=0.82898
$d_CTNNB1=1.2063
$u_CTTN = 1
$d_CTTN = 1
$u_DEPTOR=0.66817
$d_DEPTOR=1.49663
$u_EPHA2=83.08016
$d_EPHA2=0.01204
$u_EGFR=0.11381
$d_EGFR=8.78657
$u_ERBB2=9.24085
$d_ERBB2=0.10822
$u_ERBB3=0.03449
$d_ERBB3=28.99391
$u_ERBB4=0.02133
$d_ERBB4=46.88233
$u_EIF4E=19.18989
$d_EIF4E=0.05211
$u_EIF4EBP1=3.90063
$d_EIF4EBP1=0.25637
$u_FUS=3.13792
$d_FUS=0.31868
$u_GIT1=0.21814
$d_GIT1=4.58421
$u_GNA13 = 1
$d_GNA13 = 1
$u_GRB2 = 1
$d_GRB2 = 1
$u_HRAS = 1
$d_HRAS = 1
$u_ITCH = 1
$d_ITCH = 1
$u_JUN=64.12963
$d_JUN=0.01559
$u_KRAS=0.15159
$d_KRAS=6.59674
$u_LATS1=0.01119
$d_LATS1=89.3655
$u_LATS2=5.63312
$d_LATS2=0.17752
$u_LIMK1=19.30945
$d_LIMK1=0.05179
$u_LIMK2=0.29337
$d_LIMK2=3.40866
$u_MAP2K1=1.36378
$d_MAP2K1=0.73326
$u_MAP2K2=1.60093
$d_MAP2K2=0.62464
$u_MAPK1 = 1
$d_MAPK1 = 1
$u_MAPK3 = 1
$d_MAPK3 = 1
$u_MYC=4.34221
$d_MYC=0.2303
$u_MP = 1
$d_MP = 1
$u_NFE2L2=19.10965
$d_NFE2L2=0.05233
$u_NR4A3=0.34857
$d_NR4A3=2.86886
$u_NRAS=31.95353
$d_NRAS=0.0313
$u_PAK1=0.09658
$d_PAK1=10.35411
$u_PAK2=4.17445
$d_PAK2=0.23955
$u_PAK3=0.16538
$d_PAK3=6.04668
$u_PAK4 = 1
$d_PAK4 = 1
$u_PDPK1 = 1
$d_PDPK1 = 1
$u_PI3K=0.04275
$d_PI3K=23.39181
$u_PLCG1=7.91402
$d_PLCG1=0.12636
$u_PPP1R12A = 1
$d_PPP1R12A = 1
$u_PPP1R12B=0.01316
$d_PPP1R12B=75.98784
$u_PRKACA = 1
$d_PRKACA = 1
$u_PRKCA=8.43271
$d_PRKCA=0.11859
$u_PRKCB=0.04245
$d_PRKCB=23.55713
$u_PRKCG=0.46364
$d_PRKCG=2.15685
$u_PRKCZ=21.39401
$d_PRKCZ=0.04674
$u_PTEN=1.98273
$d_PTEN=0.50436
$u_PTK2B=5.34809
$d_PTK2B=0.18698
$u_PTPN11=17.57536
$d_PTPN11=0.0569
$u_RAC1=8.33489
$d_RAC1=0.11998
$u_RAF1 = 1
$d_RAF1 = 1
$u_RHEB=0.18498
$d_RHEB=5.40599
$u_RHOA = 1
$d_RHOA = 1
$u_ROCK1=0.26834
$d_ROCK1=3.72662
$u_ROCK2=2.66711
$d_ROCK2=0.37494
$u_RPS6KA1=0.55742
$d_RPS6KA1=1.79398
$u_SHC1=85.6231
$d_SHC1=0.01168
$u_SIRT1=0.04482
$d_SIRT1=22.31147
$u_SNAI1=13.18605
$d_SNAI1=0.07584
$u_SPART=0.87429
$d_SPART=1.14379
$u_SOS1 = 1
$d_SOS1 = 1
$u_SRC=3.32547
$d_SRC=0.30071
$u_STMN1 = 1
$d_STMN1 = 1
$u_SYN1=0.0469
$d_SYN1=21.32196
$u_TSC=0.02854
$d_TSC=35.03854
$u_TTL=5.598
$d_TTL=0.17864
$u_WWTR1=17.32341
$d_WWTR1=0.05773
$u_WWP1=93.44424
$d_WWP1=0.0107
$u_YES1=5.02464
$d_YES1=0.19902
$u_YAP1=98.5024
$d_YAP1=0.01015
$u_mTORC2=0.04261
$d_mTORC2=23.46867
$u_mTORC1=0.05331
$d_mTORC1=18.75821
$u_FOXO = 1
$d_FOXO = 1
$u_Tubulin = 1
$d_Tubulin = 1
$u_Microtubule_polimerization = 1
$d_Microtubule_polimerization = 1
$u_Neuron_migration = 1
$d_Neuron_migration = 1
$u_Actin_cytoskeleton_reorganization = 1
$d_Actin_cytoskeleton_reorganization = 1
$u_Cell_migration = 1
$d_Cell_migration = 1
$u_F_actin_dynamics = 1
$d_F_actin_dynamics = 1
$u_Protein_synthesis = 1
$d_Protein_synthesis = 1
$u_Metastasis = 1
$d_Metastasis = 1
$u_Proliferation = 1
$d_Proliferation = 1
$u_Apoptosis = 1
$d_Apoptosis = 1
[ATF2].istate = 1 [0], 0 [1]
[CFL2].istate = 1 [0], 0 [1]
[CREB1].istate = 1 [0], 0 [1]
[CTTN].istate = 1 [0], 0 [1]
[GNA13].istate = 1 [0], 0 [1]
[GRB2].istate = 1 [0], 0 [1]
[HRAS].istate = 1 [0], 0 [1]
[ITCH].istate = 1 [0], 0 [1]
[MAPK1].istate = 1 [0], 0 [1]
[MAPK3].istate = 1 [0], 0 [1]
[MP].istate = 1 [0], 0 [1]
[PAK4].istate = 1 [0], 0 [1]
[PDPK1].istate = 1 [0], 0 [1]
[PPP1R12A].istate = 1 [0], 0 [1]
[PRKACA].istate = 1 [0], 0 [1]
[RAF1].istate = 1 [0], 0 [1]
[RHOA].istate = 1 [0], 0 [1]
[SOS1].istate = 1 [0], 0 [1]
[STMN1].istate = 1 [0], 0 [1]
[FOXO].istate = 1 [0], 0 [1]
[Tubulin].istate = 1 [0], 0 [1]
[Microtubule_polimerization].istate = 1 [0], 0 [1]
[Neuron_migration].istate = 1 [0], 0 [1]
[Actin_cytoskeleton_reorganization].istate = 1 [0], 0 [1]
[Cell_migration].istate = 1 [0], 0 [1]
[F_actin_dynamics].istate = 1 [0], 0 [1]
[Protein_synthesis].istate = 1 [0], 0 [1]
[Metastasis].istate = 1 [0], 0 [1]
[Proliferation].istate = 1 [0], 0 [1]
[Apoptosis].istate = 1 [0], 0 [1]
discrete_time = 0
use_physrandgen = FALSE
seed_pseudorandom = 100
sample_count = 10000
max_time = 60
time_tick = 0.1
thread_count = 1
statdist_traj_count = 100
statdist_cluster_threshold = 1
display_traj = 0
statdist_similarity_cache_max_size = 20000
F2R.is_internal = TRUE
LPAR2.is_internal = TRUE
TACR3.is_internal = TRUE
EGF.is_internal = TRUE
NRG1.is_internal = TRUE
NRG2.is_internal = TRUE
NRG3.is_internal = TRUE
NRG4.is_internal = TRUE
AKT1.is_internal = TRUE
AKT2.is_internal = TRUE
AKT3.is_internal = TRUE
AMOTL2.is_internal = TRUE
ARAF.is_internal = TRUE
ARHGEF1.is_internal = TRUE
ARHGEF11.is_internal = TRUE
ARHGEF12.is_internal = TRUE
ARHGEF6.is_internal = TRUE
ATF2.is_internal = TRUE
BAD.is_internal = TRUE
BCL2.is_internal = TRUE
BCL2L1.is_internal = TRUE
BRAF.is_internal = TRUE
CDC42.is_internal = TRUE
CDC42BPA.is_internal = TRUE
CDK1.is_internal = TRUE
CDC25B.is_internal = TRUE
CFL1.is_internal = TRUE
CFL2.is_internal = TRUE
CREB1.is_internal = TRUE
CTNNB1.is_internal = TRUE
CTTN.is_internal = TRUE
DEPTOR.is_internal = TRUE
EPHA2.is_internal = TRUE
EGFR.is_internal = TRUE
ERBB2.is_internal = TRUE
ERBB3.is_internal = TRUE
ERBB4.is_internal = TRUE
EIF4E.is_internal = TRUE
EIF4EBP1.is_internal = TRUE
FUS.is_internal = TRUE
GIT1.is_internal = TRUE
GNA13.is_internal = TRUE
GRB2.is_internal = TRUE
HRAS.is_internal = TRUE
ITCH.is_internal = TRUE
JUN.is_internal = TRUE
KRAS.is_internal = TRUE
LATS1.is_internal = TRUE
LATS2.is_internal = TRUE
LIMK1.is_internal = TRUE
LIMK2.is_internal = TRUE
MAP2K1.is_internal = TRUE
MAP2K2.is_internal = TRUE
MAPK1.is_internal = TRUE
MAPK3.is_internal = TRUE
MYC.is_internal = TRUE
MP.is_internal = TRUE
NFE2L2.is_internal = TRUE
NR4A3.is_internal = TRUE
NRAS.is_internal = TRUE
PAK1.is_internal = FALSE
PAK2.is_internal = FALSE
PAK3.is_internal = FALSE
PAK4.is_internal = FALSE
PDPK1.is_internal = FALSE
PI3K.is_internal = TRUE
PLCG1.is_internal = FALSE
PPP1R12A.is_internal = FALSE
PPP1R12B.is_internal = FALSE
PRKACA.is_internal = FALSE
PRKCA.is_internal = FALSE
PRKCB.is_internal = FALSE
PRKCG.is_internal = FALSE
PRKCZ.is_internal = FALSE
PTEN.is_internal = FALSE
PTK2B.is_internal = TRUE
PTPN11.is_internal = TRUE
RAC1.is_internal = TRUE
RAF1.is_internal = TRUE
RHEB.is_internal = TRUE
RHOA.is_internal = TRUE
ROCK1.is_internal = TRUE
ROCK2.is_internal = TRUE
RPS6KA1.is_internal = TRUE
SHC1.is_internal = TRUE
SIRT1.is_internal = TRUE
SNAI1.is_internal = TRUE
SPART.is_internal = TRUE
SOS1.is_internal = TRUE
SRC.is_internal = TRUE
STMN1.is_internal = TRUE
SYN1.is_internal = TRUE
TSC.is_internal = TRUE
TTL.is_internal = TRUE
WWTR1.is_internal = TRUE
WWP1.is_internal = TRUE
YES1.is_internal = TRUE
YAP1.is_internal = TRUE
mTORC2.is_internal = TRUE
mTORC1.is_internal = TRUE
FOXO.is_internal = TRUE
Tubulin.is_internal = TRUE
Microtubule_polimerization.is_internal = TRUE
Neuron_migration.is_internal = TRUE
Actin_cytoskeleton_reorganization.is_internal = TRUE
Cell_migration.is_internal = TRUE
F_actin_dynamics.is_internal = TRUE
Protein_synthesis.is_internal = TRUE
Metastasis.is_internal = TRUE
Proliferation.is_internal = TRUE
Apoptosis.is_internal = TRUE
[NRG1].istate = 0.5[1], 0.5[0]
[BAD].istate = 0.47985[1], 0.52015[0]
[SYN1].istate = 0.16779[1], 0.83221[0]
[WWTR1].istate = 0.80966[1], 0.19033999999999995[0]
[LPAR2].istate = 0.15202[1], 0.84798[0]
[ERBB3].istate = 0.13442[1], 0.86558[0]
[PRKCZ].istate = 0.83257[1], 0.16742999999999997[0]
[ROCK1].istate = 0.35717[1], 0.64283[0]
[CDC42].istate = 0.19844[1], 0.80156[0]
[ARHGEF1].istate = 0.15689[1], 0.84311[0]
[PPP1R12B].istate = 0.02982[1], 0.97018[0]
[PAK3].istate = 0.30462[1], 0.69538[0]
[ARAF].istate = 0.67741[1], 0.32259000000000004[0]
[FUS].istate = 0.62416[1], 0.37583999999999995[0]
[SIRT1].istate = 0.16286[1], 0.83714[0]
[CDC25B].istate = 0.9363[1], 0.06369999999999998[0]
[AKT2].istate = 0.40532[1], 0.59468[0]
[RHEB].istate = 0.31678[1], 0.6832199999999999[0]
[LIMK1].istate = 0.82144[1], 0.17856000000000005[0]
[GIT1].istate = 0.33468[1], 0.66532[0]
[AMOTL2].istate = 0.49222[1], 0.50778[0]
[TTL].istate = 0.68701[1], 0.31299[0]
[NFE2L2].istate = 0.82031[1], 0.17969000000000002[0]
[AKT3].istate = 0.05424[1], 0.94576[0]
[RPS6KA1].istate = 0.43655[1], 0.56345[0]
[NR4A3].istate = 0.38557[1], 0.61443[0]
[PTK2B].istate = 0.68205[1], 0.31794999999999995[0]
[WWP1].istate = 0.99264[1], 0.007360000000000033[0]
[PLCG1].istate = 0.7246[1], 0.2754[0]
[SNAI1].istate = 0.78003[1], 0.21997[0]
[PRKCG].istate = 0.41654[1], 0.58346[0]
[MAP2K2].istate = 0.55109[1], 0.44891000000000003[0]
[ARHGEF6].istate = 0.18806[1], 0.81194[0]
[LATS1].istate = 0.01219[1], 0.98781[0]
[ARHGEF11].istate = 0.25146[1], 0.74854[0]
[SPART].istate = 0.48541[1], 0.51459[0]
[KRAS].istate = 0.29517[1], 0.7048300000000001[0]
[ROCK2].istate = 0.60651[1], 0.39349[0]
[RAC1].istate = 0.73022[1], 0.26978[0]
[MYC].istate = 0.65943[1], 0.34057000000000004[0]
[YAP1].istate = 0.99836[1], 0.0016399999999999748[0]
[EGF].istate = 0.26937[1], 0.73063[0]
[ERBB2].istate = 0.74143[1], 0.25856999999999997[0]
[AKT1].istate = 0.25763[1], 0.74237[0]
[EPHA2].istate = 0.97987[1], 0.02012999999999998[0]
[CDC42BPA].istate = 0.10415[1], 0.89585[0]
[EGFR].istate = 0.26404[1], 0.73596[0]
[PAK1].istate = 0.24622[1], 0.75378[0]
[LATS2].istate = 0.68769[1], 0.31231[0]
[EIF4E].istate = 0.82077[1], 0.17923[0]
[PRKCA].istate = 0.73149[1], 0.26851[0]
[DEPTOR].istate = 0.45622[1], 0.5437799999999999[0]
[BRAF].istate = 0.09551[1], 0.90449[0]
[NRG2].istate = 0.38015[1], 0.61985[0]
[SHC1].istate = 0.98315[1], 0.01685000000000003[0]
[PRKCB].istate = 0.15697[1], 0.84303[0]
[CTNNB1].istate = 0.47964[1], 0.5203599999999999[0]
[MAP2K1].istate = 0.53369[1], 0.46631[0]
[NRG4].istate = 0.21573[1], 0.78427[0]
[TACR3].istate = 0.22242[1], 0.7775799999999999[0]
[CDK1].istate = 0.57494[1], 0.42506[0]
[BCL2L1].istate = 0.61379[1], 0.38621000000000005[0]
[BCL2].istate = 0.1036[1], 0.8964[0]
[PTEN].istate = 0.57432[1], 0.42567999999999995[0]
[CFL1].istate = 0.52608[1], 0.47392[0]
[YES1].istate = 0.67528[1], 0.32472[0]
[JUN].istate = 0.95176[1], 0.04823999999999995[0]
[ERBB4].istate = 0.08227[1], 0.91773[0]
[PTPN11].istate = 0.81123[1], 0.18877[0]
[PAK2].istate = 0.65515[1], 0.34485[0]
[F2R].istate = 0.689[1], 0.31100000000000005[0]
[LIMK2].istate = 0.36686[1], 0.63314[0]
[NRG3].istate = 0.16003[1], 0.83997[0]
[EIF4EBP1].istate = 0.64778[1], 0.35222[0]
[ARHGEF12].istate = 0.35379[1], 0.64621[0]
[SRC].istate = 0.63046[1], 0.36954[0]
[NRAS].istate = 0.87613[1], 0.12387000000000004[0]
[mTORC2].istate = 0.15738[1], 0.84262[0]
[mTORC1].istate = 0.18171[1], 0.81829[0]
[PI3K].istate = 0.15773[1], 0.84227[0]
[TSC].istate = 0.11387[1], 0.88613[0]
```
