## Supplementary Dataset 5 for "Explainable Generative AI Uncovers a Molecular Continuum in Medulloblastoma with Implications for Rare Cancer Subtyping and Treatment Equity": MB_list5_RNA_asTransition_502.cfg

```
$u_F2R=2.01325
$d_F2R=0.49671
$u_LPAR2=4.10526
$d_LPAR2=0.24359
$u_TACR3=1.01381
$d_TACR3=0.98638
$u_EGF=0.17215
$d_EGF=5.80889
$u_NRG1 = 1
$d_NRG1 = 1
$u_NRG2=1.31128
$d_NRG2=0.76261
$u_NRG3=0.5857
$d_NRG3=1.70736
$u_NRG4=0.19506
$d_NRG4=5.12663
$u_AKT1=0.35772
$d_AKT1=2.79548
$u_AKT2=18.1378
$d_AKT2=0.05513
$u_AKT3=0.33941
$d_AKT3=2.94629
$u_AMOTL2=0.04444
$d_AMOTL2=22.50225
$u_ARAF=0.48756
$d_ARAF=2.05103
$u_ARHGEF1=11.23584
$d_ARHGEF1=0.089
$u_ARHGEF11=2.09454
$d_ARHGEF11=0.47743
$u_ARHGEF12=0.08141
$d_ARHGEF12=12.2835
$u_ARHGEF6=0.47801
$d_ARHGEF6=2.09201
$u_ATF2 = 1
$d_ATF2 = 1
$u_BAD=17.32612
$d_BAD=0.05772
$u_BCL2=3.8637
$d_BCL2=0.25882
$u_BCL2L1=0.20136
$d_BCL2L1=4.96623
$u_BRAF=0.04783
$d_BRAF=20.90738
$u_CDC42=0.10091
$d_CDC42=9.90982
$u_CDC42BPA=3.22477
$d_CDC42BPA=0.3101
$u_CDK1=2.71004
$d_CDK1=0.369
$u_CDC25B=37.79491
$d_CDC25B=0.02646
$u_CFL1=9.12883
$d_CFL1=0.10954
$u_CFL2 = 1
$d_CFL2 = 1
$u_CREB1 = 1
$d_CREB1 = 1
$u_CTNNB1=0.24834
$d_CTNNB1=4.02674
$u_CTTN = 1
$d_CTTN = 1
$u_DEPTOR=0.21879
$d_DEPTOR=4.57059
$u_EPHA2=29.56808
$d_EPHA2=0.03382
$u_EGFR=2.03543
$d_EGFR=0.4913
$u_ERBB2=14.25541
$d_ERBB2=0.07015
$u_ERBB3=3.11198
$d_ERBB3=0.32134
$u_ERBB4=0.0222
$d_ERBB4=45.04505
$u_EIF4E=12.77842
$d_EIF4E=0.07826
$u_EIF4EBP1=12.78863
$d_EIF4EBP1=0.07819
$u_FUS=0.0335
$d_FUS=29.85075
$u_GIT1=3.46937
$d_GIT1=0.28824
$u_GNA13 = 1
$d_GNA13 = 1
$u_GRB2 = 1
$d_GRB2 = 1
$u_HRAS = 1
$d_HRAS = 1
$u_ITCH = 1
$d_ITCH = 1
$u_JUN=0.02347
$d_JUN=42.60758
$u_KRAS=0.03738
$d_KRAS=26.75227
$u_LATS1=0.01072
$d_LATS1=93.28358
$u_LATS2=0.07753
$d_LATS2=12.89823
$u_LIMK1=10.66086
$d_LIMK1=0.0938
$u_LIMK2=6.98794
$d_LIMK2=0.1431
$u_MAP2K1=0.129
$d_MAP2K1=7.75194
$u_MAP2K2=23.33362
$d_MAP2K2=0.04286
$u_MAPK1 = 1
$d_MAPK1 = 1
$u_MAPK3 = 1
$d_MAPK3 = 1
$u_MYC=37.98756
$d_MYC=0.02632
$u_MP = 1
$d_MP = 1
$u_NFE2L2=0.39212
$d_NFE2L2=2.55024
$u_NR4A3=0.1953
$d_NR4A3=5.12033
$u_NRAS=0.11996
$d_NRAS=8.33611
$u_PAK1=0.3307
$d_PAK1=3.02389
$u_PAK2=2.73876
$d_PAK2=0.36513
$u_PAK3=0.07101
$d_PAK3=14.08252
$u_PAK4 = 1
$d_PAK4 = 1
$u_PDPK1 = 1
$d_PDPK1 = 1
$u_PI3K=0.01881
$d_PI3K=53.16321
$u_PLCG1=4.9546
$d_PLCG1=0.20183
$u_PPP1R12A = 1
$d_PPP1R12A = 1
$u_PPP1R12B=0.08232
$d_PPP1R12B=12.14772
$u_PRKACA = 1
$d_PRKACA = 1
$u_PRKCA=11.60656
$d_PRKCA=0.08616
$u_PRKCB=0.03305
$d_PRKCB=30.25719
$u_PRKCG=3.08575
$d_PRKCG=0.32407
$u_PRKCZ=8.53886
$d_PRKCZ=0.11711
$u_PTEN=0.1212
$d_PTEN=8.25083
$u_PTK2B=0.56908
$d_PTK2B=1.75722
$u_PTPN11=0.17449
$d_PTPN11=5.73099
$u_RAC1=0.23804
$d_RAC1=4.20097
$u_RAF1 = 1
$d_RAF1 = 1
$u_RHEB=0.1791
$d_RHEB=5.58347
$u_RHOA = 1
$d_RHOA = 1
$u_ROCK1=0.02477
$d_ROCK1=40.37142
$u_ROCK2=0.04233
$d_ROCK2=23.62391
$u_RPS6KA1=4.3809
$d_RPS6KA1=0.22826
$u_SHC1=38.01729
$d_SHC1=0.0263
$u_SIRT1=0.18376
$d_SIRT1=5.44188
$u_SNAI1=0.68177
$d_SNAI1=1.46677
$u_SPART=5.11518
$d_SPART=0.1955
$u_SOS1 = 1
$d_SOS1 = 1
$u_SRC=0.58057
$d_SRC=1.72245
$u_STMN1 = 1
$d_STMN1 = 1
$u_SYN1=0.87475
$d_SYN1=1.14318
$u_TSC=0.17573
$d_TSC=5.69055
$u_TTL=0.25818
$d_TTL=3.87327
$u_WWTR1=18.77158
$d_WWTR1=0.05327
$u_WWP1=0.052
$d_WWP1=19.23077
$u_YES1=1.36007
$d_YES1=0.73526
$u_YAP1=78.48191
$d_YAP1=0.01274
$u_mTORC2=0.0555
$d_mTORC2=18.01802
$u_mTORC1=0.0555
$d_mTORC1=18.01802
$u_FOXO = 1
$d_FOXO = 1
$u_Tubulin = 1
$d_Tubulin = 1
$u_Microtubule_polimerization = 1
$d_Microtubule_polimerization = 1
$u_Neuron_migration = 1
$d_Neuron_migration = 1
$u_Actin_cytoskeleton_reorganization = 1
$d_Actin_cytoskeleton_reorganization = 1
$u_Cell_migration = 1
$d_Cell_migration = 1
$u_F_actin_dynamics = 1
$d_F_actin_dynamics = 1
$u_Protein_synthesis = 1
$d_Protein_synthesis = 1
$u_Metastasis = 1
$d_Metastasis = 1
$u_Proliferation = 1
$d_Proliferation = 1
$u_Apoptosis = 1
$d_Apoptosis = 1
[ATF2].istate = 1 [0], 0 [1]
[CFL2].istate = 1 [0], 0 [1]
[CREB1].istate = 1 [0], 0 [1]
[CTTN].istate = 1 [0], 0 [1]
[GNA13].istate = 1 [0], 0 [1]
[GRB2].istate = 1 [0], 0 [1]
[HRAS].istate = 1 [0], 0 [1]
[ITCH].istate = 1 [0], 0 [1]
[MAPK1].istate = 1 [0], 0 [1]
[MAPK3].istate = 1 [0], 0 [1]
[MP].istate = 1 [0], 0 [1]
[PAK4].istate = 1 [0], 0 [1]
[PDPK1].istate = 1 [0], 0 [1]
[PPP1R12A].istate = 1 [0], 0 [1]
[PRKACA].istate = 1 [0], 0 [1]
[RAF1].istate = 1 [0], 0 [1]
[RHOA].istate = 1 [0], 0 [1]
[SOS1].istate = 1 [0], 0 [1]
[STMN1].istate = 1 [0], 0 [1]
[FOXO].istate = 1 [0], 0 [1]
[Tubulin].istate = 1 [0], 0 [1]
[Microtubule_polimerization].istate = 1 [0], 0 [1]
[Neuron_migration].istate = 1 [0], 0 [1]
[Actin_cytoskeleton_reorganization].istate = 1 [0], 0 [1]
[Cell_migration].istate = 1 [0], 0 [1]
[F_actin_dynamics].istate = 1 [0], 0 [1]
[Protein_synthesis].istate = 1 [0], 0 [1]
[Metastasis].istate = 1 [0], 0 [1]
[Proliferation].istate = 1 [0], 0 [1]
[Apoptosis].istate = 1 [0], 0 [1]
discrete_time = 0
use_physrandgen = FALSE
seed_pseudorandom = 100
sample_count = 10000
max_time = 60
time_tick = 0.1
thread_count = 1
statdist_traj_count = 100
statdist_cluster_threshold = 1
display_traj = 0
statdist_similarity_cache_max_size = 20000
F2R.is_internal = TRUE
LPAR2.is_internal = TRUE
TACR3.is_internal = TRUE
EGF.is_internal = TRUE
NRG1.is_internal = TRUE
NRG2.is_internal = TRUE
NRG3.is_internal = TRUE
NRG4.is_internal = TRUE
AKT1.is_internal = TRUE
AKT2.is_internal = TRUE
AKT3.is_internal = TRUE
AMOTL2.is_internal = TRUE
ARAF.is_internal = TRUE
ARHGEF1.is_internal = TRUE
ARHGEF11.is_internal = TRUE
ARHGEF12.is_internal = TRUE
ARHGEF6.is_internal = TRUE
ATF2.is_internal = TRUE
BAD.is_internal = TRUE
BCL2.is_internal = TRUE
BCL2L1.is_internal = TRUE
BRAF.is_internal = TRUE
CDC42.is_internal = TRUE
CDC42BPA.is_internal = TRUE
CDK1.is_internal = TRUE
CDC25B.is_internal = TRUE
CFL1.is_internal = TRUE
CFL2.is_internal = TRUE
CREB1.is_internal = TRUE
CTNNB1.is_internal = TRUE
CTTN.is_internal = TRUE
DEPTOR.is_internal = TRUE
EPHA2.is_internal = TRUE
EGFR.is_internal = TRUE
ERBB2.is_internal = TRUE
ERBB3.is_internal = TRUE
ERBB4.is_internal = TRUE
EIF4E.is_internal = TRUE
EIF4EBP1.is_internal = TRUE
FUS.is_internal = TRUE
GIT1.is_internal = TRUE
GNA13.is_internal = TRUE
GRB2.is_internal = TRUE
HRAS.is_internal = TRUE
ITCH.is_internal = TRUE
JUN.is_internal = TRUE
KRAS.is_internal = TRUE
LATS1.is_internal = TRUE
LATS2.is_internal = TRUE
LIMK1.is_internal = TRUE
LIMK2.is_internal = TRUE
MAP2K1.is_internal = TRUE
MAP2K2.is_internal = TRUE
MAPK1.is_internal = TRUE
MAPK3.is_internal = TRUE
MYC.is_internal = TRUE
MP.is_internal = TRUE
NFE2L2.is_internal = TRUE
NR4A3.is_internal = TRUE
NRAS.is_internal = TRUE
PAK1.is_internal = FALSE
PAK2.is_internal = FALSE
PAK3.is_internal = FALSE
PAK4.is_internal = FALSE
PDPK1.is_internal = FALSE
PI3K.is_internal = TRUE
PLCG1.is_internal = FALSE
PPP1R12A.is_internal = FALSE
PPP1R12B.is_internal = FALSE
PRKACA.is_internal = FALSE
PRKCA.is_internal = FALSE
PRKCB.is_internal = FALSE
PRKCG.is_internal = FALSE
PRKCZ.is_internal = FALSE
PTEN.is_internal = FALSE
PTK2B.is_internal = TRUE
PTPN11.is_internal = TRUE
RAC1.is_internal = TRUE
RAF1.is_internal = TRUE
RHEB.is_internal = TRUE
RHOA.is_internal = TRUE
ROCK1.is_internal = TRUE
ROCK2.is_internal = TRUE
RPS6KA1.is_internal = TRUE
SHC1.is_internal = TRUE
SIRT1.is_internal = TRUE
SNAI1.is_internal = TRUE
SPART.is_internal = TRUE
SOS1.is_internal = TRUE
SRC.is_internal = TRUE
STMN1.is_internal = TRUE
SYN1.is_internal = TRUE
TSC.is_internal = TRUE
TTL.is_internal = TRUE
WWTR1.is_internal = TRUE
WWP1.is_internal = TRUE
YES1.is_internal = TRUE
YAP1.is_internal = TRUE
mTORC2.is_internal = TRUE
mTORC1.is_internal = TRUE
FOXO.is_internal = TRUE
Tubulin.is_internal = TRUE
Microtubule_polimerization.is_internal = TRUE
Neuron_migration.is_internal = TRUE
Actin_cytoskeleton_reorganization.is_internal = TRUE
Cell_migration.is_internal = TRUE
F_actin_dynamics.is_internal = TRUE
Protein_synthesis.is_internal = TRUE
Metastasis.is_internal = TRUE
Proliferation.is_internal = TRUE
Apoptosis.is_internal = TRUE
[NRG1].istate = 0.5[1], 0.5[0]
[BAD].istate = 0.80968[1], 0.19032000000000004[0]
[SYN1].istate = 0.48547[1], 0.5145299999999999[0]
[WWTR1].istate = 0.81838[1], 0.18162[0]
[LPAR2].istate = 0.65334[1], 0.34665999999999997[0]
[ERBB3].istate = 0.62326[1], 0.37673999999999996[0]
[PRKCZ].istate = 0.73285[1], 0.26715[0]
[ROCK1].istate = 0.09847[1], 0.9015299999999999[0]
[CDC42].istate = 0.25099[1], 0.74901[0]
[ARHGEF1].istate = 0.76265[1], 0.23734999999999995[0]
[PPP1R12B].istate = 0.22888[1], 0.77112[0]
[PAK3].istate = 0.21282[1], 0.78718[0]
[ARAF].istate = 0.42201[1], 0.57799[0]
[FUS].istate = 0.13127[1], 0.86873[0]
[SIRT1].istate = 0.31606[1], 0.68394[0]
[CDC25B].istate = 0.89436[1], 0.10563999999999996[0]
[AKT2].istate = 0.81465[1], 0.18535000000000001[0]
[RHEB].istate = 0.31327[1], 0.6867300000000001[0]
[LIMK1].istate = 0.75695[1], 0.24305[0]
[GIT1].istate = 0.63506[1], 0.36494000000000004[0]
[AMOTL2].istate = 0.16195[1], 0.83805[0]
[TTL].istate = 0.35298[1], 0.6470199999999999[0]
[NFE2L2].istate = 0.39835[1], 0.60165[0]
[AKT3].istate = 0.38268[1], 0.61732[0]
[RPS6KA1].istate = 0.66039[1], 0.33960999999999997[0]
[NR4A3].istate = 0.32268[1], 0.6773199999999999[0]
[PTK2B].istate = 0.43879[1], 0.56121[0]
[WWP1].istate = 0.17899[1], 0.82101[0]
[PLCG1].istate = 0.67375[1], 0.32625000000000004[0]
[SNAI1].istate = 0.45841[1], 0.54159[0]
[PRKCG].istate = 0.62234[1], 0.37766[0]
[MAP2K2].istate = 0.842[1], 0.15800000000000003[0]
[ARHGEF6].istate = 0.41986[1], 0.58014[0]
[LATS1].istate = 0.0075[1], 0.9925[0]
[ARHGEF11].istate = 0.58027[1], 0.41973000000000005[0]
[SPART].istate = 0.67722[1], 0.32277999999999996[0]
[KRAS].istate = 0.14317[1], 0.85683[0]
[ROCK2].istate = 0.15666[1], 0.84334[0]
[RAC1].istate = 0.34416[1], 0.65584[0]
[MYC].istate = 0.89491[1], 0.10509000000000002[0]
[YAP1].istate = 0.97369[1], 0.026309999999999945[0]
[EGF].istate = 0.30898[1], 0.69102[0]
[ERBB2].istate = 0.78849[1], 0.21150999999999998[0]
[AKT1].istate = 0.38838[1], 0.61162[0]
[EPHA2].istate = 0.86771[1], 0.13229000000000002[0]
[CDC42BPA].istate = 0.62712[1], 0.37288[0]
[EGFR].istate = 0.57716[1], 0.42284[0]
[PAK1].istate = 0.37986[1], 0.62014[0]
[LATS2].istate = 0.22236[1], 0.77764[0]
[EIF4E].istate = 0.77662[1], 0.22338000000000002[0]
[PRKCA].istate = 0.76618[1], 0.23382000000000003[0]
[DEPTOR].istate = 0.335[1], 0.665[0]
[BRAF].istate = 0.16993[1], 0.83007[0]
[NRG2].istate = 0.52942[1], 0.47058[0]
[SHC1].istate = 0.895[1], 0.10499999999999998[0]
[PRKCB].istate = 0.12981[1], 0.87019[0]
[CTNNB1].istate = 0.34876[1], 0.65124[0]
[MAP2K1].istate = 0.27764[1], 0.72236[0]
[NRG4].istate = 0.32254[1], 0.67746[0]
[TACR3].istate = 0.50149[1], 0.49851[0]
[CDK1].istate = 0.60824[1], 0.39176[0]
[BCL2L1].istate = 0.32599[1], 0.67401[0]
[BCL2].istate = 0.64675[1], 0.35324999999999995[0]
[PTEN].istate = 0.27088[1], 0.72912[0]
[CFL1].istate = 0.7401[1], 0.2599[0]
[YES1].istate = 0.53339[1], 0.46660999999999997[0]
[JUN].istate = 0.09263[1], 0.90737[0]
[ERBB4].istate = 0.0866[1], 0.9134[0]
[PTPN11].istate = 0.31044[1], 0.68956[0]
[PAK2].istate = 0.60939[1], 0.39061[0]
[F2R].istate = 0.57597[1], 0.42403[0]
[LIMK2].istate = 0.71109[1], 0.28891[0]
[NRG3].istate = 0.44192[1], 0.55808[0]
[EIF4EBP1].istate = 0.77671[1], 0.22329[0]
[ARHGEF12].istate = 0.22768[1], 0.77232[0]
[SRC].istate = 0.44096[1], 0.55904[0]
[NRAS].istate = 0.26976[1], 0.73024[0]
[mTORC2].istate = 0.18608[1], 0.81392[0]
[mTORC1].istate = 0.18608[1], 0.81392[0]
[PI3K].istate = 0.0686[1], 0.9314[0]
[TSC].istate = 0.31121[1], 0.68879[0]
```
