## Supplementary Dataset 5 for "Explainable Generative AI Uncovers a Molecular Continuum in Medulloblastoma with Implications for Rare Cancer Subtyping and Treatment Equity": MB_list5_RNA_asTransition_503.cfg

```
$u_F2R=0.58864
$d_F2R=1.69883
$u_LPAR2=1.7224
$d_LPAR2=0.58059
$u_TACR3=0.16858
$d_TACR3=5.9319
$u_EGF=1.71175
$d_EGF=0.5842
$u_NRG1 = 1
$d_NRG1 = 1
$u_NRG2=0.4145
$d_NRG2=2.41255
$u_NRG3=0.19451
$d_NRG3=5.14112
$u_NRG4=47.70284
$d_NRG4=0.02096
$u_AKT1=0.31012
$d_AKT1=3.22456
$u_AKT2=1.33599
$d_AKT2=0.74851
$u_AKT3=11.06277
$d_AKT3=0.09039
$u_AMOTL2=0.50379
$d_AMOTL2=1.98495
$u_ARAF=0.29806
$d_ARAF=3.35503
$u_ARHGEF1=4.0905
$d_ARHGEF1=0.24447
$u_ARHGEF11=2.77672
$d_ARHGEF11=0.36014
$u_ARHGEF12=3.17736
$d_ARHGEF12=0.31473
$u_ARHGEF6=0.75485
$d_ARHGEF6=1.32477
$u_ATF2 = 1
$d_ATF2 = 1
$u_BAD=0.15377
$d_BAD=6.50322
$u_BCL2=0.05263
$d_BCL2=19.00057
$u_BCL2L1=0.08473
$d_BCL2L1=11.8022
$u_BRAF=6.67743
$d_BRAF=0.14976
$u_CDC42=1.47961
$d_CDC42=0.67585
$u_CDC42BPA=4.59795
$d_CDC42BPA=0.21749
$u_CDK1=0.07663
$d_CDK1=13.04972
$u_CDC25B=0.12712
$d_CDC25B=7.86658
$u_CFL1=0.24844
$d_CFL1=4.02512
$u_CFL2 = 1
$d_CFL2 = 1
$u_CREB1 = 1
$d_CREB1 = 1
$u_CTNNB1=2.83698
$d_CTNNB1=0.35249
$u_CTTN = 1
$d_CTTN = 1
$u_DEPTOR=0.64635
$d_DEPTOR=1.54715
$u_EPHA2=0.13714
$d_EPHA2=7.29182
$u_EGFR=0.81746
$d_EGFR=1.2233
$u_ERBB2=8.59896
$d_ERBB2=0.11629
$u_ERBB3=4.81863
$d_ERBB3=0.20753
$u_ERBB4=0.93081
$d_ERBB4=1.07433
$u_EIF4E=0.14492
$d_EIF4E=6.90036
$u_EIF4EBP1=1.07072
$d_EIF4EBP1=0.93395
$u_FUS=1.3592
$d_FUS=0.73573
$u_GIT1=5.24941
$d_GIT1=0.1905
$u_GNA13 = 1
$d_GNA13 = 1
$u_GRB2 = 1
$d_GRB2 = 1
$u_HRAS = 1
$d_HRAS = 1
$u_ITCH = 1
$d_ITCH = 1
$u_JUN=0.51416
$d_JUN=1.94492
$u_KRAS=2.87338
$d_KRAS=0.34802
$u_LATS1=12.12977
$d_LATS1=0.08244
$u_LATS2=6.06295
$d_LATS2=0.16494
$u_LIMK1=0.06095
$d_LIMK1=16.40689
$u_LIMK2=0.06901
$d_LIMK2=14.49065
$u_MAP2K1=1.85599
$d_MAP2K1=0.5388
$u_MAP2K2=0.07025
$d_MAP2K2=14.23488
$u_MAPK1 = 1
$d_MAPK1 = 1
$u_MAPK3 = 1
$d_MAPK3 = 1
$u_MYC=0.06248
$d_MYC=16.00512
$u_MP = 1
$d_MP = 1
$u_NFE2L2=1.15454
$d_NFE2L2=0.86615
$u_NR4A3=0.21258
$d_NR4A3=4.70411
$u_NRAS=0.24624
$d_NRAS=4.06108
$u_PAK1=0.02476
$d_PAK1=40.38772
$u_PAK2=0.31958
$d_PAK2=3.12911
$u_PAK3=13.07873
$d_PAK3=0.07646
$u_PAK4 = 1
$d_PAK4 = 1
$u_PDPK1 = 1
$d_PDPK1 = 1
$u_PI3K=1.09358
$d_PI3K=0.91443
$u_PLCG1=1.35838
$d_PLCG1=0.73617
$u_PPP1R12A = 1
$d_PPP1R12A = 1
$u_PPP1R12B=5.98603
$d_PPP1R12B=0.16706
$u_PRKACA = 1
$d_PRKACA = 1
$u_PRKCA=0.4471
$d_PRKCA=2.23664
$u_PRKCB=9.2649
$d_PRKCB=0.10793
$u_PRKCG=22.24741
$d_PRKCG=0.04495
$u_PRKCZ=0.08786
$d_PRKCZ=11.38174
$u_PTEN=10.55502
$d_PTEN=0.09474
$u_PTK2B=7.17283
$d_PTK2B=0.13941
$u_PTPN11=11.6425
$d_PTPN11=0.08589
$u_RAC1=0.308
$d_RAC1=3.24675
$u_RAF1 = 1
$d_RAF1 = 1
$u_RHEB=1.30866
$d_RHEB=0.76414
$u_RHOA = 1
$d_RHOA = 1
$u_ROCK1=31.92083
$d_ROCK1=0.03133
$u_ROCK2=31.6577
$d_ROCK2=0.03159
$u_RPS6KA1=0.89811
$d_RPS6KA1=1.11345
$u_SHC1=0.12018
$d_SHC1=8.32085
$u_SIRT1=3.1077
$d_SIRT1=0.32178
$u_SNAI1=0.06248
$d_SNAI1=16.00512
$u_SPART=1.89884
$d_SPART=0.52664
$u_SOS1 = 1
$d_SOS1 = 1
$u_SRC=14.04381
$d_SRC=0.07121
$u_STMN1 = 1
$d_STMN1 = 1
$u_SYN1=3.47967
$d_SYN1=0.28738
$u_TSC=10.60629
$d_TSC=0.09428
$u_TTL=0.02795
$d_TTL=35.77818
$u_WWTR1=2.81271
$d_WWTR1=0.35553
$u_WWP1=0.22898
$d_WWP1=4.36719
$u_YES1=0.45994
$d_YES1=2.1742
$u_YAP1=0.02756
$d_YAP1=36.28447
$u_mTORC2=0.09166
$d_mTORC2=10.90988
$u_mTORC1=0.08425
$d_mTORC1=11.86944
$u_FOXO = 1
$d_FOXO = 1
$u_Tubulin = 1
$d_Tubulin = 1
$u_Microtubule_polimerization = 1
$d_Microtubule_polimerization = 1
$u_Neuron_migration = 1
$d_Neuron_migration = 1
$u_Actin_cytoskeleton_reorganization = 1
$d_Actin_cytoskeleton_reorganization = 1
$u_Cell_migration = 1
$d_Cell_migration = 1
$u_F_actin_dynamics = 1
$d_F_actin_dynamics = 1
$u_Protein_synthesis = 1
$d_Protein_synthesis = 1
$u_Metastasis = 1
$d_Metastasis = 1
$u_Proliferation = 1
$d_Proliferation = 1
$u_Apoptosis = 1
$d_Apoptosis = 1
[ATF2].istate = 1 [0], 0 [1]
[CFL2].istate = 1 [0], 0 [1]
[CREB1].istate = 1 [0], 0 [1]
[CTTN].istate = 1 [0], 0 [1]
[GNA13].istate = 1 [0], 0 [1]
[GRB2].istate = 1 [0], 0 [1]
[HRAS].istate = 1 [0], 0 [1]
[ITCH].istate = 1 [0], 0 [1]
[MAPK1].istate = 1 [0], 0 [1]
[MAPK3].istate = 1 [0], 0 [1]
[MP].istate = 1 [0], 0 [1]
[PAK4].istate = 1 [0], 0 [1]
[PDPK1].istate = 1 [0], 0 [1]
[PPP1R12A].istate = 1 [0], 0 [1]
[PRKACA].istate = 1 [0], 0 [1]
[RAF1].istate = 1 [0], 0 [1]
[RHOA].istate = 1 [0], 0 [1]
[SOS1].istate = 1 [0], 0 [1]
[STMN1].istate = 1 [0], 0 [1]
[FOXO].istate = 1 [0], 0 [1]
[Tubulin].istate = 1 [0], 0 [1]
[Microtubule_polimerization].istate = 1 [0], 0 [1]
[Neuron_migration].istate = 1 [0], 0 [1]
[Actin_cytoskeleton_reorganization].istate = 1 [0], 0 [1]
[Cell_migration].istate = 1 [0], 0 [1]
[F_actin_dynamics].istate = 1 [0], 0 [1]
[Protein_synthesis].istate = 1 [0], 0 [1]
[Metastasis].istate = 1 [0], 0 [1]
[Proliferation].istate = 1 [0], 0 [1]
[Apoptosis].istate = 1 [0], 0 [1]
discrete_time = 0
use_physrandgen = FALSE
seed_pseudorandom = 100
sample_count = 10000
max_time = 60
time_tick = 0.1
thread_count = 1
statdist_traj_count = 100
statdist_cluster_threshold = 1
display_traj = 0
statdist_similarity_cache_max_size = 20000
F2R.is_internal = TRUE
LPAR2.is_internal = TRUE
TACR3.is_internal = TRUE
EGF.is_internal = TRUE
NRG1.is_internal = TRUE
NRG2.is_internal = TRUE
NRG3.is_internal = TRUE
NRG4.is_internal = TRUE
AKT1.is_internal = TRUE
AKT2.is_internal = TRUE
AKT3.is_internal = TRUE
AMOTL2.is_internal = TRUE
ARAF.is_internal = TRUE
ARHGEF1.is_internal = TRUE
ARHGEF11.is_internal = TRUE
ARHGEF12.is_internal = TRUE
ARHGEF6.is_internal = TRUE
ATF2.is_internal = TRUE
BAD.is_internal = TRUE
BCL2.is_internal = TRUE
BCL2L1.is_internal = TRUE
BRAF.is_internal = TRUE
CDC42.is_internal = TRUE
CDC42BPA.is_internal = TRUE
CDK1.is_internal = TRUE
CDC25B.is_internal = TRUE
CFL1.is_internal = TRUE
CFL2.is_internal = TRUE
CREB1.is_internal = TRUE
CTNNB1.is_internal = TRUE
CTTN.is_internal = TRUE
DEPTOR.is_internal = TRUE
EPHA2.is_internal = TRUE
EGFR.is_internal = TRUE
ERBB2.is_internal = TRUE
ERBB3.is_internal = TRUE
ERBB4.is_internal = TRUE
EIF4E.is_internal = TRUE
EIF4EBP1.is_internal = TRUE
FUS.is_internal = TRUE
GIT1.is_internal = TRUE
GNA13.is_internal = TRUE
GRB2.is_internal = TRUE
HRAS.is_internal = TRUE
ITCH.is_internal = TRUE
JUN.is_internal = TRUE
KRAS.is_internal = TRUE
LATS1.is_internal = TRUE
LATS2.is_internal = TRUE
LIMK1.is_internal = TRUE
LIMK2.is_internal = TRUE
MAP2K1.is_internal = TRUE
MAP2K2.is_internal = TRUE
MAPK1.is_internal = TRUE
MAPK3.is_internal = TRUE
MYC.is_internal = TRUE
MP.is_internal = TRUE
NFE2L2.is_internal = TRUE
NR4A3.is_internal = TRUE
NRAS.is_internal = TRUE
PAK1.is_internal = FALSE
PAK2.is_internal = FALSE
PAK3.is_internal = FALSE
PAK4.is_internal = FALSE
PDPK1.is_internal = FALSE
PI3K.is_internal = TRUE
PLCG1.is_internal = FALSE
PPP1R12A.is_internal = FALSE
PPP1R12B.is_internal = FALSE
PRKACA.is_internal = FALSE
PRKCA.is_internal = FALSE
PRKCB.is_internal = FALSE
PRKCG.is_internal = FALSE
PRKCZ.is_internal = FALSE
PTEN.is_internal = FALSE
PTK2B.is_internal = TRUE
PTPN11.is_internal = TRUE
RAC1.is_internal = TRUE
RAF1.is_internal = TRUE
RHEB.is_internal = TRUE
RHOA.is_internal = TRUE
ROCK1.is_internal = TRUE
ROCK2.is_internal = TRUE
RPS6KA1.is_internal = TRUE
SHC1.is_internal = TRUE
SIRT1.is_internal = TRUE
SNAI1.is_internal = TRUE
SPART.is_internal = TRUE
SOS1.is_internal = TRUE
SRC.is_internal = TRUE
STMN1.is_internal = TRUE
SYN1.is_internal = TRUE
TSC.is_internal = TRUE
TTL.is_internal = TRUE
WWTR1.is_internal = TRUE
WWP1.is_internal = TRUE
YES1.is_internal = TRUE
YAP1.is_internal = TRUE
mTORC2.is_internal = TRUE
mTORC1.is_internal = TRUE
FOXO.is_internal = TRUE
Tubulin.is_internal = TRUE
Microtubule_polimerization.is_internal = TRUE
Neuron_migration.is_internal = TRUE
Actin_cytoskeleton_reorganization.is_internal = TRUE
Cell_migration.is_internal = TRUE
F_actin_dynamics.is_internal = TRUE
Protein_synthesis.is_internal = TRUE
Metastasis.is_internal = TRUE
Proliferation.is_internal = TRUE
Apoptosis.is_internal = TRUE
[NRG1].istate = 0.5[1], 0.5[0]
[BAD].istate = 0.29672[1], 0.70328[0]
[SYN1].istate = 0.63538[1], 0.36462000000000006[0]
[WWTR1].istate = 0.61228[1], 0.38771999999999995[0]
[LPAR2].istate = 0.55903[1], 0.44097[0]
[ERBB3].istate = 0.67073[1], 0.32926999999999995[0]
[PRKCZ].istate = 0.23595[1], 0.76405[0]
[ROCK1].istate = 0.87602[1], 0.12397999999999998[0]
[CDC42].istate = 0.54254[1], 0.45746[0]
[ARHGEF1].istate = 0.65294[1], 0.34706000000000004[0]
[PPP1R12B].istate = 0.69428[1], 0.30572[0]
[PAK3].istate = 0.77914[1], 0.22085999999999995[0]
[ARAF].istate = 0.36858[1], 0.63142[0]
[FUS].istate = 0.53332[1], 0.46668[0]
[SIRT1].istate = 0.62311[1], 0.37688999999999995[0]
[CDC25B].istate = 0.27606[1], 0.72394[0]
[AKT2].istate = 0.53145[1], 0.46855[0]
[RHEB].istate = 0.52921[1], 0.47079000000000004[0]
[LIMK1].istate = 0.19624[1], 0.80376[0]
[GIT1].istate = 0.68003[1], 0.31997[0]
[AMOTL2].istate = 0.42556[1], 0.5744400000000001[0]
[TTL].istate = 0.11159[1], 0.88841[0]
[NFE2L2].istate = 0.5156[1], 0.48440000000000005[0]
[AKT3].istate = 0.76097[1], 0.23902999999999996[0]
[RPS6KA1].istate = 0.48833[1], 0.5116700000000001[0]
[NR4A3].istate = 0.33188[1], 0.66812[0]
[PTK2B].istate = 0.71392[1], 0.28608[0]
[WWP1].istate = 0.33995[1], 0.66005[0]
[PLCG1].istate = 0.53326[1], 0.46674000000000004[0]
[SNAI1].istate = 0.19893[1], 0.80107[0]
[PRKCG].istate = 0.83682[1], 0.16318[0]
[MAP2K2].istate = 0.21167[1], 0.78833[0]
[ARHGEF6].istate = 0.46947[1], 0.53053[0]
[LATS1].istate = 0.77096[1], 0.22904000000000002[0]
[ARHGEF11].istate = 0.61088[1], 0.38912[0]
[SPART].istate = 0.56962[1], 0.43038[0]
[KRAS].istate = 0.6146[1], 0.38539999999999996[0]
[ROCK2].istate = 0.87512[1], 0.12487999999999999[0]
[RAC1].istate = 0.37214[1], 0.62786[0]
[MYC].istate = 0.19893[1], 0.80107[0]
[YAP1].istate = 0.11005[1], 0.88995[0]
[EGF].istate = 0.55836[1], 0.44164000000000003[0]
[ERBB2].istate = 0.73361[1], 0.26639[0]
[AKT1].istate = 0.37288[1], 0.62712[0]
[EPHA2].istate = 0.28429[1], 0.7157100000000001[0]
[CDC42BPA].istate = 0.66564[1], 0.33436[0]
[EGFR].istate = 0.47812[1], 0.52188[0]
[PAK1].istate = 0.09842[1], 0.90158[0]
[LATS2].istate = 0.69567[1], 0.30433[0]
[EIF4E].istate = 0.29028[1], 0.70972[0]
[PRKCA].istate = 0.4126[1], 0.5873999999999999[0]
[DEPTOR].istate = 0.45262[1], 0.54738[0]
[BRAF].istate = 0.70615[1], 0.29384999999999994[0]
[NRG2].istate = 0.40438[1], 0.59562[0]
[SHC1].istate = 0.26996[1], 0.73004[0]
[PRKCB].istate = 0.74171[1], 0.25829[0]
[CTNNB1].istate = 0.61321[1], 0.38678999999999997[0]
[MAP2K1].istate = 0.56714[1], 0.43286[0]
[NRG4].istate = 0.91964[1], 0.08035999999999999[0]
[TACR3].istate = 0.3067[1], 0.6933[0]
[CDK1].istate = 0.22109[1], 0.77891[0]
[BCL2L1].istate = 0.23201[1], 0.76799[0]
[BCL2].istate = 0.18031[1], 0.81969[0]
[PTEN].istate = 0.75586[1], 0.24414000000000002[0]
[CFL1].istate = 0.34881[1], 0.6511899999999999[0]
[YES1].istate = 0.41568[1], 0.58432[0]
[JUN].istate = 0.42777[1], 0.57223[0]
[ERBB4].istate = 0.49222[1], 0.50778[0]
[PTPN11].istate = 0.76651[1], 0.23348999999999998[0]
[PAK2].istate = 0.37614[1], 0.6238600000000001[0]
[F2R].istate = 0.44246[1], 0.5575399999999999[0]
[LIMK2].istate = 0.20973[1], 0.79027[0]
[NRG3].istate = 0.32223[1], 0.67777[0]
[EIF4EBP1].istate = 0.50742[1], 0.49258[0]
[ARHGEF12].istate = 0.62552[1], 0.37448000000000004[0]
[SRC].istate = 0.78687[1], 0.21313000000000004[0]
[NRAS].istate = 0.34784[1], 0.6521600000000001[0]
[mTORC2].istate = 0.24054[1], 0.75946[0]
[mTORC1].istate = 0.23139[1], 0.76861[0]
[PI3K].istate = 0.50971[1], 0.49029[0]
[TSC].istate = 0.75639[1], 0.24361[0]
```
