## Supplementary Dataset 5 for "Explainable Generative AI Uncovers a Molecular Continuum in Medulloblastoma with Implications for Rare Cancer Subtyping and Treatment Equity": MB_list5_RNA_asTransition_507.cfg

```
$u_F2R=0.28323
$d_F2R=3.5307
$u_LPAR2=3.90812
$d_LPAR2=0.25588
$u_TACR3=0.80263
$d_TACR3=1.2459
$u_EGF=0.08679
$d_EGF=11.52206
$u_NRG1 = 1
$d_NRG1 = 1
$u_NRG2=0.74433
$d_NRG2=1.34349
$u_NRG3=0.63458
$d_NRG3=1.57585
$u_NRG4=48.29267
$d_NRG4=0.02071
$u_AKT1=0.09191
$d_AKT1=10.88021
$u_AKT2=8.75632
$d_AKT2=0.1142
$u_AKT3=15.27025
$d_AKT3=0.06549
$u_AMOTL2=0.05921
$d_AMOTL2=16.88904
$u_ARAF=1.73164
$d_ARAF=0.57749
$u_ARHGEF1=2.06939
$d_ARHGEF1=0.48323
$u_ARHGEF11=2.91847
$d_ARHGEF11=0.34265
$u_ARHGEF12=10.05627
$d_ARHGEF12=0.09944
$u_ARHGEF6=0.056
$d_ARHGEF6=17.85714
$u_ATF2 = 1
$d_ATF2 = 1
$u_BAD=0.59208
$d_BAD=1.68896
$u_BCL2=0.10094
$d_BCL2=9.90688
$u_BCL2L1=0.08922
$d_BCL2L1=11.20825
$u_BRAF=3.44328
$d_BRAF=0.29042
$u_CDC42=0.74894
$d_CDC42=1.33522
$u_CDC42BPA=0.46385
$d_CDC42BPA=2.15587
$u_CDK1=13.62707
$d_CDK1=0.07338
$u_CDC25B=0.48279
$d_CDC25B=2.07129
$u_CFL1=1.31163
$d_CFL1=0.76241
$u_CFL2 = 1
$d_CFL2 = 1
$u_CREB1 = 1
$d_CREB1 = 1
$u_CTNNB1=2.34721
$d_CTNNB1=0.42604
$u_CTTN = 1
$d_CTTN = 1
$u_DEPTOR=3.58642
$d_DEPTOR=0.27883
$u_EPHA2=0.17208
$d_EPHA2=5.81125
$u_EGFR=4.70457
$d_EGFR=0.21256
$u_ERBB2=2.36434
$d_ERBB2=0.42295
$u_ERBB3=0.16727
$d_ERBB3=5.97836
$u_ERBB4=0.08723
$d_ERBB4=11.46395
$u_EIF4E=0.70586
$d_EIF4E=1.41671
$u_EIF4EBP1=0.25038
$d_EIF4EBP1=3.99393
$u_FUS=2.10408
$d_FUS=0.47527
$u_GIT1=1.61098
$d_GIT1=0.62074
$u_GNA13 = 1
$d_GNA13 = 1
$u_GRB2 = 1
$d_GRB2 = 1
$u_HRAS = 1
$d_HRAS = 1
$u_ITCH = 1
$d_ITCH = 1
$u_JUN=0.14273
$d_JUN=7.00624
$u_KRAS=21.30065
$d_KRAS=0.04695
$u_LATS1=4.42085
$d_LATS1=0.2262
$u_LATS2=0.88063
$d_LATS2=1.13555
$u_LIMK1=0.19792
$d_LIMK1=5.05255
$u_LIMK2=0.06474
$d_LIMK2=15.4464
$u_MAP2K1=0.74191
$d_MAP2K1=1.34787
$u_MAP2K2=0.04852
$d_MAP2K2=20.61006
$u_MAPK1 = 1
$d_MAPK1 = 1
$u_MAPK3 = 1
$d_MAPK3 = 1
$u_MYC=0.3483
$d_MYC=2.87109
$u_MP = 1
$d_MP = 1
$u_NFE2L2=9.60942
$d_NFE2L2=0.10406
$u_NR4A3=0.0846
$d_NR4A3=11.82033
$u_NRAS=5.64294
$d_NRAS=0.17721
$u_PAK1=0.95403
$d_PAK1=1.04819
$u_PAK2=4.28648
$d_PAK2=0.23329
$u_PAK3=0.31238
$d_PAK3=3.20123
$u_PAK4 = 1
$d_PAK4 = 1
$u_PDPK1 = 1
$d_PDPK1 = 1
$u_PI3K=5.44383
$d_PI3K=0.18369
$u_PLCG1=0.49182
$d_PLCG1=2.03326
$u_PPP1R12A = 1
$d_PPP1R12A = 1
$u_PPP1R12B=10.80451
$d_PPP1R12B=0.09255
$u_PRKACA = 1
$d_PRKACA = 1
$u_PRKCA=1.21797
$d_PRKCA=0.82104
$u_PRKCB=0.35751
$d_PRKCB=2.79712
$u_PRKCG=0.22346
$d_PRKCG=4.47507
$u_PRKCZ=0.16284
$d_PRKCZ=6.141
$u_PTEN=5.40408
$d_PTEN=0.18505
$u_PTK2B=2.45892
$d_PTK2B=0.40668
$u_PTPN11=44.32405
$d_PTPN11=0.02256
$u_RAC1=4.14807
$d_RAC1=0.24108
$u_RAF1 = 1
$d_RAF1 = 1
$u_RHEB=29.66027
$d_RHEB=0.03372
$u_RHOA = 1
$d_RHOA = 1
$u_ROCK1=0.40849
$d_ROCK1=2.44804
$u_ROCK2=60.14366
$d_ROCK2=0.01663
$u_RPS6KA1=0.10439
$d_RPS6KA1=9.57946
$u_SHC1=0.04276
$d_SHC1=23.38634
$u_SIRT1=5.42995
$d_SIRT1=0.18416
$u_SNAI1=0.11251
$d_SNAI1=8.8881
$u_SPART=5.27818
$d_SPART=0.18946
$u_SOS1 = 1
$d_SOS1 = 1
$u_SRC=2.31679
$d_SRC=0.43163
$u_STMN1 = 1
$d_STMN1 = 1
$u_SYN1=4.30919
$d_SYN1=0.23206
$u_TSC=9.99387
$d_TSC=0.10006
$u_TTL=0.12834
$d_TTL=7.7918
$u_WWTR1=0.06742
$d_WWTR1=14.83239
$u_WWP1=2.25674
$d_WWP1=0.44312
$u_YES1=11.89288
$d_YES1=0.08408
$u_YAP1=0.40162
$d_YAP1=2.48992
$u_mTORC2=0.13279
$d_mTORC2=7.53069
$u_mTORC1=0.13279
$d_mTORC1=7.53069
$u_FOXO = 1
$d_FOXO = 1
$u_Tubulin = 1
$d_Tubulin = 1
$u_Microtubule_polimerization = 1
$d_Microtubule_polimerization = 1
$u_Neuron_migration = 1
$d_Neuron_migration = 1
$u_Actin_cytoskeleton_reorganization = 1
$d_Actin_cytoskeleton_reorganization = 1
$u_Cell_migration = 1
$d_Cell_migration = 1
$u_F_actin_dynamics = 1
$d_F_actin_dynamics = 1
$u_Protein_synthesis = 1
$d_Protein_synthesis = 1
$u_Metastasis = 1
$d_Metastasis = 1
$u_Proliferation = 1
$d_Proliferation = 1
$u_Apoptosis = 1
$d_Apoptosis = 1
[ATF2].istate = 1 [0], 0 [1]
[CFL2].istate = 1 [0], 0 [1]
[CREB1].istate = 1 [0], 0 [1]
[CTTN].istate = 1 [0], 0 [1]
[GNA13].istate = 1 [0], 0 [1]
[GRB2].istate = 1 [0], 0 [1]
[HRAS].istate = 1 [0], 0 [1]
[ITCH].istate = 1 [0], 0 [1]
[MAPK1].istate = 1 [0], 0 [1]
[MAPK3].istate = 1 [0], 0 [1]
[MP].istate = 1 [0], 0 [1]
[PAK4].istate = 1 [0], 0 [1]
[PDPK1].istate = 1 [0], 0 [1]
[PPP1R12A].istate = 1 [0], 0 [1]
[PRKACA].istate = 1 [0], 0 [1]
[RAF1].istate = 1 [0], 0 [1]
[RHOA].istate = 1 [0], 0 [1]
[SOS1].istate = 1 [0], 0 [1]
[STMN1].istate = 1 [0], 0 [1]
[FOXO].istate = 1 [0], 0 [1]
[Tubulin].istate = 1 [0], 0 [1]
[Microtubule_polimerization].istate = 1 [0], 0 [1]
[Neuron_migration].istate = 1 [0], 0 [1]
[Actin_cytoskeleton_reorganization].istate = 1 [0], 0 [1]
[Cell_migration].istate = 1 [0], 0 [1]
[F_actin_dynamics].istate = 1 [0], 0 [1]
[Protein_synthesis].istate = 1 [0], 0 [1]
[Metastasis].istate = 1 [0], 0 [1]
[Proliferation].istate = 1 [0], 0 [1]
[Apoptosis].istate = 1 [0], 0 [1]
discrete_time = 0
use_physrandgen = FALSE
seed_pseudorandom = 100
sample_count = 10000
max_time = 60
time_tick = 0.1
thread_count = 1
statdist_traj_count = 100
statdist_cluster_threshold = 1
display_traj = 0
statdist_similarity_cache_max_size = 20000
F2R.is_internal = TRUE
LPAR2.is_internal = TRUE
TACR3.is_internal = TRUE
EGF.is_internal = TRUE
NRG1.is_internal = TRUE
NRG2.is_internal = TRUE
NRG3.is_internal = TRUE
NRG4.is_internal = TRUE
AKT1.is_internal = TRUE
AKT2.is_internal = TRUE
AKT3.is_internal = TRUE
AMOTL2.is_internal = TRUE
ARAF.is_internal = TRUE
ARHGEF1.is_internal = TRUE
ARHGEF11.is_internal = TRUE
ARHGEF12.is_internal = TRUE
ARHGEF6.is_internal = TRUE
ATF2.is_internal = TRUE
BAD.is_internal = TRUE
BCL2.is_internal = TRUE
BCL2L1.is_internal = TRUE
BRAF.is_internal = TRUE
CDC42.is_internal = TRUE
CDC42BPA.is_internal = TRUE
CDK1.is_internal = TRUE
CDC25B.is_internal = TRUE
CFL1.is_internal = TRUE
CFL2.is_internal = TRUE
CREB1.is_internal = TRUE
CTNNB1.is_internal = TRUE
CTTN.is_internal = TRUE
DEPTOR.is_internal = TRUE
EPHA2.is_internal = TRUE
EGFR.is_internal = TRUE
ERBB2.is_internal = TRUE
ERBB3.is_internal = TRUE
ERBB4.is_internal = TRUE
EIF4E.is_internal = TRUE
EIF4EBP1.is_internal = TRUE
FUS.is_internal = TRUE
GIT1.is_internal = TRUE
GNA13.is_internal = TRUE
GRB2.is_internal = TRUE
HRAS.is_internal = TRUE
ITCH.is_internal = TRUE
JUN.is_internal = TRUE
KRAS.is_internal = TRUE
LATS1.is_internal = TRUE
LATS2.is_internal = TRUE
LIMK1.is_internal = TRUE
LIMK2.is_internal = TRUE
MAP2K1.is_internal = TRUE
MAP2K2.is_internal = TRUE
MAPK1.is_internal = TRUE
MAPK3.is_internal = TRUE
MYC.is_internal = TRUE
MP.is_internal = TRUE
NFE2L2.is_internal = TRUE
NR4A3.is_internal = TRUE
NRAS.is_internal = TRUE
PAK1.is_internal = FALSE
PAK2.is_internal = FALSE
PAK3.is_internal = FALSE
PAK4.is_internal = FALSE
PDPK1.is_internal = FALSE
PI3K.is_internal = TRUE
PLCG1.is_internal = FALSE
PPP1R12A.is_internal = FALSE
PPP1R12B.is_internal = FALSE
PRKACA.is_internal = FALSE
PRKCA.is_internal = FALSE
PRKCB.is_internal = FALSE
PRKCG.is_internal = FALSE
PRKCZ.is_internal = FALSE
PTEN.is_internal = FALSE
PTK2B.is_internal = TRUE
PTPN11.is_internal = TRUE
RAC1.is_internal = TRUE
RAF1.is_internal = TRUE
RHEB.is_internal = TRUE
RHOA.is_internal = TRUE
ROCK1.is_internal = TRUE
ROCK2.is_internal = TRUE
RPS6KA1.is_internal = TRUE
SHC1.is_internal = TRUE
SIRT1.is_internal = TRUE
SNAI1.is_internal = TRUE
SPART.is_internal = TRUE
SOS1.is_internal = TRUE
SRC.is_internal = TRUE
STMN1.is_internal = TRUE
SYN1.is_internal = TRUE
TSC.is_internal = TRUE
TTL.is_internal = TRUE
WWTR1.is_internal = TRUE
WWP1.is_internal = TRUE
YES1.is_internal = TRUE
YAP1.is_internal = TRUE
mTORC2.is_internal = TRUE
mTORC1.is_internal = TRUE
FOXO.is_internal = TRUE
Tubulin.is_internal = TRUE
Microtubule_polimerization.is_internal = TRUE
Neuron_migration.is_internal = TRUE
Actin_cytoskeleton_reorganization.is_internal = TRUE
Cell_migration.is_internal = TRUE
F_actin_dynamics.is_internal = TRUE
Protein_synthesis.is_internal = TRUE
Metastasis.is_internal = TRUE
Proliferation.is_internal = TRUE
Apoptosis.is_internal = TRUE
[NRG1].istate = 0.5[1], 0.5[0]
[BAD].istate = 0.4431[1], 0.5569[0]
[SYN1].istate = 0.6586[1], 0.34140000000000004[0]
[WWTR1].istate = 0.20719[1], 0.79281[0]
[LPAR2].istate = 0.64799[1], 0.35201000000000005[0]
[ERBB3].istate = 0.30586[1], 0.69414[0]
[PRKCZ].istate = 0.30294[1], 0.69706[0]
[ROCK1].istate = 0.4028[1], 0.5972[0]
[CDC42].istate = 0.46861[1], 0.53139[0]
[ARHGEF1].istate = 0.57896[1], 0.42103999999999997[0]
[PPP1R12B].istate = 0.7584[1], 0.24160000000000004[0]
[PAK3].istate = 0.37367[1], 0.62633[0]
[ARAF].istate = 0.55961[1], 0.44038999999999995[0]
[FUS].istate = 0.58077[1], 0.41923[0]
[SIRT1].istate = 0.6837[1], 0.3163[0]
[CDC25B].istate = 0.42094[1], 0.57906[0]
[AKT2].istate = 0.73558[1], 0.26442[0]
[RHEB].istate = 0.86804[1], 0.13195999999999997[0]
[LIMK1].istate = 0.32413[1], 0.67587[0]
[GIT1].istate = 0.55177[1], 0.44823[0]
[AMOTL2].istate = 0.1931[1], 0.8069[0]
[TTL].istate = 0.27709[1], 0.7229099999999999[0]
[NFE2L2].istate = 0.74567[1], 0.25432999999999995[0]
[AKT3].istate = 0.79596[1], 0.20404[0]
[RPS6KA1].istate = 0.25467[1], 0.74533[0]
[NR4A3].istate = 0.23185[1], 0.76815[0]
[PTK2B].istate = 0.59769[1], 0.40230999999999995[0]
[WWP1].istate = 0.58837[1], 0.41163000000000005[0]
[PLCG1].istate = 0.42295[1], 0.5770500000000001[0]
[SNAI1].istate = 0.26279[1], 0.7372099999999999[0]
[PRKCG].istate = 0.3373[1], 0.6627000000000001[0]
[MAP2K2].istate = 0.17148[1], 0.82852[0]
[ARHGEF6].istate = 0.18704[1], 0.81296[0]
[LATS1].istate = 0.66138[1], 0.33862000000000003[0]
[ARHGEF11].istate = 0.61629[1], 0.38371[0]
[SPART].istate = 0.68062[1], 0.31938[0]
[KRAS].istate = 0.8321[1], 0.16790000000000005[0]
[ROCK2].istate = 0.9448[1], 0.05520000000000003[0]
[RAC1].istate = 0.65446[1], 0.34553999999999996[0]
[MYC].istate = 0.38549[1], 0.61451[0]
[YAP1].istate = 0.40095[1], 0.5990500000000001[0]
[EGF].istate = 0.23461[1], 0.76539[0]
[ERBB2].istate = 0.59343[1], 0.40657[0]
[AKT1].istate = 0.24084[1], 0.7591600000000001[0]
[EPHA2].istate = 0.30893[1], 0.6910700000000001[0]
[CDC42BPA].istate = 0.4166[1], 0.5833999999999999[0]
[EGFR].istate = 0.66813[1], 0.33187[0]
[PAK1].istate = 0.49489[1], 0.50511[0]
[LATS2].istate = 0.4862[1], 0.5138[0]
[EIF4E].istate = 0.46218[1], 0.53782[0]
[PRKCA].istate = 0.52141[1], 0.47858999999999996[0]
[DEPTOR].istate = 0.63867[1], 0.36133000000000004[0]
[BRAF].istate = 0.63424[1], 0.36576[0]
[NRG2].istate = 0.46794[1], 0.53206[0]
[SHC1].istate = 0.15776[1], 0.84224[0]
[PRKCB].istate = 0.38832[1], 0.61168[0]
[CTNNB1].istate = 0.59264[1], 0.40736000000000006[0]
[MAP2K1].istate = 0.46759[1], 0.53241[0]
[NRG4].istate = 0.92097[1], 0.07903000000000004[0]
[TACR3].istate = 0.47613[1], 0.5238700000000001[0]
[CDK1].istate = 0.7836[1], 0.21640000000000004[0]
[BCL2L1].istate = 0.23761[1], 0.76239[0]
[BCL2].istate = 0.25101[1], 0.74899[0]
[PTEN].istate = 0.68318[1], 0.31682[0]
[CFL1].istate = 0.52945[1], 0.47055[0]
[YES1].istate = 0.76882[1], 0.23118000000000005[0]
[JUN].istate = 0.28863[1], 0.7113700000000001[0]
[ERBB4].istate = 0.23516[1], 0.76484[0]
[PTPN11].istate = 0.91166[1], 0.08833999999999997[0]
[PAK2].istate = 0.65803[1], 0.34197[0]
[F2R].istate = 0.36304[1], 0.63696[0]
[LIMK2].istate = 0.2028[1], 0.7972[0]
[NRG3].istate = 0.45062[1], 0.54938[0]
[EIF4EBP1].istate = 0.34965[1], 0.65035[0]
[ARHGEF12].istate = 0.75061[1], 0.24939[0]
[SRC].istate = 0.59122[1], 0.40878000000000003[0]
[NRAS].istate = 0.68788[1], 0.31211999999999995[0]
[mTORC2].istate = 0.2808[1], 0.7192000000000001[0]
[mTORC1].istate = 0.2808[1], 0.7192000000000001[0]
[PI3K].istate = 0.68398[1], 0.31601999999999997[0]
[TSC].istate = 0.74993[1], 0.25007[0]
```
