## Supplementary Dataset 5 for "Explainable Generative AI Uncovers a Molecular Continuum in Medulloblastoma with Implications for Rare Cancer Subtyping and Treatment Equity": MB_list5_RNA_asTransition_508.cfg

```
$u_F2R=15.01398
$d_F2R=0.0666
$u_LPAR2=4.75937
$d_LPAR2=0.21011
$u_TACR3=0.22991
$d_TACR3=4.34953
$u_EGF=8.92197
$d_EGF=0.11208
$u_NRG1 = 1
$d_NRG1 = 1
$u_NRG2=0.04454
$d_NRG2=22.45173
$u_NRG3=46.56367
$d_NRG3=0.02148
$u_NRG4=0.31646
$d_NRG4=3.15996
$u_AKT1=0.09352
$d_AKT1=10.6929
$u_AKT2=1.24526
$d_AKT2=0.80305
$u_AKT3=2.17101
$d_AKT3=0.46062
$u_AMOTL2=0.02431
$d_AMOTL2=41.13534
$u_ARAF=2.51239
$d_ARAF=0.39803
$u_ARHGEF1=0.43172
$d_ARHGEF1=2.31632
$u_ARHGEF11=0.8072
$d_ARHGEF11=1.23885
$u_ARHGEF12=0.03401
$d_ARHGEF12=29.40312
$u_ARHGEF6=1.21881
$d_ARHGEF6=0.82047
$u_ATF2 = 1
$d_ATF2 = 1
$u_BAD=0.05257
$d_BAD=19.02226
$u_BCL2=25.99395
$d_BCL2=0.03847
$u_BCL2L1=0.07715
$d_BCL2L1=12.96176
$u_BRAF=0.10268
$d_BRAF=9.73899
$u_CDC42=1.56307
$d_CDC42=0.63977
$u_CDC42BPA=69.29965
$d_CDC42BPA=0.01443
$u_CDK1=5.48702
$d_CDK1=0.18225
$u_CDC25B=35.66763
$d_CDC25B=0.02804
$u_CFL1=10.70837
$d_CFL1=0.09338
$u_CFL2 = 1
$d_CFL2 = 1
$u_CREB1 = 1
$d_CREB1 = 1
$u_CTNNB1=19.47546
$d_CTNNB1=0.05135
$u_CTTN = 1
$d_CTTN = 1
$u_DEPTOR=0.3692
$d_DEPTOR=2.70856
$u_EPHA2=0.23938
$d_EPHA2=4.17746
$u_EGFR=6.1615
$d_EGFR=0.1623
$u_ERBB2=0.03463
$d_ERBB2=28.8767
$u_ERBB3=0.24731
$d_ERBB3=4.04351
$u_ERBB4=0.0622
$d_ERBB4=16.07717
$u_EIF4E=0.19621
$d_EIF4E=5.09658
$u_EIF4EBP1=3.00387
$d_EIF4EBP1=0.3329
$u_FUS=32.03494
$d_FUS=0.03122
$u_GIT1=9.71143
$d_GIT1=0.10297
$u_GNA13 = 1
$d_GNA13 = 1
$u_GRB2 = 1
$d_GRB2 = 1
$u_HRAS = 1
$d_HRAS = 1
$u_ITCH = 1
$d_ITCH = 1
$u_JUN=0.42237
$d_JUN=2.36759
$u_KRAS=4.21214
$d_KRAS=0.23741
$u_LATS1=0.04708
$d_LATS1=21.24044
$u_LATS2=0.15932
$d_LATS2=6.27668
$u_LIMK1=0.15354
$d_LIMK1=6.51296
$u_LIMK2=5.08618
$d_LIMK2=0.19661
$u_MAP2K1=0.56387
$d_MAP2K1=1.77346
$u_MAP2K2=0.05429
$d_MAP2K2=18.4196
$u_MAPK1 = 1
$d_MAPK1 = 1
$u_MAPK3 = 1
$d_MAPK3 = 1
$u_MYC=0.16705
$d_MYC=5.98623
$u_MP = 1
$d_MP = 1
$u_NFE2L2=2.77803
$d_NFE2L2=0.35997
$u_NR4A3=0.09391
$d_NR4A3=10.64849
$u_NRAS=6.14449
$d_NRAS=0.16275
$u_PAK1=0.5642
$d_PAK1=1.77242
$u_PAK2=0.3049
$d_PAK2=3.27976
$u_PAK3=10.99433
$d_PAK3=0.09096
$u_PAK4 = 1
$d_PAK4 = 1
$u_PDPK1 = 1
$d_PDPK1 = 1
$u_PI3K=0.80095
$d_PI3K=1.24852
$u_PLCG1=5.35928
$d_PLCG1=0.18659
$u_PPP1R12A = 1
$d_PPP1R12A = 1
$u_PPP1R12B=1.67035
$d_PPP1R12B=0.59868
$u_PRKACA = 1
$d_PRKACA = 1
$u_PRKCA=20.89637
$d_PRKCA=0.04786
$u_PRKCB=0.09736
$d_PRKCB=10.27116
$u_PRKCG=0.39176
$d_PRKCG=2.55258
$u_PRKCZ=1.5816
$d_PRKCZ=0.63227
$u_PTEN=0.01132
$d_PTEN=88.33922
$u_PTK2B=0.37751
$d_PTK2B=2.64894
$u_PTPN11=0.13015
$d_PTPN11=7.68344
$u_RAC1=4.60432
$d_RAC1=0.21719
$u_RAF1 = 1
$d_RAF1 = 1
$u_RHEB=0.51365
$d_RHEB=1.94685
$u_RHOA = 1
$d_RHOA = 1
$u_ROCK1=10.58117
$d_ROCK1=0.09451
$u_ROCK2=0.27485
$d_ROCK2=3.63835
$u_RPS6KA1=0.03745
$d_RPS6KA1=26.70227
$u_SHC1=40.96591
$d_SHC1=0.02441
$u_SIRT1=0.03916
$d_SIRT1=25.53626
$u_SNAI1=0.32045
$d_SNAI1=3.12061
$u_SPART=21.19948
$d_SPART=0.04717
$u_SOS1 = 1
$d_SOS1 = 1
$u_SRC=0.04301
$d_SRC=23.25041
$u_STMN1 = 1
$d_STMN1 = 1
$u_SYN1=0.21592
$d_SYN1=4.63134
$u_TSC=0.22675
$d_TSC=4.41014
$u_TTL=12.94724
$d_TTL=0.07724
$u_WWTR1=13.03758
$d_WWTR1=0.0767
$u_WWP1=0.97777
$d_WWP1=1.02274
$u_YES1=13.74033
$d_YES1=0.07278
$u_YAP1=93.2656
$d_YAP1=0.01072
$u_mTORC2=0.0254
$d_mTORC2=39.37008
$u_mTORC1=0.21999
$d_mTORC1=4.54566
$u_FOXO = 1
$d_FOXO = 1
$u_Tubulin = 1
$d_Tubulin = 1
$u_Microtubule_polimerization = 1
$d_Microtubule_polimerization = 1
$u_Neuron_migration = 1
$d_Neuron_migration = 1
$u_Actin_cytoskeleton_reorganization = 1
$d_Actin_cytoskeleton_reorganization = 1
$u_Cell_migration = 1
$d_Cell_migration = 1
$u_F_actin_dynamics = 1
$d_F_actin_dynamics = 1
$u_Protein_synthesis = 1
$d_Protein_synthesis = 1
$u_Metastasis = 1
$d_Metastasis = 1
$u_Proliferation = 1
$d_Proliferation = 1
$u_Apoptosis = 1
$d_Apoptosis = 1
[ATF2].istate = 1 [0], 0 [1]
[CFL2].istate = 1 [0], 0 [1]
[CREB1].istate = 1 [0], 0 [1]
[CTTN].istate = 1 [0], 0 [1]
[GNA13].istate = 1 [0], 0 [1]
[GRB2].istate = 1 [0], 0 [1]
[HRAS].istate = 1 [0], 0 [1]
[ITCH].istate = 1 [0], 0 [1]
[MAPK1].istate = 1 [0], 0 [1]
[MAPK3].istate = 1 [0], 0 [1]
[MP].istate = 1 [0], 0 [1]
[PAK4].istate = 1 [0], 0 [1]
[PDPK1].istate = 1 [0], 0 [1]
[PPP1R12A].istate = 1 [0], 0 [1]
[PRKACA].istate = 1 [0], 0 [1]
[RAF1].istate = 1 [0], 0 [1]
[RHOA].istate = 1 [0], 0 [1]
[SOS1].istate = 1 [0], 0 [1]
[STMN1].istate = 1 [0], 0 [1]
[FOXO].istate = 1 [0], 0 [1]
[Tubulin].istate = 1 [0], 0 [1]
[Microtubule_polimerization].istate = 1 [0], 0 [1]
[Neuron_migration].istate = 1 [0], 0 [1]
[Actin_cytoskeleton_reorganization].istate = 1 [0], 0 [1]
[Cell_migration].istate = 1 [0], 0 [1]
[F_actin_dynamics].istate = 1 [0], 0 [1]
[Protein_synthesis].istate = 1 [0], 0 [1]
[Metastasis].istate = 1 [0], 0 [1]
[Proliferation].istate = 1 [0], 0 [1]
[Apoptosis].istate = 1 [0], 0 [1]
discrete_time = 0
use_physrandgen = FALSE
seed_pseudorandom = 100
sample_count = 10000
max_time = 60
time_tick = 0.1
thread_count = 1
statdist_traj_count = 100
statdist_cluster_threshold = 1
display_traj = 0
statdist_similarity_cache_max_size = 20000
F2R.is_internal = TRUE
LPAR2.is_internal = TRUE
TACR3.is_internal = TRUE
EGF.is_internal = TRUE
NRG1.is_internal = TRUE
NRG2.is_internal = TRUE
NRG3.is_internal = TRUE
NRG4.is_internal = TRUE
AKT1.is_internal = TRUE
AKT2.is_internal = TRUE
AKT3.is_internal = TRUE
AMOTL2.is_internal = TRUE
ARAF.is_internal = TRUE
ARHGEF1.is_internal = TRUE
ARHGEF11.is_internal = TRUE
ARHGEF12.is_internal = TRUE
ARHGEF6.is_internal = TRUE
ATF2.is_internal = TRUE
BAD.is_internal = TRUE
BCL2.is_internal = TRUE
BCL2L1.is_internal = TRUE
BRAF.is_internal = TRUE
CDC42.is_internal = TRUE
CDC42BPA.is_internal = TRUE
CDK1.is_internal = TRUE
CDC25B.is_internal = TRUE
CFL1.is_internal = TRUE
CFL2.is_internal = TRUE
CREB1.is_internal = TRUE
CTNNB1.is_internal = TRUE
CTTN.is_internal = TRUE
DEPTOR.is_internal = TRUE
EPHA2.is_internal = TRUE
EGFR.is_internal = TRUE
ERBB2.is_internal = TRUE
ERBB3.is_internal = TRUE
ERBB4.is_internal = TRUE
EIF4E.is_internal = TRUE
EIF4EBP1.is_internal = TRUE
FUS.is_internal = TRUE
GIT1.is_internal = TRUE
GNA13.is_internal = TRUE
GRB2.is_internal = TRUE
HRAS.is_internal = TRUE
ITCH.is_internal = TRUE
JUN.is_internal = TRUE
KRAS.is_internal = TRUE
LATS1.is_internal = TRUE
LATS2.is_internal = TRUE
LIMK1.is_internal = TRUE
LIMK2.is_internal = TRUE
MAP2K1.is_internal = TRUE
MAP2K2.is_internal = TRUE
MAPK1.is_internal = TRUE
MAPK3.is_internal = TRUE
MYC.is_internal = TRUE
MP.is_internal = TRUE
NFE2L2.is_internal = TRUE
NR4A3.is_internal = TRUE
NRAS.is_internal = TRUE
PAK1.is_internal = FALSE
PAK2.is_internal = FALSE
PAK3.is_internal = FALSE
PAK4.is_internal = FALSE
PDPK1.is_internal = FALSE
PI3K.is_internal = TRUE
PLCG1.is_internal = FALSE
PPP1R12A.is_internal = FALSE
PPP1R12B.is_internal = FALSE
PRKACA.is_internal = FALSE
PRKCA.is_internal = FALSE
PRKCB.is_internal = FALSE
PRKCG.is_internal = FALSE
PRKCZ.is_internal = FALSE
PTEN.is_internal = FALSE
PTK2B.is_internal = TRUE
PTPN11.is_internal = TRUE
RAC1.is_internal = TRUE
RAF1.is_internal = TRUE
RHEB.is_internal = TRUE
RHOA.is_internal = TRUE
ROCK1.is_internal = TRUE
ROCK2.is_internal = TRUE
RPS6KA1.is_internal = TRUE
SHC1.is_internal = TRUE
SIRT1.is_internal = TRUE
SNAI1.is_internal = TRUE
SPART.is_internal = TRUE
SOS1.is_internal = TRUE
SRC.is_internal = TRUE
STMN1.is_internal = TRUE
SYN1.is_internal = TRUE
TSC.is_internal = TRUE
TTL.is_internal = TRUE
WWTR1.is_internal = TRUE
WWP1.is_internal = TRUE
YES1.is_internal = TRUE
YAP1.is_internal = TRUE
mTORC2.is_internal = TRUE
mTORC1.is_internal = TRUE
FOXO.is_internal = TRUE
Tubulin.is_internal = TRUE
Microtubule_polimerization.is_internal = TRUE
Neuron_migration.is_internal = TRUE
Actin_cytoskeleton_reorganization.is_internal = TRUE
Cell_migration.is_internal = TRUE
F_actin_dynamics.is_internal = TRUE
Protein_synthesis.is_internal = TRUE
Metastasis.is_internal = TRUE
Proliferation.is_internal = TRUE
Apoptosis.is_internal = TRUE
[NRG1].istate = 0.5[1], 0.5[0]
[BAD].istate = 0.18018[1], 0.81982[0]
[SYN1].istate = 0.33357[1], 0.6664300000000001[0]
[WWTR1].istate = 0.7788[1], 0.22119999999999995[0]
[LPAR2].istate = 0.66939[1], 0.33060999999999996[0]
[ERBB3].istate = 0.34831[1], 0.65169[0]
[PRKCZ].istate = 0.54977[1], 0.45023[0]
[ROCK1].istate = 0.75613[1], 0.24387000000000003[0]
[CDC42].istate = 0.54849[1], 0.45150999999999997[0]
[ARHGEF1].istate = 0.4088[1], 0.5912[0]
[PPP1R12B].istate = 0.5557[1], 0.44430000000000003[0]
[PAK3].istate = 0.76029[1], 0.23970999999999998[0]
[ARAF].istate = 0.60002[1], 0.39998[0]
[FUS].istate = 0.87641[1], 0.12358999999999998[0]
[SIRT1].istate = 0.14821[1], 0.85179[0]
[CDC25B].istate = 0.88807[1], 0.11192999999999997[0]
[AKT2].istate = 0.52381[1], 0.47619[0]
[RHEB].istate = 0.42767[1], 0.57233[0]
[LIMK1].istate = 0.29656[1], 0.7034400000000001[0]
[GIT1].istate = 0.74682[1], 0.25317999999999996[0]
[AMOTL2].istate = 0.09647[1], 0.9035299999999999[0]
[TTL].istate = 0.77804[1], 0.22196000000000005[0]
[NFE2L2].istate = 0.61093[1], 0.38907[0]
[AKT3].istate = 0.58417[1], 0.41583000000000003[0]
[RPS6KA1].istate = 0.14335[1], 0.85665[0]
[NR4A3].istate = 0.24317[1], 0.75683[0]
[PTK2B].istate = 0.39423[1], 0.6057699999999999[0]
[WWP1].istate = 0.49756[1], 0.50244[0]
[PLCG1].istate = 0.68228[1], 0.31772[0]
[SNAI1].istate = 0.37644[1], 0.62356[0]
[PRKCG].istate = 0.39825[1], 0.60175[0]
[MAP2K2].istate = 0.18369[1], 0.81631[0]
[ARHGEF6].istate = 0.52148[1], 0.47851999999999995[0]
[LATS1].istate = 0.16822[1], 0.83178[0]
[ARHGEF11].istate = 0.47675[1], 0.52325[0]
[SPART].istate = 0.83158[1], 0.16842000000000001[0]
[KRAS].istate = 0.65613[1], 0.34387[0]
[ROCK2].istate = 0.35977[1], 0.6402300000000001[0]
[RAC1].istate = 0.66579[1], 0.33421[0]
[MYC].istate = 0.30571[1], 0.6942900000000001[0]
[YAP1].istate = 0.99243[1], 0.007569999999999966[0]
[EGF].istate = 0.73762[1], 0.26237999999999995[0]
[ERBB2].istate = 0.13486[1], 0.86514[0]
[AKT1].istate = 0.24273[1], 0.75727[0]
[EPHA2].istate = 0.34477[1], 0.65523[0]
[CDC42BPA].istate = 0.96018[1], 0.03981999999999997[0]
[EGFR].istate = 0.69742[1], 0.30257999999999996[0]
[PAK1].istate = 0.43786[1], 0.56214[0]
[LATS2].istate = 0.30057[1], 0.69943[0]
[EIF4E].istate = 0.32318[1], 0.67682[0]
[PRKCA].istate = 0.83002[1], 0.16998000000000002[0]
[DEPTOR].istate = 0.39181[1], 0.60819[0]
[BRAF].istate = 0.25287[1], 0.7471300000000001[0]
[NRG2].istate = 0.16219[1], 0.8378099999999999[0]
[SHC1].istate = 0.90311[1], 0.09689000000000003[0]
[PRKCB].istate = 0.24709[1], 0.75291[0]
[CTNNB1].istate = 0.82237[1], 0.17762999999999995[0]
[MAP2K1].istate = 0.4378[1], 0.5622[0]
[NRG4].istate = 0.37508[1], 0.6249199999999999[0]
[TACR3].istate = 0.34039[1], 0.65961[0]
[CDK1].istate = 0.68483[1], 0.31516999999999995[0]
[BCL2L1].istate = 0.22183[1], 0.77817[0]
[BCL2].istate = 0.85372[1], 0.14627999999999997[0]
[PTEN].istate = 0.01344[1], 0.98656[0]
[CFL1].istate = 0.75743[1], 0.24256999999999995[0]
[YES1].istate = 0.7845[1], 0.21550000000000002[0]
[JUN].istate = 0.40642[1], 0.59358[0]
[ERBB4].istate = 0.19845[1], 0.80155[0]
[PTPN11].istate = 0.27861[1], 0.72139[0]
[PAK2].istate = 0.37104[1], 0.62896[0]
[F2R].istate = 0.79412[1], 0.20587999999999995[0]
[LIMK2].istate = 0.6766[1], 0.3234[0]
[NRG3].istate = 0.91701[1], 0.08299000000000001[0]
[EIF4EBP1].istate = 0.61942[1], 0.38058000000000003[0]
[ARHGEF12].istate = 0.13291[1], 0.86709[0]
[SRC].istate = 0.15838[1], 0.84162[0]
[NRAS].istate = 0.69712[1], 0.30288000000000004[0]
[mTORC2].istate = 0.1012[1], 0.8988[0]
[mTORC1].istate = 0.3356[1], 0.6644[0]
[PI3K].istate = 0.4759[1], 0.5241[0]
[TSC].istate = 0.33889[1], 0.66111[0]
```
