## Supplementary Dataset 5 for "Explainable Generative AI Uncovers a Molecular Continuum in Medulloblastoma with Implications for Rare Cancer Subtyping and Treatment Equity": MB_list5_RNA_asTransition_519.cfg

```
$u_F2R=0.08938
$d_F2R=11.18819
$u_LPAR2=0.3181
$d_LPAR2=3.14367
$u_TACR3=0.08314
$d_TACR3=12.0279
$u_EGF=17.47122
$d_EGF=0.05724
$u_NRG1 = 1
$d_NRG1 = 1
$u_NRG2=0.18105
$d_NRG2=5.52334
$u_NRG3=2.44566
$d_NRG3=0.40889
$u_NRG4=0.15195
$d_NRG4=6.58111
$u_AKT1=0.06659
$d_AKT1=15.01727
$u_AKT2=7.70484
$d_AKT2=0.12979
$u_AKT3=0.03848
$d_AKT3=25.98753
$u_AMOTL2=0.08441
$d_AMOTL2=11.84694
$u_ARAF=1.53423
$d_ARAF=0.65179
$u_ARHGEF1=0.09429
$d_ARHGEF1=10.60558
$u_ARHGEF11=0.03914
$d_ARHGEF11=25.54931
$u_ARHGEF12=0.12977
$d_ARHGEF12=7.70594
$u_ARHGEF6=11.53783
$d_ARHGEF6=0.08667
$u_ATF2 = 1
$d_ATF2 = 1
$u_BAD=0.28942
$d_BAD=3.45519
$u_BCL2=0.65371
$d_BCL2=1.52973
$u_BCL2L1=1.96272
$d_BCL2L1=0.5095
$u_BRAF=0.01573
$d_BRAF=63.57279
$u_CDC42=0.02416
$d_CDC42=41.39073
$u_CDC42BPA=0.70808
$d_CDC42BPA=1.41227
$u_CDK1=7.30569
$d_CDK1=0.13688
$u_CDC25B=24.12791
$d_CDC25B=0.04145
$u_CFL1=1.43924
$d_CFL1=0.69481
$u_CFL2 = 1
$d_CFL2 = 1
$u_CREB1 = 1
$d_CREB1 = 1
$u_CTNNB1=1.00241
$d_CTNNB1=0.9976
$u_CTTN = 1
$d_CTTN = 1
$u_DEPTOR=0.2456
$d_DEPTOR=4.07166
$u_EPHA2=46.45309
$d_EPHA2=0.02153
$u_EGFR=0.43098
$d_EGFR=2.32029
$u_ERBB2=6.17543
$d_ERBB2=0.16193
$u_ERBB3=24.32385
$d_ERBB3=0.04111
$u_ERBB4=0.05439
$d_ERBB4=18.38573
$u_EIF4E=36.47717
$d_EIF4E=0.02741
$u_EIF4EBP1=11.42791
$d_EIF4EBP1=0.08751
$u_FUS=3.37604
$d_FUS=0.29621
$u_GIT1=0.11071
$d_GIT1=9.03261
$u_GNA13 = 1
$d_GNA13 = 1
$u_GRB2 = 1
$d_GRB2 = 1
$u_HRAS = 1
$d_HRAS = 1
$u_ITCH = 1
$d_ITCH = 1
$u_JUN=0.23363
$d_JUN=4.28027
$u_KRAS=0.05501
$d_KRAS=18.17851
$u_LATS1=0.01168
$d_LATS1=85.61644
$u_LATS2=0.9625
$d_LATS2=1.03896
$u_LIMK1=0.48161
$d_LIMK1=2.07637
$u_LIMK2=4.30991
$d_LIMK2=0.23202
$u_MAP2K1=3.30327
$d_MAP2K1=0.30273
$u_MAP2K2=3.62036
$d_MAP2K2=0.27622
$u_MAPK1 = 1
$d_MAPK1 = 1
$u_MAPK3 = 1
$d_MAPK3 = 1
$u_MYC=42.25597
$d_MYC=0.02367
$u_MP = 1
$d_MP = 1
$u_NFE2L2=13.40155
$d_NFE2L2=0.07462
$u_NR4A3=1.86981
$d_NR4A3=0.53481
$u_NRAS=11.79751
$d_NRAS=0.08476
$u_PAK1=0.03177
$d_PAK1=31.47624
$u_PAK2=0.04098
$d_PAK2=24.40215
$u_PAK3=0.01255
$d_PAK3=79.68127
$u_PAK4 = 1
$d_PAK4 = 1
$u_PDPK1 = 1
$d_PDPK1 = 1
$u_PI3K=0.02994
$d_PI3K=33.40013
$u_PLCG1=0.04884
$d_PLCG1=20.47502
$u_PPP1R12A = 1
$d_PPP1R12A = 1
$u_PPP1R12B=0.01977
$d_PPP1R12B=50.58169
$u_PRKACA = 1
$d_PRKACA = 1
$u_PRKCA=7.22109
$d_PRKCA=0.13848
$u_PRKCB=0.06105
$d_PRKCB=16.38002
$u_PRKCG=1.48154
$d_PRKCG=0.67497
$u_PRKCZ=3.86555
$d_PRKCZ=0.2587
$u_PTEN=2.06697
$d_PTEN=0.4838
$u_PTK2B=0.09256
$d_PTK2B=10.8038
$u_PTPN11=0.17496
$d_PTPN11=5.71559
$u_RAC1=0.06752
$d_RAC1=14.81043
$u_RAF1 = 1
$d_RAF1 = 1
$u_RHEB=0.07663
$d_RHEB=13.04972
$u_RHOA = 1
$d_RHOA = 1
$u_ROCK1=0.1797
$d_ROCK1=5.56483
$u_ROCK2=0.08027
$d_ROCK2=12.45795
$u_RPS6KA1=3.04365
$d_RPS6KA1=0.32855
$u_SHC1=33.89193
$d_SHC1=0.02951
$u_SIRT1=1.64135
$d_SIRT1=0.60925
$u_SNAI1=3.58877
$d_SNAI1=0.27865
$u_SPART=2.12046
$d_SPART=0.4716
$u_SOS1 = 1
$d_SOS1 = 1
$u_SRC=0.16991
$d_SRC=5.88547
$u_STMN1 = 1
$d_STMN1 = 1
$u_SYN1=0.02389
$d_SYN1=41.85852
$u_TSC=0.04987
$d_TSC=20.05214
$u_TTL=0.75257
$d_TTL=1.32878
$u_WWTR1=8.71949
$d_WWTR1=0.11469
$u_WWP1=0.74387
$d_WWP1=1.34432
$u_YES1=6.21137
$d_YES1=0.161
$u_YAP1=98.94817
$d_YAP1=0.01011
$u_mTORC2=0.04822
$d_mTORC2=20.73828
$u_mTORC1=0.02522
$d_mTORC1=39.65107
$u_FOXO = 1
$d_FOXO = 1
$u_Tubulin = 1
$d_Tubulin = 1
$u_Microtubule_polimerization = 1
$d_Microtubule_polimerization = 1
$u_Neuron_migration = 1
$d_Neuron_migration = 1
$u_Actin_cytoskeleton_reorganization = 1
$d_Actin_cytoskeleton_reorganization = 1
$u_Cell_migration = 1
$d_Cell_migration = 1
$u_F_actin_dynamics = 1
$d_F_actin_dynamics = 1
$u_Protein_synthesis = 1
$d_Protein_synthesis = 1
$u_Metastasis = 1
$d_Metastasis = 1
$u_Proliferation = 1
$d_Proliferation = 1
$u_Apoptosis = 1
$d_Apoptosis = 1
[ATF2].istate = 1 [0], 0 [1]
[CFL2].istate = 1 [0], 0 [1]
[CREB1].istate = 1 [0], 0 [1]
[CTTN].istate = 1 [0], 0 [1]
[GNA13].istate = 1 [0], 0 [1]
[GRB2].istate = 1 [0], 0 [1]
[HRAS].istate = 1 [0], 0 [1]
[ITCH].istate = 1 [0], 0 [1]
[MAPK1].istate = 1 [0], 0 [1]
[MAPK3].istate = 1 [0], 0 [1]
[MP].istate = 1 [0], 0 [1]
[PAK4].istate = 1 [0], 0 [1]
[PDPK1].istate = 1 [0], 0 [1]
[PPP1R12A].istate = 1 [0], 0 [1]
[PRKACA].istate = 1 [0], 0 [1]
[RAF1].istate = 1 [0], 0 [1]
[RHOA].istate = 1 [0], 0 [1]
[SOS1].istate = 1 [0], 0 [1]
[STMN1].istate = 1 [0], 0 [1]
[FOXO].istate = 1 [0], 0 [1]
[Tubulin].istate = 1 [0], 0 [1]
[Microtubule_polimerization].istate = 1 [0], 0 [1]
[Neuron_migration].istate = 1 [0], 0 [1]
[Actin_cytoskeleton_reorganization].istate = 1 [0], 0 [1]
[Cell_migration].istate = 1 [0], 0 [1]
[F_actin_dynamics].istate = 1 [0], 0 [1]
[Protein_synthesis].istate = 1 [0], 0 [1]
[Metastasis].istate = 1 [0], 0 [1]
[Proliferation].istate = 1 [0], 0 [1]
[Apoptosis].istate = 1 [0], 0 [1]
discrete_time = 0
use_physrandgen = FALSE
seed_pseudorandom = 100
sample_count = 10000
max_time = 60
time_tick = 0.1
thread_count = 1
statdist_traj_count = 100
statdist_cluster_threshold = 1
display_traj = 0
statdist_similarity_cache_max_size = 20000
F2R.is_internal = TRUE
LPAR2.is_internal = TRUE
TACR3.is_internal = TRUE
EGF.is_internal = TRUE
NRG1.is_internal = TRUE
NRG2.is_internal = TRUE
NRG3.is_internal = TRUE
NRG4.is_internal = TRUE
AKT1.is_internal = TRUE
AKT2.is_internal = TRUE
AKT3.is_internal = TRUE
AMOTL2.is_internal = TRUE
ARAF.is_internal = TRUE
ARHGEF1.is_internal = TRUE
ARHGEF11.is_internal = TRUE
ARHGEF12.is_internal = TRUE
ARHGEF6.is_internal = TRUE
ATF2.is_internal = TRUE
BAD.is_internal = TRUE
BCL2.is_internal = TRUE
BCL2L1.is_internal = TRUE
BRAF.is_internal = TRUE
CDC42.is_internal = TRUE
CDC42BPA.is_internal = TRUE
CDK1.is_internal = TRUE
CDC25B.is_internal = TRUE
CFL1.is_internal = TRUE
CFL2.is_internal = TRUE
CREB1.is_internal = TRUE
CTNNB1.is_internal = TRUE
CTTN.is_internal = TRUE
DEPTOR.is_internal = TRUE
EPHA2.is_internal = TRUE
EGFR.is_internal = TRUE
ERBB2.is_internal = TRUE
ERBB3.is_internal = TRUE
ERBB4.is_internal = TRUE
EIF4E.is_internal = TRUE
EIF4EBP1.is_internal = TRUE
FUS.is_internal = TRUE
GIT1.is_internal = TRUE
GNA13.is_internal = TRUE
GRB2.is_internal = TRUE
HRAS.is_internal = TRUE
ITCH.is_internal = TRUE
JUN.is_internal = TRUE
KRAS.is_internal = TRUE
LATS1.is_internal = TRUE
LATS2.is_internal = TRUE
LIMK1.is_internal = TRUE
LIMK2.is_internal = TRUE
MAP2K1.is_internal = TRUE
MAP2K2.is_internal = TRUE
MAPK1.is_internal = TRUE
MAPK3.is_internal = TRUE
MYC.is_internal = TRUE
MP.is_internal = TRUE
NFE2L2.is_internal = TRUE
NR4A3.is_internal = TRUE
NRAS.is_internal = TRUE
PAK1.is_internal = FALSE
PAK2.is_internal = FALSE
PAK3.is_internal = FALSE
PAK4.is_internal = FALSE
PDPK1.is_internal = FALSE
PI3K.is_internal = TRUE
PLCG1.is_internal = FALSE
PPP1R12A.is_internal = FALSE
PPP1R12B.is_internal = FALSE
PRKACA.is_internal = FALSE
PRKCA.is_internal = FALSE
PRKCB.is_internal = FALSE
PRKCG.is_internal = FALSE
PRKCZ.is_internal = FALSE
PTEN.is_internal = FALSE
PTK2B.is_internal = TRUE
PTPN11.is_internal = TRUE
RAC1.is_internal = TRUE
RAF1.is_internal = TRUE
RHEB.is_internal = TRUE
RHOA.is_internal = TRUE
ROCK1.is_internal = TRUE
ROCK2.is_internal = TRUE
RPS6KA1.is_internal = TRUE
SHC1.is_internal = TRUE
SIRT1.is_internal = TRUE
SNAI1.is_internal = TRUE
SPART.is_internal = TRUE
SOS1.is_internal = TRUE
SRC.is_internal = TRUE
STMN1.is_internal = TRUE
SYN1.is_internal = TRUE
TSC.is_internal = TRUE
TTL.is_internal = TRUE
WWTR1.is_internal = TRUE
WWP1.is_internal = TRUE
YES1.is_internal = TRUE
YAP1.is_internal = TRUE
mTORC2.is_internal = TRUE
mTORC1.is_internal = TRUE
FOXO.is_internal = TRUE
Tubulin.is_internal = TRUE
Microtubule_polimerization.is_internal = TRUE
Neuron_migration.is_internal = TRUE
Actin_cytoskeleton_reorganization.is_internal = TRUE
Cell_migration.is_internal = TRUE
F_actin_dynamics.is_internal = TRUE
Protein_synthesis.is_internal = TRUE
Metastasis.is_internal = TRUE
Proliferation.is_internal = TRUE
Apoptosis.is_internal = TRUE
[NRG1].istate = 0.5[1], 0.5[0]
[BAD].istate = 0.36538[1], 0.63462[0]
[SYN1].istate = 0.09455[1], 0.90545[0]
[WWTR1].istate = 0.73512[1], 0.26488[0]
[LPAR2].istate = 0.37564[1], 0.62436[0]
[ERBB3].istate = 0.84651[1], 0.15349000000000002[0]
[PRKCZ].istate = 0.6468[1], 0.35319999999999996[0]
[ROCK1].istate = 0.31363[1], 0.6863699999999999[0]
[CDC42].istate = 0.09579[1], 0.90421[0]
[ARHGEF1].istate = 0.24362[1], 0.75638[0]
[PPP1R12B].istate = 0.07399[1], 0.92601[0]
[PAK3].istate = 0.02464[1], 0.97536[0]
[ARAF].istate = 0.54647[1], 0.45353[0]
[FUS].istate = 0.6321[1], 0.3679[0]
[SIRT1].istate = 0.5538[1], 0.44620000000000004[0]
[CDC25B].istate = 0.84563[1], 0.15437[0]
[AKT2].istate = 0.72169[1], 0.27830999999999995[0]
[RHEB].istate = 0.22109[1], 0.77891[0]
[LIMK1].istate = 0.42067[1], 0.57933[0]
[GIT1].istate = 0.26105[1], 0.73895[0]
[AMOTL2].istate = 0.2316[1], 0.7684[0]
[TTL].istate = 0.46914[1], 0.53086[0]
[NFE2L2].istate = 0.78179[1], 0.21821000000000002[0]
[AKT3].istate = 0.1463[1], 0.8537[0]
[RPS6KA1].istate = 0.62085[1], 0.37915[0]
[NR4A3].istate = 0.56795[1], 0.43205000000000005[0]
[PTK2B].istate = 0.2416[1], 0.7584[0]
[WWP1].istate = 0.46787[1], 0.53213[0]
[PLCG1].istate = 0.1722[1], 0.8278[0]
[SNAI1].istate = 0.63874[1], 0.36126[0]
[PRKCG].istate = 0.54268[1], 0.45731999999999995[0]
[MAP2K2].istate = 0.63969[1], 0.36031[0]
[ARHGEF6].istate = 0.76553[1], 0.23446999999999996[0]
[LATS1].istate = 0.01683[1], 0.98317[0]
[ARHGEF11].istate = 0.14816[1], 0.85184[0]
[SPART].istate = 0.58161[1], 0.41839000000000004[0]
[KRAS].istate = 0.18512[1], 0.81488[0]
[ROCK2].istate = 0.22614[1], 0.77386[0]
[RAC1].istate = 0.20736[1], 0.79264[0]
[MYC].istate = 0.90647[1], 0.09353[0]
[YAP1].istate = 0.99885[1], 0.0011499999999999844[0]
[EGF].istate = 0.81058[1], 0.18942000000000003[0]
[ERBB2].istate = 0.69767[1], 0.30233[0]
[AKT1].istate = 0.20585[1], 0.79415[0]
[EPHA2].istate = 0.91675[1], 0.08325000000000005[0]
[CDC42BPA].istate = 0.46252[1], 0.53748[0]
[EGFR].istate = 0.40862[1], 0.59138[0]
[PAK1].istate = 0.12551[1], 0.87449[0]
[LATS2].istate = 0.49585[1], 0.50415[0]
[EIF4E].istate = 0.89051[1], 0.10948999999999998[0]
[PRKCA].istate = 0.71465[1], 0.28535[0]
[DEPTOR].istate = 0.34756[1], 0.65244[0]
[BRAF].istate = 0.04915[1], 0.95085[0]
[NRG2].istate = 0.31445[1], 0.68555[0]
[SHC1].istate = 0.88252[1], 0.11748000000000003[0]
[PRKCB].istate = 0.19642[1], 0.80358[0]
[CTNNB1].istate = 0.50026[1], 0.49973999999999996[0]
[MAP2K1].istate = 0.62974[1], 0.37026000000000003[0]
[NRG4].istate = 0.29543[1], 0.7045699999999999[0]
[TACR3].istate = 0.22995[1], 0.77005[0]
[CDK1].istate = 0.71592[1], 0.28408[0]
[BCL2L1].istate = 0.57321[1], 0.42679[0]
[BCL2].istate = 0.45385[1], 0.54615[0]
[PTEN].istate = 0.57883[1], 0.42117000000000004[0]
[CFL1].istate = 0.53953[1], 0.46047000000000005[0]
[YES1].istate = 0.6983[1], 0.30169999999999997[0]
[JUN].istate = 0.34213[1], 0.65787[0]
[ERBB4].istate = 0.18388[1], 0.81612[0]
[PTPN11].istate = 0.31074[1], 0.68926[0]
[PAK2].istate = 0.15314[1], 0.84686[0]
[F2R].istate = 0.23781[1], 0.76219[0]
[LIMK2].istate = 0.65862[1], 0.34138[0]
[NRG3].istate = 0.5971[1], 0.40290000000000004[0]
[EIF4EBP1].istate = 0.76449[1], 0.23551[0]
[ARHGEF12].istate = 0.2783[1], 0.7217[0]
[SRC].istate = 0.30756[1], 0.6924399999999999[0]
[NRAS].istate = 0.76795[1], 0.23204999999999998[0]
[mTORC2].istate = 0.1708[1], 0.8291999999999999[0]
[mTORC1].istate = 0.10044[1], 0.89956[0]
[PI3K].istate = 0.11905[1], 0.88095[0]
[TSC].istate = 0.17446[1], 0.8255399999999999[0]
```
