## Supplementary Dataset 5 for "Explainable Generative AI Uncovers a Molecular Continuum in Medulloblastoma with Implications for Rare Cancer Subtyping and Treatment Equity": MB_list5_RNA_asTransition_525.cfg

```
$u_F2R=0.20929
$d_F2R=4.77806
$u_LPAR2=0.07984
$d_LPAR2=12.52505
$u_TACR3=4.17583
$d_TACR3=0.23947
$u_EGF=11.46779
$d_EGF=0.0872
$u_NRG1 = 1
$d_NRG1 = 1
$u_NRG2=23.11543
$d_NRG2=0.04326
$u_NRG3=0.41986
$d_NRG3=2.38175
$u_NRG4=4.83929
$d_NRG4=0.20664
$u_AKT1=0.69649
$d_AKT1=1.43577
$u_AKT2=0.41234
$d_AKT2=2.42518
$u_AKT3=1.99349
$d_AKT3=0.50163
$u_AMOTL2=1.01817
$d_AMOTL2=0.98215
$u_ARAF=0.54671
$d_ARAF=1.82912
$u_ARHGEF1=0.259
$d_ARHGEF1=3.861
$u_ARHGEF11=0.40308
$d_ARHGEF11=2.4809
$u_ARHGEF12=9.40968
$d_ARHGEF12=0.10627
$u_ARHGEF6=12.50363
$d_ARHGEF6=0.07998
$u_ATF2 = 1
$d_ATF2 = 1
$u_BAD=0.2647
$d_BAD=3.77786
$u_BCL2=0.23746
$d_BCL2=4.21124
$u_BCL2L1=1.22484
$d_BCL2L1=0.81643
$u_BRAF=3.2017
$d_BRAF=0.31233
$u_CDC42=2.54502
$d_CDC42=0.39292
$u_CDC42BPA=0.18698
$d_CDC42BPA=5.34817
$u_CDK1=0.58384
$d_CDK1=1.7128
$u_CDC25B=0.17035
$d_CDC25B=5.87027
$u_CFL1=1.52493
$d_CFL1=0.65577
$u_CFL2 = 1
$d_CFL2 = 1
$u_CREB1 = 1
$d_CREB1 = 1
$u_CTNNB1=3.2527
$d_CTNNB1=0.30744
$u_CTTN = 1
$d_CTTN = 1
$u_DEPTOR=1.00504
$d_DEPTOR=0.99499
$u_EPHA2=2.00944
$d_EPHA2=0.49765
$u_EGFR=1.32116
$d_EGFR=0.75691
$u_ERBB2=7.59455
$d_ERBB2=0.13167
$u_ERBB3=5.14393
$d_ERBB3=0.1944
$u_ERBB4=3.44795
$d_ERBB4=0.29003
$u_EIF4E=1.25722
$d_EIF4E=0.79541
$u_EIF4EBP1=0.195
$d_EIF4EBP1=5.12821
$u_FUS=0.695
$d_FUS=1.43885
$u_GIT1=2.27357
$d_GIT1=0.43984
$u_GNA13 = 1
$d_GNA13 = 1
$u_GRB2 = 1
$d_GRB2 = 1
$u_HRAS = 1
$d_HRAS = 1
$u_ITCH = 1
$d_ITCH = 1
$u_JUN=0.71904
$d_JUN=1.39074
$u_KRAS=2.51641
$d_KRAS=0.39739
$u_LATS1=4.65636
$d_LATS1=0.21476
$u_LATS2=1.37618
$d_LATS2=0.72665
$u_LIMK1=0.19529
$d_LIMK1=5.12059
$u_LIMK2=0.36121
$d_LIMK2=2.76847
$u_MAP2K1=0.64473
$d_MAP2K1=1.55104
$u_MAP2K2=3.09357
$d_MAP2K2=0.32325
$u_MAPK1 = 1
$d_MAPK1 = 1
$u_MAPK3 = 1
$d_MAPK3 = 1
$u_MYC=0.52338
$d_MYC=1.91066
$u_MP = 1
$d_MP = 1
$u_NFE2L2=0.22159
$d_NFE2L2=4.51284
$u_NR4A3=0.19191
$d_NR4A3=5.21078
$u_NRAS=0.23618
$d_NRAS=4.23406
$u_PAK1=0.20954
$d_PAK1=4.77236
$u_PAK2=1.53454
$d_PAK2=0.65166
$u_PAK3=0.5753
$d_PAK3=1.73822
$u_PAK4 = 1
$d_PAK4 = 1
$u_PDPK1 = 1
$d_PDPK1 = 1
$u_PI3K=1.37827
$d_PI3K=0.72555
$u_PLCG1=1.28175
$d_PLCG1=0.78018
$u_PPP1R12A = 1
$d_PPP1R12A = 1
$u_PPP1R12B=0.48443
$d_PPP1R12B=2.06428
$u_PRKACA = 1
$d_PRKACA = 1
$u_PRKCA=1.92943
$d_PRKCA=0.51829
$u_PRKCB=1.72077
$d_PRKCB=0.58114
$u_PRKCG=0.12982
$d_PRKCG=7.70297
$u_PRKCZ=2.74965
$d_PRKCZ=0.36368
$u_PTEN=2.74033
$d_PTEN=0.36492
$u_PTK2B=0.77109
$d_PTK2B=1.29687
$u_PTPN11=21.99463
$d_PTPN11=0.04547
$u_RAC1=10.26864
$d_RAC1=0.09738
$u_RAF1 = 1
$d_RAF1 = 1
$u_RHEB=16.48925
$d_RHEB=0.06065
$u_RHOA = 1
$d_RHOA = 1
$u_ROCK1=0.63648
$d_ROCK1=1.57114
$u_ROCK2=50.32964
$d_ROCK2=0.01987
$u_RPS6KA1=11.12491
$d_RPS6KA1=0.08989
$u_SHC1=0.2556
$d_SHC1=3.91236
$u_SIRT1=2.25945
$d_SIRT1=0.44259
$u_SNAI1=1.5485
$d_SNAI1=0.64579
$u_SPART=1.38271
$d_SPART=0.72322
$u_SOS1 = 1
$d_SOS1 = 1
$u_SRC=0.92
$d_SRC=1.08696
$u_STMN1 = 1
$d_STMN1 = 1
$u_SYN1=3.86276
$d_SYN1=0.25888
$u_TSC=3.43197
$d_TSC=0.29138
$u_TTL=0.04139
$d_TTL=24.16043
$u_WWTR1=18.78755
$d_WWTR1=0.05323
$u_WWP1=0.1312
$d_WWP1=7.62195
$u_YES1=2.21964
$d_YES1=0.45052
$u_YAP1=0.97424
$d_YAP1=1.02644
$u_mTORC2=0.52608
$d_mTORC2=1.90085
$u_mTORC1=0.61281
$d_mTORC1=1.63183
$u_FOXO = 1
$d_FOXO = 1
$u_Tubulin = 1
$d_Tubulin = 1
$u_Microtubule_polimerization = 1
$d_Microtubule_polimerization = 1
$u_Neuron_migration = 1
$d_Neuron_migration = 1
$u_Actin_cytoskeleton_reorganization = 1
$d_Actin_cytoskeleton_reorganization = 1
$u_Cell_migration = 1
$d_Cell_migration = 1
$u_F_actin_dynamics = 1
$d_F_actin_dynamics = 1
$u_Protein_synthesis = 1
$d_Protein_synthesis = 1
$u_Metastasis = 1
$d_Metastasis = 1
$u_Proliferation = 1
$d_Proliferation = 1
$u_Apoptosis = 1
$d_Apoptosis = 1
[ATF2].istate = 1 [0], 0 [1]
[CFL2].istate = 1 [0], 0 [1]
[CREB1].istate = 1 [0], 0 [1]
[CTTN].istate = 1 [0], 0 [1]
[GNA13].istate = 1 [0], 0 [1]
[GRB2].istate = 1 [0], 0 [1]
[HRAS].istate = 1 [0], 0 [1]
[ITCH].istate = 1 [0], 0 [1]
[MAPK1].istate = 1 [0], 0 [1]
[MAPK3].istate = 1 [0], 0 [1]
[MP].istate = 1 [0], 0 [1]
[PAK4].istate = 1 [0], 0 [1]
[PDPK1].istate = 1 [0], 0 [1]
[PPP1R12A].istate = 1 [0], 0 [1]
[PRKACA].istate = 1 [0], 0 [1]
[RAF1].istate = 1 [0], 0 [1]
[RHOA].istate = 1 [0], 0 [1]
[SOS1].istate = 1 [0], 0 [1]
[STMN1].istate = 1 [0], 0 [1]
[FOXO].istate = 1 [0], 0 [1]
[Tubulin].istate = 1 [0], 0 [1]
[Microtubule_polimerization].istate = 1 [0], 0 [1]
[Neuron_migration].istate = 1 [0], 0 [1]
[Actin_cytoskeleton_reorganization].istate = 1 [0], 0 [1]
[Cell_migration].istate = 1 [0], 0 [1]
[F_actin_dynamics].istate = 1 [0], 0 [1]
[Protein_synthesis].istate = 1 [0], 0 [1]
[Metastasis].istate = 1 [0], 0 [1]
[Proliferation].istate = 1 [0], 0 [1]
[Apoptosis].istate = 1 [0], 0 [1]
discrete_time = 0
use_physrandgen = FALSE
seed_pseudorandom = 100
sample_count = 10000
max_time = 60
time_tick = 0.1
thread_count = 1
statdist_traj_count = 100
statdist_cluster_threshold = 1
display_traj = 0
statdist_similarity_cache_max_size = 20000
F2R.is_internal = TRUE
LPAR2.is_internal = TRUE
TACR3.is_internal = TRUE
EGF.is_internal = TRUE
NRG1.is_internal = TRUE
NRG2.is_internal = TRUE
NRG3.is_internal = TRUE
NRG4.is_internal = TRUE
AKT1.is_internal = TRUE
AKT2.is_internal = TRUE
AKT3.is_internal = TRUE
AMOTL2.is_internal = TRUE
ARAF.is_internal = TRUE
ARHGEF1.is_internal = TRUE
ARHGEF11.is_internal = TRUE
ARHGEF12.is_internal = TRUE
ARHGEF6.is_internal = TRUE
ATF2.is_internal = TRUE
BAD.is_internal = TRUE
BCL2.is_internal = TRUE
BCL2L1.is_internal = TRUE
BRAF.is_internal = TRUE
CDC42.is_internal = TRUE
CDC42BPA.is_internal = TRUE
CDK1.is_internal = TRUE
CDC25B.is_internal = TRUE
CFL1.is_internal = TRUE
CFL2.is_internal = TRUE
CREB1.is_internal = TRUE
CTNNB1.is_internal = TRUE
CTTN.is_internal = TRUE
DEPTOR.is_internal = TRUE
EPHA2.is_internal = TRUE
EGFR.is_internal = TRUE
ERBB2.is_internal = TRUE
ERBB3.is_internal = TRUE
ERBB4.is_internal = TRUE
EIF4E.is_internal = TRUE
EIF4EBP1.is_internal = TRUE
FUS.is_internal = TRUE
GIT1.is_internal = TRUE
GNA13.is_internal = TRUE
GRB2.is_internal = TRUE
HRAS.is_internal = TRUE
ITCH.is_internal = TRUE
JUN.is_internal = TRUE
KRAS.is_internal = TRUE
LATS1.is_internal = TRUE
LATS2.is_internal = TRUE
LIMK1.is_internal = TRUE
LIMK2.is_internal = TRUE
MAP2K1.is_internal = TRUE
MAP2K2.is_internal = TRUE
MAPK1.is_internal = TRUE
MAPK3.is_internal = TRUE
MYC.is_internal = TRUE
MP.is_internal = TRUE
NFE2L2.is_internal = TRUE
NR4A3.is_internal = TRUE
NRAS.is_internal = TRUE
PAK1.is_internal = FALSE
PAK2.is_internal = FALSE
PAK3.is_internal = FALSE
PAK4.is_internal = FALSE
PDPK1.is_internal = FALSE
PI3K.is_internal = TRUE
PLCG1.is_internal = FALSE
PPP1R12A.is_internal = FALSE
PPP1R12B.is_internal = FALSE
PRKACA.is_internal = FALSE
PRKCA.is_internal = FALSE
PRKCB.is_internal = FALSE
PRKCG.is_internal = FALSE
PRKCZ.is_internal = FALSE
PTEN.is_internal = FALSE
PTK2B.is_internal = TRUE
PTPN11.is_internal = TRUE
RAC1.is_internal = TRUE
RAF1.is_internal = TRUE
RHEB.is_internal = TRUE
RHOA.is_internal = TRUE
ROCK1.is_internal = TRUE
ROCK2.is_internal = TRUE
RPS6KA1.is_internal = TRUE
SHC1.is_internal = TRUE
SIRT1.is_internal = TRUE
SNAI1.is_internal = TRUE
SPART.is_internal = TRUE
SOS1.is_internal = TRUE
SRC.is_internal = TRUE
STMN1.is_internal = TRUE
SYN1.is_internal = TRUE
TSC.is_internal = TRUE
TTL.is_internal = TRUE
WWTR1.is_internal = TRUE
WWP1.is_internal = TRUE
YES1.is_internal = TRUE
YAP1.is_internal = TRUE
mTORC2.is_internal = TRUE
mTORC1.is_internal = TRUE
FOXO.is_internal = TRUE
Tubulin.is_internal = TRUE
Microtubule_polimerization.is_internal = TRUE
Neuron_migration.is_internal = TRUE
Actin_cytoskeleton_reorganization.is_internal = TRUE
Cell_migration.is_internal = TRUE
F_actin_dynamics.is_internal = TRUE
Protein_synthesis.is_internal = TRUE
Metastasis.is_internal = TRUE
Proliferation.is_internal = TRUE
Apoptosis.is_internal = TRUE
[NRG1].istate = 0.5[1], 0.5[0]
[BAD].istate = 0.35569[1], 0.6443099999999999[0]
[SYN1].istate = 0.64672[1], 0.35328000000000004[0]
[WWTR1].istate = 0.81847[1], 0.18152999999999997[0]
[LPAR2].istate = 0.22556[1], 0.77444[0]
[ERBB3].istate = 0.67782[1], 0.32218[0]
[PRKCZ].istate = 0.60982[1], 0.39017999999999997[0]
[ROCK1].istate = 0.45095[1], 0.54905[0]
[CDC42].istate = 0.60142[1], 0.39858000000000005[0]
[ARHGEF1].istate = 0.35333[1], 0.6466700000000001[0]
[PPP1R12B].istate = 0.42131[1], 0.5786899999999999[0]
[PAK3].istate = 0.43997[1], 0.56003[0]
[ARAF].istate = 0.43444[1], 0.5655600000000001[0]
[FUS].istate = 0.4605[1], 0.5395[0]
[SIRT1].istate = 0.5885[1], 0.4115[0]
[CDC25B].istate = 0.30784[1], 0.69216[0]
[AKT2].istate = 0.40381[1], 0.59619[0]
[RHEB].istate = 0.8043[1], 0.19569999999999999[0]
[LIMK1].istate = 0.32267[1], 0.67733[0]
[GIT1].istate = 0.58918[1], 0.41081999999999996[0]
[AMOTL2].istate = 0.50196[1], 0.49804000000000004[0]
[TTL].istate = 0.15423[1], 0.84577[0]
[NFE2L2].istate = 0.33639[1], 0.66361[0]
[AKT3].istate = 0.5749[1], 0.42510000000000003[0]
[RPS6KA1].istate = 0.76157[1], 0.23843000000000003[0]
[NR4A3].istate = 0.32077[1], 0.67923[0]
[PTK2B].istate = 0.47178[1], 0.52822[0]
[WWP1].istate = 0.27948[1], 0.72052[0]
[PLCG1].istate = 0.52695[1], 0.47304999999999997[0]
[SNAI1].istate = 0.54748[1], 0.45252000000000003[0]
[PRKCG].istate = 0.27833[1], 0.72167[0]
[MAP2K2].istate = 0.62262[1], 0.37738000000000005[0]
[ARHGEF6].istate = 0.77426[1], 0.22574000000000005[0]
[LATS1].istate = 0.66701[1], 0.33299[0]
[ARHGEF11].istate = 0.40135[1], 0.59865[0]
[SPART].istate = 0.53518[1], 0.46482[0]
[KRAS].istate = 0.6002[1], 0.39980000000000004[0]
[ROCK2].istate = 0.92546[1], 0.07454000000000005[0]
[RAC1].istate = 0.75288[1], 0.24712[0]
[MYC].istate = 0.4297[1], 0.5703[0]
[YAP1].istate = 0.49717[1], 0.50283[0]
[EGF].istate = 0.76487[1], 0.23512999999999995[0]
[ERBB2].istate = 0.72013[1], 0.27986999999999995[0]
[AKT1].istate = 0.46073[1], 0.53927[0]
[EPHA2].istate = 0.57577[1], 0.42423[0]
[CDC42BPA].istate = 0.31795[1], 0.68205[0]
[EGFR].istate = 0.53024[1], 0.46975999999999996[0]
[PAK1].istate = 0.33031[1], 0.66969[0]
[LATS2].istate = 0.53467[1], 0.46533[0]
[EIF4E].istate = 0.52485[1], 0.47514999999999996[0]
[PRKCA].istate = 0.57136[1], 0.42864[0]
[DEPTOR].istate = 0.50055[1], 0.49944999999999995[0]
[BRAF].istate = 0.62635[1], 0.37365000000000004[0]
[NRG2].istate = 0.84098[1], 0.15902000000000005[0]
[SHC1].istate = 0.35189[1], 0.64811[0]
[PRKCB].istate = 0.55893[1], 0.44106999999999996[0]
[CTNNB1].istate = 0.62806[1], 0.37194000000000005[0]
[MAP2K1].istate = 0.45235[1], 0.54765[0]
[NRG4].istate = 0.6712[1], 0.3288[0]
[TACR3].istate = 0.65519[1], 0.34480999999999995[0]
[CDK1].istate = 0.44157[1], 0.55843[0]
[BCL2L1].istate = 0.52202[1], 0.47797999999999996[0]
[BCL2].istate = 0.3439[1], 0.6561[0]
[PTEN].istate = 0.60945[1], 0.39054999999999995[0]
[CFL1].istate = 0.54581[1], 0.45419[0]
[YES1].istate = 0.58657[1], 0.41342999999999996[0]
[JUN].istate = 0.46419[1], 0.53581[0]
[ERBB4].istate = 0.63439[1], 0.36561[0]
[PTPN11].istate = 0.83558[1], 0.16442[0]
[PAK2].istate = 0.54649[1], 0.45350999999999997[0]
[F2R].istate = 0.33018[1], 0.6698200000000001[0]
[LIMK2].istate = 0.38944[1], 0.61056[0]
[NRG3].istate = 0.40578[1], 0.59422[0]
[EIF4EBP1].istate = 0.32251[1], 0.6774899999999999[0]
[ARHGEF12].istate = 0.74339[1], 0.25661[0]
[SRC].istate = 0.49095[1], 0.50905[0]
[NRAS].istate = 0.34331[1], 0.65669[0]
[mTORC2].istate = 0.43026[1], 0.56974[0]
[mTORC1].istate = 0.44683[1], 0.5531699999999999[0]
[PI3K].istate = 0.53483[1], 0.46517[0]
[TSC].istate = 0.63389[1], 0.36611000000000005[0]
```
