## Supplementary Dataset 5 for "Explainable Generative AI Uncovers a Molecular Continuum in Medulloblastoma with Implications for Rare Cancer Subtyping and Treatment Equity": MB_list5_RNA_asTransition_527.cfg

```
$u_F2R=3.79777
$d_F2R=0.26331
$u_LPAR2=8.88519
$d_LPAR2=0.11255
$u_TACR3=0.04332
$d_TACR3=23.08403
$u_EGF=3.60699
$d_EGF=0.27724
$u_NRG1 = 1
$d_NRG1 = 1
$u_NRG2=0.97328
$d_NRG2=1.02745
$u_NRG3=3.1559
$d_NRG3=0.31687
$u_NRG4=0.70975
$d_NRG4=1.40895
$u_AKT1=0.39348
$d_AKT1=2.54143
$u_AKT2=2.05483
$d_AKT2=0.48666
$u_AKT3=0.25976
$d_AKT3=3.84971
$u_AMOTL2=2.3539
$d_AMOTL2=0.42483
$u_ARAF=2.10444
$d_ARAF=0.47519
$u_ARHGEF1=1.44338
$d_ARHGEF1=0.69282
$u_ARHGEF11=5.22951
$d_ARHGEF11=0.19122
$u_ARHGEF12=0.16249
$d_ARHGEF12=6.15422
$u_ARHGEF6=6.05371
$d_ARHGEF6=0.16519
$u_ATF2 = 1
$d_ATF2 = 1
$u_BAD=0.03306
$d_BAD=30.24803
$u_BCL2=5.39539
$d_BCL2=0.18534
$u_BCL2L1=12.00644
$d_BCL2L1=0.08329
$u_BRAF=2.13993
$d_BRAF=0.46731
$u_CDC42=30.78631
$d_CDC42=0.03248
$u_CDC42BPA=0.55298
$d_CDC42BPA=1.80838
$u_CDK1=0.42579
$d_CDK1=2.34858
$u_CDC25B=6.79205
$d_CDC25B=0.14723
$u_CFL1=0.10219
$d_CFL1=9.78569
$u_CFL2 = 1
$d_CFL2 = 1
$u_CREB1 = 1
$d_CREB1 = 1
$u_CTNNB1=0.03011
$d_CTNNB1=33.21156
$u_CTTN = 1
$d_CTTN = 1
$u_DEPTOR=3.51569
$d_DEPTOR=0.28444
$u_EPHA2=14.75277
$d_EPHA2=0.06778
$u_EGFR=0.0694
$d_EGFR=14.40922
$u_ERBB2=0.02025
$d_ERBB2=49.38272
$u_ERBB3=0.12529
$d_ERBB3=7.98148
$u_ERBB4=13.00357
$d_ERBB4=0.0769
$u_EIF4E=36.45116
$d_EIF4E=0.02743
$u_EIF4EBP1=0.16146
$d_EIF4EBP1=6.19348
$u_FUS=0.03359
$d_FUS=29.77077
$u_GIT1=0.11306
$d_GIT1=8.84486
$u_GNA13 = 1
$d_GNA13 = 1
$u_GRB2 = 1
$d_GRB2 = 1
$u_HRAS = 1
$d_HRAS = 1
$u_ITCH = 1
$d_ITCH = 1
$u_JUN=2.42646
$d_JUN=0.41212
$u_KRAS=0.96345
$d_KRAS=1.03794
$u_LATS1=10.15394
$d_LATS1=0.09848
$u_LATS2=0.68194
$d_LATS2=1.4664
$u_LIMK1=0.77647
$d_LIMK1=1.28788
$u_LIMK2=4.8338
$d_LIMK2=0.20688
$u_MAP2K1=82.19472
$d_MAP2K1=0.01217
$u_MAP2K2=4.41246
$d_MAP2K2=0.22663
$u_MAPK1 = 1
$d_MAPK1 = 1
$u_MAPK3 = 1
$d_MAPK3 = 1
$u_MYC=23.99631
$d_MYC=0.04167
$u_MP = 1
$d_MP = 1
$u_NFE2L2=1.71764
$d_NFE2L2=0.58219
$u_NR4A3=52.67043
$d_NR4A3=0.01899
$u_NRAS=0.0872
$d_NRAS=11.46789
$u_PAK1=0.16928
$d_PAK1=5.90737
$u_PAK2=1.79354
$d_PAK2=0.55756
$u_PAK3=1.04582
$d_PAK3=0.95619
$u_PAK4 = 1
$d_PAK4 = 1
$u_PDPK1 = 1
$d_PDPK1 = 1
$u_PI3K=0.10814
$d_PI3K=9.24727
$u_PLCG1=7.04385
$d_PLCG1=0.14197
$u_PPP1R12A = 1
$d_PPP1R12A = 1
$u_PPP1R12B=21.0131
$d_PPP1R12B=0.04759
$u_PRKACA = 1
$d_PRKACA = 1
$u_PRKCA=0.36927
$d_PRKCA=2.70805
$u_PRKCB=0.50771
$d_PRKCB=1.96963
$u_PRKCG=0.06079
$d_PRKCG=16.45007
$u_PRKCZ=0.48524
$d_PRKCZ=2.06084
$u_PTEN=0.94601
$d_PTEN=1.05707
$u_PTK2B=0.12857
$d_PTK2B=7.77786
$u_PTPN11=2.27781
$d_PTPN11=0.43902
$u_RAC1=12.16118
$d_RAC1=0.08223
$u_RAF1 = 1
$d_RAF1 = 1
$u_RHEB=1.01704
$d_RHEB=0.98325
$u_RHOA = 1
$d_RHOA = 1
$u_ROCK1=0.68724
$d_ROCK1=1.4551
$u_ROCK2=0.96418
$d_ROCK2=1.03715
$u_RPS6KA1=42.04373
$d_RPS6KA1=0.02378
$u_SHC1=0.27124
$d_SHC1=3.68677
$u_SIRT1=11.43614
$d_SIRT1=0.08744
$u_SNAI1=61.42135
$d_SNAI1=0.01628
$u_SPART=0.0133
$d_SPART=75.18797
$u_SOS1 = 1
$d_SOS1 = 1
$u_SRC=2.94471
$d_SRC=0.33959
$u_STMN1 = 1
$d_STMN1 = 1
$u_SYN1=1.47502
$d_SYN1=0.67796
$u_TSC=0.18645
$d_TSC=5.36337
$u_TTL=0.57851
$d_TTL=1.72858
$u_WWTR1=1.06378
$d_WWTR1=0.94004
$u_WWP1=0.55115
$d_WWP1=1.81439
$u_YES1=0.37195
$d_YES1=2.68853
$u_YAP1=0.2132
$d_YAP1=4.69043
$u_mTORC2=0.07236
$d_mTORC2=13.81979
$u_mTORC1=0.36475
$d_mTORC1=2.7416
$u_FOXO = 1
$d_FOXO = 1
$u_Tubulin = 1
$d_Tubulin = 1
$u_Microtubule_polimerization = 1
$d_Microtubule_polimerization = 1
$u_Neuron_migration = 1
$d_Neuron_migration = 1
$u_Actin_cytoskeleton_reorganization = 1
$d_Actin_cytoskeleton_reorganization = 1
$u_Cell_migration = 1
$d_Cell_migration = 1
$u_F_actin_dynamics = 1
$d_F_actin_dynamics = 1
$u_Protein_synthesis = 1
$d_Protein_synthesis = 1
$u_Metastasis = 1
$d_Metastasis = 1
$u_Proliferation = 1
$d_Proliferation = 1
$u_Apoptosis = 1
$d_Apoptosis = 1
[ATF2].istate = 1 [0], 0 [1]
[CFL2].istate = 1 [0], 0 [1]
[CREB1].istate = 1 [0], 0 [1]
[CTTN].istate = 1 [0], 0 [1]
[GNA13].istate = 1 [0], 0 [1]
[GRB2].istate = 1 [0], 0 [1]
[HRAS].istate = 1 [0], 0 [1]
[ITCH].istate = 1 [0], 0 [1]
[MAPK1].istate = 1 [0], 0 [1]
[MAPK3].istate = 1 [0], 0 [1]
[MP].istate = 1 [0], 0 [1]
[PAK4].istate = 1 [0], 0 [1]
[PDPK1].istate = 1 [0], 0 [1]
[PPP1R12A].istate = 1 [0], 0 [1]
[PRKACA].istate = 1 [0], 0 [1]
[RAF1].istate = 1 [0], 0 [1]
[RHOA].istate = 1 [0], 0 [1]
[SOS1].istate = 1 [0], 0 [1]
[STMN1].istate = 1 [0], 0 [1]
[FOXO].istate = 1 [0], 0 [1]
[Tubulin].istate = 1 [0], 0 [1]
[Microtubule_polimerization].istate = 1 [0], 0 [1]
[Neuron_migration].istate = 1 [0], 0 [1]
[Actin_cytoskeleton_reorganization].istate = 1 [0], 0 [1]
[Cell_migration].istate = 1 [0], 0 [1]
[F_actin_dynamics].istate = 1 [0], 0 [1]
[Protein_synthesis].istate = 1 [0], 0 [1]
[Metastasis].istate = 1 [0], 0 [1]
[Proliferation].istate = 1 [0], 0 [1]
[Apoptosis].istate = 1 [0], 0 [1]
discrete_time = 0
use_physrandgen = FALSE
seed_pseudorandom = 100
sample_count = 10000
max_time = 60
time_tick = 0.1
thread_count = 1
statdist_traj_count = 100
statdist_cluster_threshold = 1
display_traj = 0
statdist_similarity_cache_max_size = 20000
F2R.is_internal = TRUE
LPAR2.is_internal = TRUE
TACR3.is_internal = TRUE
EGF.is_internal = TRUE
NRG1.is_internal = TRUE
NRG2.is_internal = TRUE
NRG3.is_internal = TRUE
NRG4.is_internal = TRUE
AKT1.is_internal = TRUE
AKT2.is_internal = TRUE
AKT3.is_internal = TRUE
AMOTL2.is_internal = TRUE
ARAF.is_internal = TRUE
ARHGEF1.is_internal = TRUE
ARHGEF11.is_internal = TRUE
ARHGEF12.is_internal = TRUE
ARHGEF6.is_internal = TRUE
ATF2.is_internal = TRUE
BAD.is_internal = TRUE
BCL2.is_internal = TRUE
BCL2L1.is_internal = TRUE
BRAF.is_internal = TRUE
CDC42.is_internal = TRUE
CDC42BPA.is_internal = TRUE
CDK1.is_internal = TRUE
CDC25B.is_internal = TRUE
CFL1.is_internal = TRUE
CFL2.is_internal = TRUE
CREB1.is_internal = TRUE
CTNNB1.is_internal = TRUE
CTTN.is_internal = TRUE
DEPTOR.is_internal = TRUE
EPHA2.is_internal = TRUE
EGFR.is_internal = TRUE
ERBB2.is_internal = TRUE
ERBB3.is_internal = TRUE
ERBB4.is_internal = TRUE
EIF4E.is_internal = TRUE
EIF4EBP1.is_internal = TRUE
FUS.is_internal = TRUE
GIT1.is_internal = TRUE
GNA13.is_internal = TRUE
GRB2.is_internal = TRUE
HRAS.is_internal = TRUE
ITCH.is_internal = TRUE
JUN.is_internal = TRUE
KRAS.is_internal = TRUE
LATS1.is_internal = TRUE
LATS2.is_internal = TRUE
LIMK1.is_internal = TRUE
LIMK2.is_internal = TRUE
MAP2K1.is_internal = TRUE
MAP2K2.is_internal = TRUE
MAPK1.is_internal = TRUE
MAPK3.is_internal = TRUE
MYC.is_internal = TRUE
MP.is_internal = TRUE
NFE2L2.is_internal = TRUE
NR4A3.is_internal = TRUE
NRAS.is_internal = TRUE
PAK1.is_internal = FALSE
PAK2.is_internal = FALSE
PAK3.is_internal = FALSE
PAK4.is_internal = FALSE
PDPK1.is_internal = FALSE
PI3K.is_internal = TRUE
PLCG1.is_internal = FALSE
PPP1R12A.is_internal = FALSE
PPP1R12B.is_internal = FALSE
PRKACA.is_internal = FALSE
PRKCA.is_internal = FALSE
PRKCB.is_internal = FALSE
PRKCG.is_internal = FALSE
PRKCZ.is_internal = FALSE
PTEN.is_internal = FALSE
PTK2B.is_internal = TRUE
PTPN11.is_internal = TRUE
RAC1.is_internal = TRUE
RAF1.is_internal = TRUE
RHEB.is_internal = TRUE
RHOA.is_internal = TRUE
ROCK1.is_internal = TRUE
ROCK2.is_internal = TRUE
RPS6KA1.is_internal = TRUE
SHC1.is_internal = TRUE
SIRT1.is_internal = TRUE
SNAI1.is_internal = TRUE
SPART.is_internal = TRUE
SOS1.is_internal = TRUE
SRC.is_internal = TRUE
STMN1.is_internal = TRUE
SYN1.is_internal = TRUE
TSC.is_internal = TRUE
TTL.is_internal = TRUE
WWTR1.is_internal = TRUE
WWP1.is_internal = TRUE
YES1.is_internal = TRUE
YAP1.is_internal = TRUE
mTORC2.is_internal = TRUE
mTORC1.is_internal = TRUE
FOXO.is_internal = TRUE
Tubulin.is_internal = TRUE
Microtubule_polimerization.is_internal = TRUE
Neuron_migration.is_internal = TRUE
Actin_cytoskeleton_reorganization.is_internal = TRUE
Cell_migration.is_internal = TRUE
F_actin_dynamics.is_internal = TRUE
Protein_synthesis.is_internal = TRUE
Metastasis.is_internal = TRUE
Proliferation.is_internal = TRUE
Apoptosis.is_internal = TRUE
[NRG1].istate = 0.5[1], 0.5[0]
[BAD].istate = 0.12984[1], 0.87016[0]
[SYN1].istate = 0.5422[1], 0.4578[0]
[WWTR1].istate = 0.50671[1], 0.49329[0]
[LPAR2].istate = 0.73717[1], 0.26283[0]
[ERBB3].istate = 0.27448[1], 0.7255199999999999[0]
[PRKCZ].istate = 0.42149[1], 0.5785100000000001[0]
[ROCK1].istate = 0.45928[1], 0.54072[0]
[CDC42].istate = 0.87209[1], 0.12790999999999997[0]
[ARHGEF1].istate = 0.53984[1], 0.46016[0]
[PPP1R12B].istate = 0.83062[1], 0.16937999999999998[0]
[PAK3].istate = 0.50486[1], 0.49514[0]
[ARAF].istate = 0.58078[1], 0.41922000000000004[0]
[FUS].istate = 0.13155[1], 0.8684499999999999[0]
[SIRT1].istate = 0.76457[1], 0.23543000000000003[0]
[CDC25B].istate = 0.708[1], 0.29200000000000004[0]
[AKT2].istate = 0.57819[1], 0.42181[0]
[RHEB].istate = 0.50183[1], 0.49817[0]
[LIMK1].istate = 0.47253[1], 0.52747[0]
[GIT1].istate = 0.26333[1], 0.7366699999999999[0]
[AMOTL2].istate = 0.59295[1], 0.40705[0]
[TTL].istate = 0.44058[1], 0.55942[0]
[NFE2L2].istate = 0.55873[1], 0.44127000000000005[0]
[AKT3].istate = 0.35364[1], 0.64636[0]
[RPS6KA1].istate = 0.90593[1], 0.09406999999999999[0]
[NR4A3].istate = 0.93039[1], 0.06960999999999995[0]
[PTK2B].istate = 0.27729[1], 0.72271[0]
[WWP1].istate = 0.43532[1], 0.5646800000000001[0]
[PLCG1].istate = 0.71195[1], 0.28805000000000003[0]
[SNAI1].istate = 0.94708[1], 0.05291999999999997[0]
[PRKCG].istate = 0.19596[1], 0.80404[0]
[MAP2K2].istate = 0.66117[1], 0.33882999999999996[0]
[ARHGEF6].istate = 0.69551[1], 0.30449000000000004[0]
[LATS1].istate = 0.75166[1], 0.24834[0]
[ARHGEF11].istate = 0.67962[1], 0.32038[0]
[SPART].istate = 0.03093[1], 0.96907[0]
[KRAS].istate = 0.49596[1], 0.50404[0]
[ROCK2].istate = 0.49604[1], 0.50396[0]
[RAC1].istate = 0.77124[1], 0.22875999999999996[0]
[MYC].istate = 0.84504[1], 0.15496[0]
[YAP1].istate = 0.3322[1], 0.6678[0]
[EGF].istate = 0.63929[1], 0.36071[0]
[ERBB2].istate = 0.07663[1], 0.92337[0]
[AKT1].istate = 0.39873[1], 0.60127[0]
[EPHA2].istate = 0.79222[1], 0.20777999999999996[0]
[CDC42BPA].istate = 0.43568[1], 0.5643199999999999[0]
[EGFR].istate = 0.21034[1], 0.78966[0]
[PAK1].istate = 0.30715[1], 0.69285[0]
[LATS2].istate = 0.45844[1], 0.54156[0]
[EIF4E].istate = 0.89043[1], 0.10956999999999995[0]
[PRKCA].istate = 0.39184[1], 0.60816[0]
[DEPTOR].istate = 0.6365[1], 0.36350000000000005[0]
[BRAF].istate = 0.5826[1], 0.4174[0]
[NRG2].istate = 0.49706[1], 0.5029399999999999[0]
[SHC1].istate = 0.35834[1], 0.64166[0]
[PRKCB].istate = 0.4264[1], 0.5736[0]
[CTNNB1].istate = 0.11969[1], 0.88031[0]
[MAP2K1].istate = 0.97871[1], 0.02129000000000003[0]
[NRG4].istate = 0.46278[1], 0.53722[0]
[TACR3].istate = 0.15916[1], 0.84084[0]
[CDK1].istate = 0.4073[1], 0.5927[0]
[BCL2L1].istate = 0.76985[1], 0.23014999999999997[0]
[BCL2].istate = 0.68301[1], 0.31699[0]
[PTEN].istate = 0.49397[1], 0.50603[0]
[CFL1].istate = 0.25236[1], 0.7476400000000001[0]
[YES1].istate = 0.39262[1], 0.60738[0]
[JUN].istate = 0.59624[1], 0.40376[0]
[ERBB4].istate = 0.77852[1], 0.22148[0]
[PTPN11].istate = 0.58938[1], 0.41062[0]
[PAK2].istate = 0.56343[1], 0.43657[0]
[F2R].istate = 0.64488[1], 0.35512[0]
[LIMK2].istate = 0.67107[1], 0.32892999999999994[0]
[NRG3].istate = 0.62478[1], 0.37522[0]
[EIF4EBP1].istate = 0.30201[1], 0.69799[0]
[ARHGEF12].istate = 0.3027[1], 0.6973[0]
[SRC].istate = 0.61726[1], 0.38273999999999997[0]
[NRAS].istate = 0.23513[1], 0.7648699999999999[0]
[mTORC2].istate = 0.21488[1], 0.78512[0]
[mTORC1].istate = 0.3905[1], 0.6094999999999999[0]
[PI3K].istate = 0.2585[1], 0.7415[0]
[TSC].istate = 0.31764[1], 0.6823600000000001[0]
```
