## Supplementary Dataset 5 for "Explainable Generative AI Uncovers a Molecular Continuum in Medulloblastoma with Implications for Rare Cancer Subtyping and Treatment Equity": MB_list5_RNA_asTransition_528.cfg

```
$u_F2R=0.02728
$d_F2R=36.65689
$u_LPAR2=4.57039
$d_LPAR2=0.2188
$u_TACR3=0.16
$d_TACR3=6.25
$u_EGF=19.92641
$d_EGF=0.05018
$u_NRG1 = 1
$d_NRG1 = 1
$u_NRG2=3.24547
$d_NRG2=0.30812
$u_NRG3=4.51042
$d_NRG3=0.22171
$u_NRG4=17.11236
$d_NRG4=0.05844
$u_AKT1=1.22557
$d_AKT1=0.81595
$u_AKT2=0.23454
$d_AKT2=4.26367
$u_AKT3=0.07281
$d_AKT3=13.73438
$u_AMOTL2=1.823
$d_AMOTL2=0.54855
$u_ARAF=0.18308
$d_ARAF=5.46209
$u_ARHGEF1=6.64264
$d_ARHGEF1=0.15054
$u_ARHGEF11=20.7539
$d_ARHGEF11=0.04818
$u_ARHGEF12=0.98944
$d_ARHGEF12=1.01067
$u_ARHGEF6=9.07565
$d_ARHGEF6=0.11018
$u_ATF2 = 1
$d_ATF2 = 1
$u_BAD=0.18102
$d_BAD=5.52425
$u_BCL2=8.67588
$d_BCL2=0.11526
$u_BCL2L1=5.67086
$d_BCL2L1=0.17634
$u_BRAF=0.8417
$d_BRAF=1.18807
$u_CDC42=11.52861
$d_CDC42=0.08674
$u_CDC42BPA=0.34558
$d_CDC42BPA=2.89369
$u_CDK1=0.08474
$d_CDK1=11.8008
$u_CDC25B=9.9018
$d_CDC25B=0.10099
$u_CFL1=0.06407
$d_CFL1=15.60793
$u_CFL2 = 1
$d_CFL2 = 1
$u_CREB1 = 1
$d_CREB1 = 1
$u_CTNNB1=0.04724
$d_CTNNB1=21.1685
$u_CTTN = 1
$d_CTTN = 1
$u_DEPTOR=0.43627
$d_DEPTOR=2.29216
$u_EPHA2=9.93088
$d_EPHA2=0.1007
$u_EGFR=0.51401
$d_EGFR=1.94549
$u_ERBB2=0.09506
$d_ERBB2=10.51967
$u_ERBB3=46.77045
$d_ERBB3=0.02138
$u_ERBB4=5.50394
$d_ERBB4=0.18169
$u_EIF4E=3.37028
$d_EIF4E=0.29671
$u_EIF4EBP1=0.01384
$d_EIF4EBP1=72.25434
$u_FUS=0.02784
$d_FUS=35.91954
$u_GIT1=0.05601
$d_GIT1=17.85395
$u_GNA13 = 1
$d_GNA13 = 1
$u_GRB2 = 1
$d_GRB2 = 1
$u_HRAS = 1
$d_HRAS = 1
$u_ITCH = 1
$d_ITCH = 1
$u_JUN=0.07146
$d_JUN=13.99384
$u_KRAS=0.81299
$d_KRAS=1.23003
$u_LATS1=9.61494
$d_LATS1=0.104
$u_LATS2=0.21045
$d_LATS2=4.75172
$u_LIMK1=2.67431
$d_LIMK1=0.37393
$u_LIMK2=12.50778
$d_LIMK2=0.07995
$u_MAP2K1=0.05056
$d_MAP2K1=19.77848
$u_MAP2K2=0.06303
$d_MAP2K2=15.86546
$u_MAPK1 = 1
$d_MAPK1 = 1
$u_MAPK3 = 1
$d_MAPK3 = 1
$u_MYC=0.06004
$d_MYC=16.65556
$u_MP = 1
$d_MP = 1
$u_NFE2L2=1.80695
$d_NFE2L2=0.55342
$u_NR4A3=0.14102
$d_NR4A3=7.09119
$u_NRAS=0.06534
$d_NRAS=15.30456
$u_PAK1=5.01656
$d_PAK1=0.19934
$u_PAK2=3.46645
$d_PAK2=0.28848
$u_PAK3=1.00257
$d_PAK3=0.99744
$u_PAK4 = 1
$d_PAK4 = 1
$u_PDPK1 = 1
$d_PDPK1 = 1
$u_PI3K=0.25085
$d_PI3K=3.98645
$u_PLCG1=0.10842
$d_PLCG1=9.22339
$u_PPP1R12A = 1
$d_PPP1R12A = 1
$u_PPP1R12B=0.80087
$d_PPP1R12B=1.24864
$u_PRKACA = 1
$d_PRKACA = 1
$u_PRKCA=18.71759
$d_PRKCA=0.05343
$u_PRKCB=2.9795
$d_PRKCB=0.33563
$u_PRKCG=3.18545
$d_PRKCG=0.31393
$u_PRKCZ=29.83739
$d_PRKCZ=0.03351
$u_PTEN=0.62196
$d_PTEN=1.60782
$u_PTK2B=4.08058
$d_PTK2B=0.24506
$u_PTPN11=12.42161
$d_PTPN11=0.0805
$u_RAC1=0.16998
$d_RAC1=5.88305
$u_RAF1 = 1
$d_RAF1 = 1
$u_RHEB=0.02558
$d_RHEB=39.09304
$u_RHOA = 1
$d_RHOA = 1
$u_ROCK1=0.03196
$d_ROCK1=31.28911
$u_ROCK2=0.33158
$d_ROCK2=3.01586
$u_RPS6KA1=21.51074
$d_RPS6KA1=0.04649
$u_SHC1=0.31642
$d_SHC1=3.16036
$u_SIRT1=0.23335
$d_SIRT1=4.28541
$u_SNAI1=0.02339
$d_SNAI1=42.75331
$u_SPART=0.08994
$d_SPART=11.11852
$u_SOS1 = 1
$d_SOS1 = 1
$u_SRC=5.87646
$d_SRC=0.17017
$u_STMN1 = 1
$d_STMN1 = 1
$u_SYN1=2.32392
$d_SYN1=0.43031
$u_TSC=0.21707
$d_TSC=4.60681
$u_TTL=0.59261
$d_TTL=1.68745
$u_WWTR1=0.53856
$d_WWTR1=1.8568
$u_WWP1=0.14099
$d_WWP1=7.0927
$u_YES1=0.05563
$d_YES1=17.97591
$u_YAP1=0.374
$d_YAP1=2.6738
$u_mTORC2=0.2305
$d_mTORC2=4.33839
$u_mTORC1=0.25089
$d_mTORC1=3.98581
$u_FOXO = 1
$d_FOXO = 1
$u_Tubulin = 1
$d_Tubulin = 1
$u_Microtubule_polimerization = 1
$d_Microtubule_polimerization = 1
$u_Neuron_migration = 1
$d_Neuron_migration = 1
$u_Actin_cytoskeleton_reorganization = 1
$d_Actin_cytoskeleton_reorganization = 1
$u_Cell_migration = 1
$d_Cell_migration = 1
$u_F_actin_dynamics = 1
$d_F_actin_dynamics = 1
$u_Protein_synthesis = 1
$d_Protein_synthesis = 1
$u_Metastasis = 1
$d_Metastasis = 1
$u_Proliferation = 1
$d_Proliferation = 1
$u_Apoptosis = 1
$d_Apoptosis = 1
[ATF2].istate = 1 [0], 0 [1]
[CFL2].istate = 1 [0], 0 [1]
[CREB1].istate = 1 [0], 0 [1]
[CTTN].istate = 1 [0], 0 [1]
[GNA13].istate = 1 [0], 0 [1]
[GRB2].istate = 1 [0], 0 [1]
[HRAS].istate = 1 [0], 0 [1]
[ITCH].istate = 1 [0], 0 [1]
[MAPK1].istate = 1 [0], 0 [1]
[MAPK3].istate = 1 [0], 0 [1]
[MP].istate = 1 [0], 0 [1]
[PAK4].istate = 1 [0], 0 [1]
[PDPK1].istate = 1 [0], 0 [1]
[PPP1R12A].istate = 1 [0], 0 [1]
[PRKACA].istate = 1 [0], 0 [1]
[RAF1].istate = 1 [0], 0 [1]
[RHOA].istate = 1 [0], 0 [1]
[SOS1].istate = 1 [0], 0 [1]
[STMN1].istate = 1 [0], 0 [1]
[FOXO].istate = 1 [0], 0 [1]
[Tubulin].istate = 1 [0], 0 [1]
[Microtubule_polimerization].istate = 1 [0], 0 [1]
[Neuron_migration].istate = 1 [0], 0 [1]
[Actin_cytoskeleton_reorganization].istate = 1 [0], 0 [1]
[Cell_migration].istate = 1 [0], 0 [1]
[F_actin_dynamics].istate = 1 [0], 0 [1]
[Protein_synthesis].istate = 1 [0], 0 [1]
[Metastasis].istate = 1 [0], 0 [1]
[Proliferation].istate = 1 [0], 0 [1]
[Apoptosis].istate = 1 [0], 0 [1]
discrete_time = 0
use_physrandgen = FALSE
seed_pseudorandom = 100
sample_count = 10000
max_time = 60
time_tick = 0.1
thread_count = 1
statdist_traj_count = 100
statdist_cluster_threshold = 1
display_traj = 0
statdist_similarity_cache_max_size = 20000
F2R.is_internal = TRUE
LPAR2.is_internal = TRUE
TACR3.is_internal = TRUE
EGF.is_internal = TRUE
NRG1.is_internal = TRUE
NRG2.is_internal = TRUE
NRG3.is_internal = TRUE
NRG4.is_internal = TRUE
AKT1.is_internal = TRUE
AKT2.is_internal = TRUE
AKT3.is_internal = TRUE
AMOTL2.is_internal = TRUE
ARAF.is_internal = TRUE
ARHGEF1.is_internal = TRUE
ARHGEF11.is_internal = TRUE
ARHGEF12.is_internal = TRUE
ARHGEF6.is_internal = TRUE
ATF2.is_internal = TRUE
BAD.is_internal = TRUE
BCL2.is_internal = TRUE
BCL2L1.is_internal = TRUE
BRAF.is_internal = TRUE
CDC42.is_internal = TRUE
CDC42BPA.is_internal = TRUE
CDK1.is_internal = TRUE
CDC25B.is_internal = TRUE
CFL1.is_internal = TRUE
CFL2.is_internal = TRUE
CREB1.is_internal = TRUE
CTNNB1.is_internal = TRUE
CTTN.is_internal = TRUE
DEPTOR.is_internal = TRUE
EPHA2.is_internal = TRUE
EGFR.is_internal = TRUE
ERBB2.is_internal = TRUE
ERBB3.is_internal = TRUE
ERBB4.is_internal = TRUE
EIF4E.is_internal = TRUE
EIF4EBP1.is_internal = TRUE
FUS.is_internal = TRUE
GIT1.is_internal = TRUE
GNA13.is_internal = TRUE
GRB2.is_internal = TRUE
HRAS.is_internal = TRUE
ITCH.is_internal = TRUE
JUN.is_internal = TRUE
KRAS.is_internal = TRUE
LATS1.is_internal = TRUE
LATS2.is_internal = TRUE
LIMK1.is_internal = TRUE
LIMK2.is_internal = TRUE
MAP2K1.is_internal = TRUE
MAP2K2.is_internal = TRUE
MAPK1.is_internal = TRUE
MAPK3.is_internal = TRUE
MYC.is_internal = TRUE
MP.is_internal = TRUE
NFE2L2.is_internal = TRUE
NR4A3.is_internal = TRUE
NRAS.is_internal = TRUE
PAK1.is_internal = FALSE
PAK2.is_internal = FALSE
PAK3.is_internal = FALSE
PAK4.is_internal = FALSE
PDPK1.is_internal = FALSE
PI3K.is_internal = TRUE
PLCG1.is_internal = FALSE
PPP1R12A.is_internal = FALSE
PPP1R12B.is_internal = FALSE
PRKACA.is_internal = FALSE
PRKCA.is_internal = FALSE
PRKCB.is_internal = FALSE
PRKCG.is_internal = FALSE
PRKCZ.is_internal = FALSE
PTEN.is_internal = FALSE
PTK2B.is_internal = TRUE
PTPN11.is_internal = TRUE
RAC1.is_internal = TRUE
RAF1.is_internal = TRUE
RHEB.is_internal = TRUE
RHOA.is_internal = TRUE
ROCK1.is_internal = TRUE
ROCK2.is_internal = TRUE
RPS6KA1.is_internal = TRUE
SHC1.is_internal = TRUE
SIRT1.is_internal = TRUE
SNAI1.is_internal = TRUE
SPART.is_internal = TRUE
SOS1.is_internal = TRUE
SRC.is_internal = TRUE
STMN1.is_internal = TRUE
SYN1.is_internal = TRUE
TSC.is_internal = TRUE
TTL.is_internal = TRUE
WWTR1.is_internal = TRUE
WWP1.is_internal = TRUE
YES1.is_internal = TRUE
YAP1.is_internal = TRUE
mTORC2.is_internal = TRUE
mTORC1.is_internal = TRUE
FOXO.is_internal = TRUE
Tubulin.is_internal = TRUE
Microtubule_polimerization.is_internal = TRUE
Neuron_migration.is_internal = TRUE
Actin_cytoskeleton_reorganization.is_internal = TRUE
Cell_migration.is_internal = TRUE
F_actin_dynamics.is_internal = TRUE
Protein_synthesis.is_internal = TRUE
Metastasis.is_internal = TRUE
Proliferation.is_internal = TRUE
Apoptosis.is_internal = TRUE
[NRG1].istate = 0.5[1], 0.5[0]
[BAD].istate = 0.31443[1], 0.68557[0]
[SYN1].istate = 0.59156[1], 0.40844[0]
[WWTR1].istate = 0.43281[1], 0.5671900000000001[0]
[LPAR2].istate = 0.66499[1], 0.33501000000000003[0]
[ERBB3].istate = 0.91749[1], 0.08250999999999997[0]
[PRKCZ].istate = 0.86869[1], 0.13131000000000004[0]
[ROCK1].istate = 0.12614[1], 0.87386[0]
[CDC42].istate = 0.76544[1], 0.23456[0]
[ARHGEF1].istate = 0.70559[1], 0.29440999999999995[0]
[PPP1R12B].istate = 0.47589[1], 0.5241100000000001[0]
[PAK3].istate = 0.50028[1], 0.49972000000000005[0]
[ARAF].istate = 0.31566[1], 0.68434[0]
[FUS].istate = 0.11117[1], 0.88883[0]
[SIRT1].istate = 0.342[1], 0.6579999999999999[0]
[CDC25B].istate = 0.74893[1], 0.25107[0]
[AKT2].istate = 0.34255[1], 0.65745[0]
[RHEB].istate = 0.10199[1], 0.89801[0]
[LIMK1].istate = 0.6068[1], 0.3932[0]
[GIT1].istate = 0.18706[1], 0.81294[0]
[AMOTL2].istate = 0.5652[1], 0.43479999999999996[0]
[TTL].istate = 0.44319[1], 0.55681[0]
[NFE2L2].istate = 0.56424[1], 0.43576000000000004[0]
[AKT3].istate = 0.21555[1], 0.78445[0]
[RPS6KA1].istate = 0.83316[1], 0.16684[0]
[NR4A3].istate = 0.28732[1], 0.71268[0]
[PTK2B].istate = 0.65268[1], 0.34731999999999996[0]
[WWP1].istate = 0.2873[1], 0.7127[0]
[PLCG1].istate = 0.25877[1], 0.74123[0]
[SNAI1].istate = 0.09227[1], 0.90773[0]
[PRKCG].istate = 0.62579[1], 0.37421000000000004[0]
[MAP2K2].istate = 0.19989[1], 0.80011[0]
[ARHGEF6].istate = 0.73947[1], 0.26053000000000004[0]
[LATS1].istate = 0.74574[1], 0.25426000000000004[0]
[ARHGEF11].istate = 0.82927[1], 0.17073000000000005[0]
[SPART].istate = 0.23849[1], 0.76151[0]
[KRAS].istate = 0.47752[1], 0.52248[0]
[ROCK2].istate = 0.38015[1], 0.61985[0]
[RAC1].istate = 0.3076[1], 0.6924[0]
[MYC].istate = 0.19461[1], 0.80539[0]
[YAP1].istate = 0.39322[1], 0.60678[0]
[EGF].istate = 0.82486[1], 0.17513999999999996[0]
[ERBB2].istate = 0.2445[1], 0.7555000000000001[0]
[AKT1].istate = 0.52208[1], 0.47792[0]
[EPHA2].istate = 0.74925[1], 0.25075000000000003[0]
[CDC42BPA].istate = 0.38464[1], 0.61536[0]
[EGFR].istate = 0.42774[1], 0.57226[0]
[PAK1].istate = 0.6751[1], 0.32489999999999997[0]
[LATS2].istate = 0.33079[1], 0.6692100000000001[0]
[EIF4E].istate = 0.63192[1], 0.36807999999999996[0]
[PRKCA].istate = 0.81806[1], 0.18194[0]
[DEPTOR].istate = 0.40994[1], 0.59006[0]
[BRAF].istate = 0.48129[1], 0.51871[0]
[NRG2].istate = 0.62782[1], 0.37217999999999996[0]
[SHC1].istate = 0.37507[1], 0.62493[0]
[PRKCB].istate = 0.61854[1], 0.38146[0]
[CTNNB1].istate = 0.16858[1], 0.83142[0]
[MAP2K1].istate = 0.17596[1], 0.82404[0]
[NRG4].istate = 0.80833[1], 0.19167[0]
[TACR3].istate = 0.30103[1], 0.69897[0]
[CDK1].istate = 0.23202[1], 0.76798[0]
[BCL2L1].istate = 0.68841[1], 0.31159000000000003[0]
[BCL2].istate = 0.73458[1], 0.26542[0]
[PTEN].istate = 0.44844[1], 0.55156[0]
[CFL1].istate = 0.20166[1], 0.79834[0]
[YES1].istate = 0.18633[1], 0.81367[0]
[JUN].istate = 0.21351[1], 0.78649[0]
[ERBB4].istate = 0.68517[1], 0.31483000000000005[0]
[PTPN11].istate = 0.77354[1], 0.22646[0]
[PAK2].istate = 0.63497[1], 0.36502999999999997[0]
[F2R].istate = 0.10896[1], 0.89104[0]
[LIMK2].istate = 0.7743[1], 0.2257[0]
[NRG3].istate = 0.66355[1], 0.33645[0]
[EIF4EBP1].istate = 0.03528[1], 0.96472[0]
[ARHGEF12].istate = 0.49885[1], 0.50115[0]
[SRC].istate = 0.69228[1], 0.30772[0]
[NRAS].istate = 0.2038[1], 0.7962[0]
[mTORC2].istate = 0.34067[1], 0.65933[0]
[mTORC1].istate = 0.34987[1], 0.65013[0]
[PI3K].istate = 0.34985[1], 0.65015[0]
[TSC].istate = 0.33415[1], 0.66585[0]
```
