## Supplementary Dataset 5 for "Explainable Generative AI Uncovers a Molecular Continuum in Medulloblastoma with Implications for Rare Cancer Subtyping and Treatment Equity": MB_list5_RNA_asTransition_530.cfg

```
$u_F2R=0.09491
$d_F2R=10.5363
$u_LPAR2=0.96099
$d_LPAR2=1.04059
$u_TACR3=0.31131
$d_TACR3=3.21223
$u_EGF=3.83792
$d_EGF=0.26056
$u_NRG1 = 1
$d_NRG1 = 1
$u_NRG2=1.80942
$d_NRG2=0.55266
$u_NRG3=1.10271
$d_NRG3=0.90686
$u_NRG4=35.13288
$d_NRG4=0.02846
$u_AKT1=0.08936
$d_AKT1=11.19069
$u_AKT2=1.44978
$d_AKT2=0.68976
$u_AKT3=9.07102
$d_AKT3=0.11024
$u_AMOTL2=0.09522
$d_AMOTL2=10.502
$u_ARAF=0.38872
$d_ARAF=2.57255
$u_ARHGEF1=0.18957
$d_ARHGEF1=5.2751
$u_ARHGEF11=3.72584
$d_ARHGEF11=0.2684
$u_ARHGEF12=6.81227
$d_ARHGEF12=0.14679
$u_ARHGEF6=0.14141
$d_ARHGEF6=7.07164
$u_ATF2 = 1
$d_ATF2 = 1
$u_BAD=7.53212
$d_BAD=0.13276
$u_BCL2=0.23818
$d_BCL2=4.19851
$u_BCL2L1=0.09426
$d_BCL2L1=10.60895
$u_BRAF=0.82221
$d_BRAF=1.21623
$u_CDC42=1.64835
$d_CDC42=0.60667
$u_CDC42BPA=2.73783
$d_CDC42BPA=0.36525
$u_CDK1=10.17761
$d_CDK1=0.09825
$u_CDC25B=1.08721
$d_CDC25B=0.91979
$u_CFL1=5.02824
$d_CFL1=0.19888
$u_CFL2 = 1
$d_CFL2 = 1
$u_CREB1 = 1
$d_CREB1 = 1
$u_CTNNB1=2.23193
$d_CTNNB1=0.44804
$u_CTTN = 1
$d_CTTN = 1
$u_DEPTOR=3.57988
$d_DEPTOR=0.27934
$u_EPHA2=0.14912
$d_EPHA2=6.70601
$u_EGFR=35.24868
$d_EGFR=0.02837
$u_ERBB2=0.36067
$d_ERBB2=2.77262
$u_ERBB3=7.83537
$d_ERBB3=0.12763
$u_ERBB4=4.03155
$d_ERBB4=0.24804
$u_EIF4E=1.85814
$d_EIF4E=0.53817
$u_EIF4EBP1=1.36638
$d_EIF4EBP1=0.73186
$u_FUS=0.33851
$d_FUS=2.95412
$u_GIT1=5.82898
$d_GIT1=0.17156
$u_GNA13 = 1
$d_GNA13 = 1
$u_GRB2 = 1
$d_GRB2 = 1
$u_HRAS = 1
$d_HRAS = 1
$u_ITCH = 1
$d_ITCH = 1
$u_JUN=0.18352
$d_JUN=5.449
$u_KRAS=13.70912
$d_KRAS=0.07294
$u_LATS1=8.22832
$d_LATS1=0.12153
$u_LATS2=1.15719
$d_LATS2=0.86416
$u_LIMK1=0.33931
$d_LIMK1=2.94716
$u_LIMK2=0.04721
$d_LIMK2=21.18195
$u_MAP2K1=1.52017
$d_MAP2K1=0.65782
$u_MAP2K2=0.11915
$d_MAP2K2=8.39278
$u_MAPK1 = 1
$d_MAPK1 = 1
$u_MAPK3 = 1
$d_MAPK3 = 1
$u_MYC=1.4287
$d_MYC=0.69994
$u_MP = 1
$d_MP = 1
$u_NFE2L2=7.23211
$d_NFE2L2=0.13827
$u_NR4A3=0.40421
$d_NR4A3=2.47396
$u_NRAS=1.77984
$d_NRAS=0.56185
$u_PAK1=0.66176
$d_PAK1=1.51112
$u_PAK2=9.59044
$d_PAK2=0.10427
$u_PAK3=0.18468
$d_PAK3=5.41477
$u_PAK4 = 1
$d_PAK4 = 1
$u_PDPK1 = 1
$d_PDPK1 = 1
$u_PI3K=0.54649
$d_PI3K=1.82986
$u_PLCG1=2.53439
$d_PLCG1=0.39457
$u_PPP1R12A = 1
$d_PPP1R12A = 1
$u_PPP1R12B=1.6785
$d_PPP1R12B=0.59577
$u_PRKACA = 1
$d_PRKACA = 1
$u_PRKCA=0.15632
$d_PRKCA=6.39713
$u_PRKCB=0.93527
$d_PRKCB=1.06921
$u_PRKCG=13.40402
$d_PRKCG=0.0746
$u_PRKCZ=0.69775
$d_PRKCZ=1.43318
$u_PTEN=3.05829
$d_PTEN=0.32698
$u_PTK2B=0.90875
$d_PTK2B=1.10041
$u_PTPN11=3.97715
$d_PTPN11=0.25144
$u_RAC1=1.23703
$d_RAC1=0.80839
$u_RAF1 = 1
$d_RAF1 = 1
$u_RHEB=21.43578
$d_RHEB=0.04665
$u_RHOA = 1
$d_RHOA = 1
$u_ROCK1=0.3523
$d_ROCK1=2.83849
$u_ROCK2=16.48693
$d_ROCK2=0.06065
$u_RPS6KA1=1.39183
$d_RPS6KA1=0.71848
$u_SHC1=0.02125
$d_SHC1=47.05882
$u_SIRT1=5.1513
$d_SIRT1=0.19413
$u_SNAI1=1.06702
$d_SNAI1=0.93719
$u_SPART=0.24017
$d_SPART=4.16372
$u_SOS1 = 1
$d_SOS1 = 1
$u_SRC=2.08754
$d_SRC=0.47903
$u_STMN1 = 1
$d_STMN1 = 1
$u_SYN1=11.88006
$d_SYN1=0.08417
$u_TSC=3.67602
$d_TSC=0.27203
$u_TTL=1.62772
$d_TTL=0.61436
$u_WWTR1=0.41162
$d_WWTR1=2.42943
$u_WWP1=0.13344
$d_WWP1=7.494
$u_YES1=8.14201
$d_YES1=0.12282
$u_YAP1=0.38025
$d_YAP1=2.62985
$u_mTORC2=0.45365
$d_mTORC2=2.20434
$u_mTORC1=0.79065
$d_mTORC1=1.26478
$u_FOXO = 1
$d_FOXO = 1
$u_Tubulin = 1
$d_Tubulin = 1
$u_Microtubule_polimerization = 1
$d_Microtubule_polimerization = 1
$u_Neuron_migration = 1
$d_Neuron_migration = 1
$u_Actin_cytoskeleton_reorganization = 1
$d_Actin_cytoskeleton_reorganization = 1
$u_Cell_migration = 1
$d_Cell_migration = 1
$u_F_actin_dynamics = 1
$d_F_actin_dynamics = 1
$u_Protein_synthesis = 1
$d_Protein_synthesis = 1
$u_Metastasis = 1
$d_Metastasis = 1
$u_Proliferation = 1
$d_Proliferation = 1
$u_Apoptosis = 1
$d_Apoptosis = 1
[ATF2].istate = 1 [0], 0 [1]
[CFL2].istate = 1 [0], 0 [1]
[CREB1].istate = 1 [0], 0 [1]
[CTTN].istate = 1 [0], 0 [1]
[GNA13].istate = 1 [0], 0 [1]
[GRB2].istate = 1 [0], 0 [1]
[HRAS].istate = 1 [0], 0 [1]
[ITCH].istate = 1 [0], 0 [1]
[MAPK1].istate = 1 [0], 0 [1]
[MAPK3].istate = 1 [0], 0 [1]
[MP].istate = 1 [0], 0 [1]
[PAK4].istate = 1 [0], 0 [1]
[PDPK1].istate = 1 [0], 0 [1]
[PPP1R12A].istate = 1 [0], 0 [1]
[PRKACA].istate = 1 [0], 0 [1]
[RAF1].istate = 1 [0], 0 [1]
[RHOA].istate = 1 [0], 0 [1]
[SOS1].istate = 1 [0], 0 [1]
[STMN1].istate = 1 [0], 0 [1]
[FOXO].istate = 1 [0], 0 [1]
[Tubulin].istate = 1 [0], 0 [1]
[Microtubule_polimerization].istate = 1 [0], 0 [1]
[Neuron_migration].istate = 1 [0], 0 [1]
[Actin_cytoskeleton_reorganization].istate = 1 [0], 0 [1]
[Cell_migration].istate = 1 [0], 0 [1]
[F_actin_dynamics].istate = 1 [0], 0 [1]
[Protein_synthesis].istate = 1 [0], 0 [1]
[Metastasis].istate = 1 [0], 0 [1]
[Proliferation].istate = 1 [0], 0 [1]
[Apoptosis].istate = 1 [0], 0 [1]
discrete_time = 0
use_physrandgen = FALSE
seed_pseudorandom = 100
sample_count = 10000
max_time = 60
time_tick = 0.1
thread_count = 1
statdist_traj_count = 100
statdist_cluster_threshold = 1
display_traj = 0
statdist_similarity_cache_max_size = 20000
F2R.is_internal = TRUE
LPAR2.is_internal = TRUE
TACR3.is_internal = TRUE
EGF.is_internal = TRUE
NRG1.is_internal = TRUE
NRG2.is_internal = TRUE
NRG3.is_internal = TRUE
NRG4.is_internal = TRUE
AKT1.is_internal = TRUE
AKT2.is_internal = TRUE
AKT3.is_internal = TRUE
AMOTL2.is_internal = TRUE
ARAF.is_internal = TRUE
ARHGEF1.is_internal = TRUE
ARHGEF11.is_internal = TRUE
ARHGEF12.is_internal = TRUE
ARHGEF6.is_internal = TRUE
ATF2.is_internal = TRUE
BAD.is_internal = TRUE
BCL2.is_internal = TRUE
BCL2L1.is_internal = TRUE
BRAF.is_internal = TRUE
CDC42.is_internal = TRUE
CDC42BPA.is_internal = TRUE
CDK1.is_internal = TRUE
CDC25B.is_internal = TRUE
CFL1.is_internal = TRUE
CFL2.is_internal = TRUE
CREB1.is_internal = TRUE
CTNNB1.is_internal = TRUE
CTTN.is_internal = TRUE
DEPTOR.is_internal = TRUE
EPHA2.is_internal = TRUE
EGFR.is_internal = TRUE
ERBB2.is_internal = TRUE
ERBB3.is_internal = TRUE
ERBB4.is_internal = TRUE
EIF4E.is_internal = TRUE
EIF4EBP1.is_internal = TRUE
FUS.is_internal = TRUE
GIT1.is_internal = TRUE
GNA13.is_internal = TRUE
GRB2.is_internal = TRUE
HRAS.is_internal = TRUE
ITCH.is_internal = TRUE
JUN.is_internal = TRUE
KRAS.is_internal = TRUE
LATS1.is_internal = TRUE
LATS2.is_internal = TRUE
LIMK1.is_internal = TRUE
LIMK2.is_internal = TRUE
MAP2K1.is_internal = TRUE
MAP2K2.is_internal = TRUE
MAPK1.is_internal = TRUE
MAPK3.is_internal = TRUE
MYC.is_internal = TRUE
MP.is_internal = TRUE
NFE2L2.is_internal = TRUE
NR4A3.is_internal = TRUE
NRAS.is_internal = TRUE
PAK1.is_internal = FALSE
PAK2.is_internal = FALSE
PAK3.is_internal = FALSE
PAK4.is_internal = FALSE
PDPK1.is_internal = FALSE
PI3K.is_internal = TRUE
PLCG1.is_internal = FALSE
PPP1R12A.is_internal = FALSE
PPP1R12B.is_internal = FALSE
PRKACA.is_internal = FALSE
PRKCA.is_internal = FALSE
PRKCB.is_internal = FALSE
PRKCG.is_internal = FALSE
PRKCZ.is_internal = FALSE
PTEN.is_internal = FALSE
PTK2B.is_internal = TRUE
PTPN11.is_internal = TRUE
RAC1.is_internal = TRUE
RAF1.is_internal = TRUE
RHEB.is_internal = TRUE
RHOA.is_internal = TRUE
ROCK1.is_internal = TRUE
ROCK2.is_internal = TRUE
RPS6KA1.is_internal = TRUE
SHC1.is_internal = TRUE
SIRT1.is_internal = TRUE
SNAI1.is_internal = TRUE
SPART.is_internal = TRUE
SOS1.is_internal = TRUE
SRC.is_internal = TRUE
STMN1.is_internal = TRUE
SYN1.is_internal = TRUE
TSC.is_internal = TRUE
TTL.is_internal = TRUE
WWTR1.is_internal = TRUE
WWP1.is_internal = TRUE
YES1.is_internal = TRUE
YAP1.is_internal = TRUE
mTORC2.is_internal = TRUE
mTORC1.is_internal = TRUE
FOXO.is_internal = TRUE
Tubulin.is_internal = TRUE
Microtubule_polimerization.is_internal = TRUE
Neuron_migration.is_internal = TRUE
Actin_cytoskeleton_reorganization.is_internal = TRUE
Cell_migration.is_internal = TRUE
F_actin_dynamics.is_internal = TRUE
Protein_synthesis.is_internal = TRUE
Metastasis.is_internal = TRUE
Proliferation.is_internal = TRUE
Apoptosis.is_internal = TRUE
[NRG1].istate = 0.5[1], 0.5[0]
[BAD].istate = 0.71923[1], 0.28076999999999996[0]
[SYN1].istate = 0.7687[1], 0.23129999999999995[0]
[WWTR1].istate = 0.40362[1], 0.59638[0]
[LPAR2].istate = 0.49568[1], 0.50432[0]
[ERBB3].istate = 0.72351[1], 0.27649[0]
[PRKCZ].istate = 0.46093[1], 0.5390699999999999[0]
[ROCK1].istate = 0.38673[1], 0.61327[0]
[CDC42].istate = 0.55426[1], 0.44574[0]
[ARHGEF1].istate = 0.31944[1], 0.68056[0]
[PPP1R12B].istate = 0.55623[1], 0.44377[0]
[PAK3].istate = 0.31661[1], 0.6833899999999999[0]
[ARAF].istate = 0.39741[1], 0.60259[0]
[FUS].istate = 0.38239[1], 0.61761[0]
[SIRT1].istate = 0.67798[1], 0.32202[0]
[CDC25B].istate = 0.50908[1], 0.49092[0]
[AKT2].istate = 0.54033[1], 0.45967[0]
[RHEB].istate = 0.83278[1], 0.16722000000000004[0]
[LIMK1].istate = 0.38265[1], 0.6173500000000001[0]
[GIT1].istate = 0.6914[1], 0.3086[0]
[AMOTL2].istate = 0.24469[1], 0.75531[0]
[TTL].istate = 0.5529[1], 0.44710000000000005[0]
[NFE2L2].istate = 0.71482[1], 0.28518[0]
[AKT3].istate = 0.73941[1], 0.26059[0]
[RPS6KA1].istate = 0.5359[1], 0.46409999999999996[0]
[NR4A3].istate = 0.40165[1], 0.5983499999999999[0]
[PTK2B].istate = 0.48961[1], 0.51039[0]
[WWP1].istate = 0.28132[1], 0.71868[0]
[PLCG1].istate = 0.60097[1], 0.39903[0]
[SNAI1].istate = 0.50704[1], 0.49295999999999995[0]
[PRKCG].istate = 0.78181[1], 0.21819[0]
[MAP2K2].istate = 0.26902[1], 0.73098[0]
[ARHGEF6].istate = 0.28762[1], 0.71238[0]
[LATS1].istate = 0.72883[1], 0.27117[0]
[ARHGEF11].istate = 0.64281[1], 0.35719[0]
[SPART].istate = 0.34513[1], 0.6548700000000001[0]
[KRAS].istate = 0.78425[1], 0.21575[0]
[ROCK2].istate = 0.80428[1], 0.19572[0]
[RAC1].istate = 0.5231[1], 0.4769[0]
[MYC].istate = 0.53874[1], 0.46126[0]
[YAP1].istate = 0.39502[1], 0.6049800000000001[0]
[EGF].istate = 0.64602[1], 0.35397999999999996[0]
[ERBB2].istate = 0.38928[1], 0.6107199999999999[0]
[AKT1].istate = 0.23778[1], 0.76222[0]
[EPHA2].istate = 0.29338[1], 0.70662[0]
[CDC42BPA].istate = 0.60935[1], 0.39065000000000005[0]
[EGFR].istate = 0.88679[1], 0.11321000000000003[0]
[PAK1].istate = 0.45518[1], 0.5448200000000001[0]
[LATS2].istate = 0.51585[1], 0.48414999999999997[0]
[EIF4E].istate = 0.56727[1], 0.43272999999999995[0]
[PRKCA].istate = 0.2985[1], 0.7015[0]
[DEPTOR].istate = 0.63847[1], 0.36153[0]
[BRAF].istate = 0.47875[1], 0.52125[0]
[NRG2].istate = 0.56439[1], 0.43561000000000005[0]
[SHC1].istate = 0.08183[1], 0.91817[0]
[PRKCB].istate = 0.49273[1], 0.50727[0]
[CTNNB1].istate = 0.58717[1], 0.41283000000000003[0]
[MAP2K1].istate = 0.54547[1], 0.45453[0]
[NRG4].istate = 0.88643[1], 0.11356999999999995[0]
[TACR3].istate = 0.3733[1], 0.6267[0]
[CDK1].istate = 0.75191[1], 0.24809000000000003[0]
[BCL2L1].istate = 0.24358[1], 0.75642[0]
[BCL2].istate = 0.34423[1], 0.65577[0]
[PTEN].istate = 0.62137[1], 0.37863[0]
[CFL1].istate = 0.67535[1], 0.32465[0]
[YES1].istate = 0.72768[1], 0.27232[0]
[JUN].istate = 0.31592[1], 0.68408[0]
[ERBB4].istate = 0.65137[1], 0.34863[0]
[PTPN11].istate = 0.64989[1], 0.35011000000000003[0]
[PAK2].istate = 0.74546[1], 0.25454[0]
[F2R].istate = 0.24433[1], 0.7556700000000001[0]
[LIMK2].istate = 0.16851[1], 0.8314900000000001[0]
[NRG3].istate = 0.51062[1], 0.48938000000000004[0]
[EIF4EBP1].istate = 0.53389[1], 0.46611[0]
[ARHGEF12].istate = 0.70832[1], 0.29168000000000005[0]
[SRC].istate = 0.57991[1], 0.42008999999999996[0]
[NRAS].istate = 0.5626[1], 0.4374[0]
[mTORC2].istate = 0.41418[1], 0.58582[0]
[mTORC1].istate = 0.4745[1], 0.5255000000000001[0]
[PI3K].istate = 0.4344[1], 0.5656[0]
[TSC].istate = 0.64134[1], 0.35866[0]
```
