## Supplementary Dataset 5 for "Explainable Generative AI Uncovers a Molecular Continuum in Medulloblastoma with Implications for Rare Cancer Subtyping and Treatment Equity": MB_list5_RNA_asTransition_531.cfg

```
$u_F2R=32.27162
$d_F2R=0.03099
$u_LPAR2=52.80688
$d_LPAR2=0.01894
$u_TACR3=2.12406
$d_TACR3=0.4708
$u_EGF=3.20361
$d_EGF=0.31215
$u_NRG1 = 1
$d_NRG1 = 1
$u_NRG2=6.4992
$d_NRG2=0.15387
$u_NRG3=0.01841
$d_NRG3=54.31831
$u_NRG4=1.74563
$d_NRG4=0.57286
$u_AKT1=1.81145
$d_AKT1=0.55204
$u_AKT2=22.58373
$d_AKT2=0.04428
$u_AKT3=0.04041
$d_AKT3=24.74635
$u_AMOTL2=1.7122
$d_AMOTL2=0.58404
$u_ARAF=2.31474
$d_ARAF=0.43201
$u_ARHGEF1=26.94395
$d_ARHGEF1=0.03711
$u_ARHGEF11=4.01894
$d_ARHGEF11=0.24882
$u_ARHGEF12=0.12732
$d_ARHGEF12=7.85423
$u_ARHGEF6=8.14395
$d_ARHGEF6=0.12279
$u_ATF2 = 1
$d_ATF2 = 1
$u_BAD=0.01641
$d_BAD=60.93845
$u_BCL2=4.86638
$d_BCL2=0.20549
$u_BCL2L1=0.08035
$d_BCL2L1=12.44555
$u_BRAF=1.74113
$d_BRAF=0.57434
$u_CDC42=3.63324
$d_CDC42=0.27524
$u_CDC42BPA=0.06103
$d_CDC42BPA=16.38538
$u_CDK1=0.28311
$d_CDK1=3.5322
$u_CDC25B=0.08613
$d_CDC25B=11.61036
$u_CFL1=0.12532
$d_CFL1=7.97957
$u_CFL2 = 1
$d_CFL2 = 1
$u_CREB1 = 1
$d_CREB1 = 1
$u_CTNNB1=0.58882
$d_CTNNB1=1.69831
$u_CTTN = 1
$d_CTTN = 1
$u_DEPTOR=0.77563
$d_DEPTOR=1.28927
$u_EPHA2=0.37272
$d_EPHA2=2.68298
$u_EGFR=1.6809
$d_EGFR=0.59492
$u_ERBB2=0.61237
$d_ERBB2=1.633
$u_ERBB3=8.13703
$d_ERBB3=0.12289
$u_ERBB4=4.90024
$d_ERBB4=0.20407
$u_EIF4E=0.71454
$d_EIF4E=1.3995
$u_EIF4EBP1=2.26864
$d_EIF4EBP1=0.44079
$u_FUS=0.31354
$d_FUS=3.18939
$u_GIT1=2.37377
$d_GIT1=0.42127
$u_GNA13 = 1
$d_GNA13 = 1
$u_GRB2 = 1
$d_GRB2 = 1
$u_HRAS = 1
$d_HRAS = 1
$u_ITCH = 1
$d_ITCH = 1
$u_JUN=3.07453
$d_JUN=0.32525
$u_KRAS=0.24524
$d_KRAS=4.07764
$u_LATS1=0.1763
$d_LATS1=5.67215
$u_LATS2=0.65015
$d_LATS2=1.53811
$u_LIMK1=0.09459
$d_LIMK1=10.57194
$u_LIMK2=0.17663
$d_LIMK2=5.66155
$u_MAP2K1=0.05517
$d_MAP2K1=18.12579
$u_MAP2K2=4.53191
$d_MAP2K2=0.22066
$u_MAPK1 = 1
$d_MAPK1 = 1
$u_MAPK3 = 1
$d_MAPK3 = 1
$u_MYC=0.2133
$d_MYC=4.68823
$u_MP = 1
$d_MP = 1
$u_NFE2L2=0.15985
$d_NFE2L2=6.25586
$u_NR4A3=1.10424
$d_NR4A3=0.9056
$u_NRAS=0.02597
$d_NRAS=38.50597
$u_PAK1=0.02563
$d_PAK1=39.01678
$u_PAK2=1.13384
$d_PAK2=0.88196
$u_PAK3=1.27193
$d_PAK3=0.78621
$u_PAK4 = 1
$d_PAK4 = 1
$u_PDPK1 = 1
$d_PDPK1 = 1
$u_PI3K=1.03793
$d_PI3K=0.96346
$u_PLCG1=2.60375
$d_PLCG1=0.38406
$u_PPP1R12A = 1
$d_PPP1R12A = 1
$u_PPP1R12B=8.87524
$d_PPP1R12B=0.11267
$u_PRKACA = 1
$d_PRKACA = 1
$u_PRKCA=0.07012
$d_PRKCA=14.26127
$u_PRKCB=2.28559
$d_PRKCB=0.43752
$u_PRKCG=4.89385
$d_PRKCG=0.20434
$u_PRKCZ=0.08552
$d_PRKCZ=11.69317
$u_PTEN=1.93596
$d_PTEN=0.51654
$u_PTK2B=2.13975
$d_PTK2B=0.46734
$u_PTPN11=0.25194
$d_PTPN11=3.9692
$u_RAC1=1.06848
$d_RAC1=0.93591
$u_RAF1 = 1
$d_RAF1 = 1
$u_RHEB=0.21403
$d_RHEB=4.67224
$u_RHOA = 1
$d_RHOA = 1
$u_ROCK1=3.79813
$d_ROCK1=0.26329
$u_ROCK2=0.16837
$d_ROCK2=5.9393
$u_RPS6KA1=0.89968
$d_RPS6KA1=1.11151
$u_SHC1=3.73528
$d_SHC1=0.26772
$u_SIRT1=5.6169
$d_SIRT1=0.17803
$u_SNAI1=4.86832
$d_SNAI1=0.20541
$u_SPART=1.04418
$d_SPART=0.95769
$u_SOS1 = 1
$d_SOS1 = 1
$u_SRC=0.19668
$d_SRC=5.0844
$u_STMN1 = 1
$d_STMN1 = 1
$u_SYN1=0.86456
$d_SYN1=1.15666
$u_TSC=3.71023
$d_TSC=0.26953
$u_TTL=0.32488
$d_TTL=3.07806
$u_WWTR1=32.85937
$d_WWTR1=0.03043
$u_WWP1=0.37515
$d_WWP1=2.6656
$u_YES1=0.22245
$d_YES1=4.49539
$u_YAP1=29.04326
$d_YAP1=0.03443
$u_mTORC2=0.02673
$d_mTORC2=37.41115
$u_mTORC1=0.11987
$d_mTORC1=8.34237
$u_FOXO = 1
$d_FOXO = 1
$u_Tubulin = 1
$d_Tubulin = 1
$u_Microtubule_polimerization = 1
$d_Microtubule_polimerization = 1
$u_Neuron_migration = 1
$d_Neuron_migration = 1
$u_Actin_cytoskeleton_reorganization = 1
$d_Actin_cytoskeleton_reorganization = 1
$u_Cell_migration = 1
$d_Cell_migration = 1
$u_F_actin_dynamics = 1
$d_F_actin_dynamics = 1
$u_Protein_synthesis = 1
$d_Protein_synthesis = 1
$u_Metastasis = 1
$d_Metastasis = 1
$u_Proliferation = 1
$d_Proliferation = 1
$u_Apoptosis = 1
$d_Apoptosis = 1
[ATF2].istate = 1 [0], 0 [1]
[CFL2].istate = 1 [0], 0 [1]
[CREB1].istate = 1 [0], 0 [1]
[CTTN].istate = 1 [0], 0 [1]
[GNA13].istate = 1 [0], 0 [1]
[GRB2].istate = 1 [0], 0 [1]
[HRAS].istate = 1 [0], 0 [1]
[ITCH].istate = 1 [0], 0 [1]
[MAPK1].istate = 1 [0], 0 [1]
[MAPK3].istate = 1 [0], 0 [1]
[MP].istate = 1 [0], 0 [1]
[PAK4].istate = 1 [0], 0 [1]
[PDPK1].istate = 1 [0], 0 [1]
[PPP1R12A].istate = 1 [0], 0 [1]
[PRKACA].istate = 1 [0], 0 [1]
[RAF1].istate = 1 [0], 0 [1]
[RHOA].istate = 1 [0], 0 [1]
[SOS1].istate = 1 [0], 0 [1]
[STMN1].istate = 1 [0], 0 [1]
[FOXO].istate = 1 [0], 0 [1]
[Tubulin].istate = 1 [0], 0 [1]
[Microtubule_polimerization].istate = 1 [0], 0 [1]
[Neuron_migration].istate = 1 [0], 0 [1]
[Actin_cytoskeleton_reorganization].istate = 1 [0], 0 [1]
[Cell_migration].istate = 1 [0], 0 [1]
[F_actin_dynamics].istate = 1 [0], 0 [1]
[Protein_synthesis].istate = 1 [0], 0 [1]
[Metastasis].istate = 1 [0], 0 [1]
[Proliferation].istate = 1 [0], 0 [1]
[Apoptosis].istate = 1 [0], 0 [1]
discrete_time = 0
use_physrandgen = FALSE
seed_pseudorandom = 100
sample_count = 10000
max_time = 60
time_tick = 0.1
thread_count = 1
statdist_traj_count = 100
statdist_cluster_threshold = 1
display_traj = 0
statdist_similarity_cache_max_size = 20000
F2R.is_internal = TRUE
LPAR2.is_internal = TRUE
TACR3.is_internal = TRUE
EGF.is_internal = TRUE
NRG1.is_internal = TRUE
NRG2.is_internal = TRUE
NRG3.is_internal = TRUE
NRG4.is_internal = TRUE
AKT1.is_internal = TRUE
AKT2.is_internal = TRUE
AKT3.is_internal = TRUE
AMOTL2.is_internal = TRUE
ARAF.is_internal = TRUE
ARHGEF1.is_internal = TRUE
ARHGEF11.is_internal = TRUE
ARHGEF12.is_internal = TRUE
ARHGEF6.is_internal = TRUE
ATF2.is_internal = TRUE
BAD.is_internal = TRUE
BCL2.is_internal = TRUE
BCL2L1.is_internal = TRUE
BRAF.is_internal = TRUE
CDC42.is_internal = TRUE
CDC42BPA.is_internal = TRUE
CDK1.is_internal = TRUE
CDC25B.is_internal = TRUE
CFL1.is_internal = TRUE
CFL2.is_internal = TRUE
CREB1.is_internal = TRUE
CTNNB1.is_internal = TRUE
CTTN.is_internal = TRUE
DEPTOR.is_internal = TRUE
EPHA2.is_internal = TRUE
EGFR.is_internal = TRUE
ERBB2.is_internal = TRUE
ERBB3.is_internal = TRUE
ERBB4.is_internal = TRUE
EIF4E.is_internal = TRUE
EIF4EBP1.is_internal = TRUE
FUS.is_internal = TRUE
GIT1.is_internal = TRUE
GNA13.is_internal = TRUE
GRB2.is_internal = TRUE
HRAS.is_internal = TRUE
ITCH.is_internal = TRUE
JUN.is_internal = TRUE
KRAS.is_internal = TRUE
LATS1.is_internal = TRUE
LATS2.is_internal = TRUE
LIMK1.is_internal = TRUE
LIMK2.is_internal = TRUE
MAP2K1.is_internal = TRUE
MAP2K2.is_internal = TRUE
MAPK1.is_internal = TRUE
MAPK3.is_internal = TRUE
MYC.is_internal = TRUE
MP.is_internal = TRUE
NFE2L2.is_internal = TRUE
NR4A3.is_internal = TRUE
NRAS.is_internal = TRUE
PAK1.is_internal = FALSE
PAK2.is_internal = FALSE
PAK3.is_internal = FALSE
PAK4.is_internal = FALSE
PDPK1.is_internal = FALSE
PI3K.is_internal = TRUE
PLCG1.is_internal = FALSE
PPP1R12A.is_internal = FALSE
PPP1R12B.is_internal = FALSE
PRKACA.is_internal = FALSE
PRKCA.is_internal = FALSE
PRKCB.is_internal = FALSE
PRKCG.is_internal = FALSE
PRKCZ.is_internal = FALSE
PTEN.is_internal = FALSE
PTK2B.is_internal = TRUE
PTPN11.is_internal = TRUE
RAC1.is_internal = TRUE
RAF1.is_internal = TRUE
RHEB.is_internal = TRUE
RHOA.is_internal = TRUE
ROCK1.is_internal = TRUE
ROCK2.is_internal = TRUE
RPS6KA1.is_internal = TRUE
SHC1.is_internal = TRUE
SIRT1.is_internal = TRUE
SNAI1.is_internal = TRUE
SPART.is_internal = TRUE
SOS1.is_internal = TRUE
SRC.is_internal = TRUE
STMN1.is_internal = TRUE
SYN1.is_internal = TRUE
TSC.is_internal = TRUE
TTL.is_internal = TRUE
WWTR1.is_internal = TRUE
WWP1.is_internal = TRUE
YES1.is_internal = TRUE
YAP1.is_internal = TRUE
mTORC2.is_internal = TRUE
mTORC1.is_internal = TRUE
FOXO.is_internal = TRUE
Tubulin.is_internal = TRUE
Microtubule_polimerization.is_internal = TRUE
Neuron_migration.is_internal = TRUE
Actin_cytoskeleton_reorganization.is_internal = TRUE
Cell_migration.is_internal = TRUE
F_actin_dynamics.is_internal = TRUE
Protein_synthesis.is_internal = TRUE
Metastasis.is_internal = TRUE
Proliferation.is_internal = TRUE
Apoptosis.is_internal = TRUE
[NRG1].istate = 0.5[1], 0.5[0]
[BAD].istate = 0.05381[1], 0.94619[0]
[SYN1].istate = 0.4842[1], 0.5158[0]
[WWTR1].istate = 0.87916[1], 0.12083999999999995[0]
[LPAR2].istate = 0.93067[1], 0.06933[0]
[ERBB3].istate = 0.72762[1], 0.27237999999999996[0]
[PRKCZ].istate = 0.23301[1], 0.7669900000000001[0]
[ROCK1].istate = 0.64489[1], 0.35511000000000004[0]
[CDC42].istate = 0.64007[1], 0.35992999999999997[0]
[ARHGEF1].istate = 0.85762[1], 0.14237999999999995[0]
[PPP1R12B].istate = 0.73704[1], 0.26295999999999997[0]
[PAK3].istate = 0.52612[1], 0.47387999999999997[0]
[ARAF].istate = 0.59113[1], 0.40886999999999996[0]
[FUS].istate = 0.37407[1], 0.62593[0]
[SIRT1].istate = 0.68737[1], 0.31262999999999996[0]
[CDC25B].istate = 0.23379[1], 0.7662100000000001[0]
[AKT2].istate = 0.83845[1], 0.16154999999999997[0]
[RHEB].istate = 0.33262[1], 0.66738[0]
[LIMK1].istate = 0.24397[1], 0.75603[0]
[GIT1].istate = 0.59386[1], 0.40613999999999995[0]
[AMOTL2].istate = 0.55839[1], 0.44160999999999995[0]
[TTL].istate = 0.37793[1], 0.62207[0]
[NFE2L2].istate = 0.30093[1], 0.6990700000000001[0]
[AKT3].istate = 0.15163[1], 0.8483700000000001[0]
[RPS6KA1].istate = 0.48852[1], 0.5114799999999999[0]
[NR4A3].istate = 0.51077[1], 0.48923000000000005[0]
[PTK2B].istate = 0.58259[1], 0.41740999999999995[0]
[WWP1].istate = 0.39355[1], 0.6064499999999999[0]
[PLCG1].istate = 0.6039[1], 0.3961[0]
[SNAI1].istate = 0.67184[1], 0.32816[0]
[PRKCG].istate = 0.67241[1], 0.32759000000000005[0]
[MAP2K2].istate = 0.66407[1], 0.33592999999999995[0]
[ARHGEF6].istate = 0.72771[1], 0.27229000000000003[0]
[LATS1].istate = 0.31156[1], 0.6884399999999999[0]
[ARHGEF11].istate = 0.65103[1], 0.34897[0]
[SPART].istate = 0.50469[1], 0.49531000000000003[0]
[KRAS].istate = 0.3474[1], 0.6526000000000001[0]
[ROCK2].istate = 0.30657[1], 0.69343[0]
[RAC1].istate = 0.50719[1], 0.49280999999999997[0]
[MYC].istate = 0.33225[1], 0.6677500000000001[0]
[YAP1].istate = 0.86576[1], 0.13424000000000003[0]
[EGF].istate = 0.62641[1], 0.37359[0]
[ERBB2].istate = 0.44675[1], 0.55325[0]
[AKT1].istate = 0.56451[1], 0.43549000000000004[0]
[EPHA2].istate = 0.39285[1], 0.6071500000000001[0]
[CDC42BPA].istate = 0.19639[1], 0.8036099999999999[0]
[EGFR].istate = 0.55639[1], 0.44360999999999995[0]
[PAK1].istate = 0.1022[1], 0.8978[0]
[LATS2].istate = 0.45325[1], 0.5467500000000001[0]
[EIF4E].istate = 0.46351[1], 0.53649[0]
[PRKCA].istate = 0.21146[1], 0.78854[0]
[DEPTOR].istate = 0.47241[1], 0.52759[0]
[BRAF].istate = 0.56021[1], 0.43979[0]
[NRG2].istate = 0.70322[1], 0.29678000000000004[0]
[SHC1].istate = 0.64308[1], 0.35692[0]
[PRKCB].istate = 0.58975[1], 0.41025[0]
[CTNNB1].istate = 0.4425[1], 0.5575[0]
[MAP2K1].istate = 0.18543[1], 0.81457[0]
[NRG4].istate = 0.56049[1], 0.43950999999999996[0]
[TACR3].istate = 0.58179[1], 0.41820999999999997[0]
[CDK1].istate = 0.36299[1], 0.6370100000000001[0]
[BCL2L1].istate = 0.22624[1], 0.77376[0]
[BCL2].istate = 0.6718[1], 0.32820000000000005[0]
[PTEN].istate = 0.57172[1], 0.42828[0]
[CFL1].istate = 0.2745[1], 0.7255[0]
[YES1].istate = 0.33681[1], 0.66319[0]
[JUN].istate = 0.62194[1], 0.37805999999999995[0]
[ERBB4].istate = 0.67255[1], 0.32745[0]
[PTPN11].istate = 0.35032[1], 0.64968[0]
[PAK2].istate = 0.51364[1], 0.48636[0]
[F2R].istate = 0.87721[1], 0.12278999999999995[0]
[LIMK2].istate = 0.31177[1], 0.68823[0]
[NRG3].istate = 0.06627[1], 0.93373[0]
[EIF4EBP1].istate = 0.58894[1], 0.41106[0]
[ARHGEF12].istate = 0.27622[1], 0.72378[0]
[SRC].istate = 0.32344[1], 0.67656[0]
[NRAS].istate = 0.10361[1], 0.89639[0]
[mTORC2].istate = 0.10673[1], 0.89327[0]
[mTORC1].istate = 0.26967[1], 0.7303299999999999[0]
[PI3K].istate = 0.50404[1], 0.49595999999999996[0]
[TSC].istate = 0.64235[1], 0.35765[0]
```
