## Supplementary Dataset 5 for "Explainable Generative AI Uncovers a Molecular Continuum in Medulloblastoma with Implications for Rare Cancer Subtyping and Treatment Equity": MB_list5_RNA_asTransition_533.cfg

```
$u_F2R=0.16758
$d_F2R=5.9673
$u_LPAR2=15.09366
$d_LPAR2=0.06625
$u_TACR3=1.73729
$d_TACR3=0.57561
$u_EGF=0.84671
$d_EGF=1.18104
$u_NRG1 = 1
$d_NRG1 = 1
$u_NRG2=1.25714
$d_NRG2=0.79546
$u_NRG3=0.23024
$d_NRG3=4.34329
$u_NRG4=25.86764
$d_NRG4=0.03866
$u_AKT1=0.82792
$d_AKT1=1.20785
$u_AKT2=4.85764
$d_AKT2=0.20586
$u_AKT3=6.51917
$d_AKT3=0.15339
$u_AMOTL2=0.04321
$d_AMOTL2=23.14279
$u_ARAF=30.05145
$d_ARAF=0.03328
$u_ARHGEF1=3.96775
$d_ARHGEF1=0.25203
$u_ARHGEF11=7.53994
$d_ARHGEF11=0.13263
$u_ARHGEF12=2.55298
$d_ARHGEF12=0.3917
$u_ARHGEF6=0.2767
$d_ARHGEF6=3.61402
$u_ATF2 = 1
$d_ATF2 = 1
$u_BAD=33.11429
$d_BAD=0.0302
$u_BCL2=0.48372
$d_BCL2=2.06731
$u_BCL2L1=0.15887
$d_BCL2L1=6.29445
$u_BRAF=0.81081
$d_BRAF=1.23333
$u_CDC42=0.2541
$d_CDC42=3.93546
$u_CDC42BPA=0.04326
$d_CDC42BPA=23.11604
$u_CDK1=5.19168
$d_CDK1=0.19262
$u_CDC25B=18.85705
$d_CDC25B=0.05303
$u_CFL1=29.9828
$d_CFL1=0.03335
$u_CFL2 = 1
$d_CFL2 = 1
$u_CREB1 = 1
$d_CREB1 = 1
$u_CTNNB1=0.05547
$d_CTNNB1=18.02776
$u_CTTN = 1
$d_CTTN = 1
$u_DEPTOR=0.2101
$d_DEPTOR=4.75964
$u_EPHA2=0.34582
$d_EPHA2=2.89168
$u_EGFR=9.58896
$d_EGFR=0.10429
$u_ERBB2=13.06035
$d_ERBB2=0.07657
$u_ERBB3=0.41896
$d_ERBB3=2.38686
$u_ERBB4=0.01929
$d_ERBB4=51.84033
$u_EIF4E=4.68175
$d_EIF4E=0.2136
$u_EIF4EBP1=4.59094
$d_EIF4EBP1=0.21782
$u_FUS=0.17335
$d_FUS=5.76868
$u_GIT1=19.73412
$d_GIT1=0.05067
$u_GNA13 = 1
$d_GNA13 = 1
$u_GRB2 = 1
$d_GRB2 = 1
$u_HRAS = 1
$d_HRAS = 1
$u_ITCH = 1
$d_ITCH = 1
$u_JUN=1.09088
$d_JUN=0.91669
$u_KRAS=11.34368
$d_KRAS=0.08815
$u_LATS1=0.22037
$d_LATS1=4.53782
$u_LATS2=5.03777
$d_LATS2=0.1985
$u_LIMK1=2.07746
$d_LIMK1=0.48136
$u_LIMK2=0.05
$d_LIMK2=20.0
$u_MAP2K1=1.48488
$d_MAP2K1=0.67346
$u_MAP2K2=8.14506
$d_MAP2K2=0.12277
$u_MAPK1 = 1
$d_MAPK1 = 1
$u_MAPK3 = 1
$d_MAPK3 = 1
$u_MYC=0.8601
$d_MYC=1.16266
$u_MP = 1
$d_MP = 1
$u_NFE2L2=21.73055
$d_NFE2L2=0.04602
$u_NR4A3=32.25392
$d_NR4A3=0.031
$u_NRAS=16.67358
$d_NRAS=0.05998
$u_PAK1=0.20887
$d_PAK1=4.78767
$u_PAK2=5.38178
$d_PAK2=0.18581
$u_PAK3=0.04336
$d_PAK3=23.06273
$u_PAK4 = 1
$d_PAK4 = 1
$u_PDPK1 = 1
$d_PDPK1 = 1
$u_PI3K=0.24268
$d_PI3K=4.12065
$u_PLCG1=1.60868
$d_PLCG1=0.62163
$u_PPP1R12A = 1
$d_PPP1R12A = 1
$u_PPP1R12B=6.5589
$d_PPP1R12B=0.15246
$u_PRKACA = 1
$d_PRKACA = 1
$u_PRKCA=7.70142
$d_PRKCA=0.12985
$u_PRKCB=0.53424
$d_PRKCB=1.87182
$u_PRKCG=0.39892
$d_PRKCG=2.50677
$u_PRKCZ=0.24814
$d_PRKCZ=4.02998
$u_PTEN=0.32926
$d_PTEN=3.03711
$u_PTK2B=0.18744
$d_PTK2B=5.33504
$u_PTPN11=3.16398
$d_PTPN11=0.31606
$u_RAC1=0.01938
$d_RAC1=51.59959
$u_RAF1 = 1
$d_RAF1 = 1
$u_RHEB=17.24513
$d_RHEB=0.05799
$u_RHOA = 1
$d_RHOA = 1
$u_ROCK1=1.24437
$d_ROCK1=0.80362
$u_ROCK2=36.65662
$d_ROCK2=0.02728
$u_RPS6KA1=2.30238
$d_RPS6KA1=0.43433
$u_SHC1=0.39216
$d_SHC1=2.54998
$u_SIRT1=0.05145
$d_SIRT1=19.43635
$u_SNAI1=2.309
$d_SNAI1=0.43309
$u_SPART=0.09002
$d_SPART=11.10864
$u_SOS1 = 1
$d_SOS1 = 1
$u_SRC=2.02182
$d_SRC=0.4946
$u_STMN1 = 1
$d_STMN1 = 1
$u_SYN1=10.04273
$d_SYN1=0.09957
$u_TSC=4.25109
$d_TSC=0.23523
$u_TTL=3.20823
$d_TTL=0.3117
$u_WWTR1=5.28073
$d_WWTR1=0.18937
$u_WWP1=3.76963
$d_WWP1=0.26528
$u_YES1=0.39799
$d_YES1=2.51263
$u_YAP1=2.88377
$d_YAP1=0.34677
$u_mTORC2=0.10913
$d_mTORC2=9.16338
$u_mTORC1=2.06732
$d_mTORC1=0.48372
$u_FOXO = 1
$d_FOXO = 1
$u_Tubulin = 1
$d_Tubulin = 1
$u_Microtubule_polimerization = 1
$d_Microtubule_polimerization = 1
$u_Neuron_migration = 1
$d_Neuron_migration = 1
$u_Actin_cytoskeleton_reorganization = 1
$d_Actin_cytoskeleton_reorganization = 1
$u_Cell_migration = 1
$d_Cell_migration = 1
$u_F_actin_dynamics = 1
$d_F_actin_dynamics = 1
$u_Protein_synthesis = 1
$d_Protein_synthesis = 1
$u_Metastasis = 1
$d_Metastasis = 1
$u_Proliferation = 1
$d_Proliferation = 1
$u_Apoptosis = 1
$d_Apoptosis = 1
[ATF2].istate = 1 [0], 0 [1]
[CFL2].istate = 1 [0], 0 [1]
[CREB1].istate = 1 [0], 0 [1]
[CTTN].istate = 1 [0], 0 [1]
[GNA13].istate = 1 [0], 0 [1]
[GRB2].istate = 1 [0], 0 [1]
[HRAS].istate = 1 [0], 0 [1]
[ITCH].istate = 1 [0], 0 [1]
[MAPK1].istate = 1 [0], 0 [1]
[MAPK3].istate = 1 [0], 0 [1]
[MP].istate = 1 [0], 0 [1]
[PAK4].istate = 1 [0], 0 [1]
[PDPK1].istate = 1 [0], 0 [1]
[PPP1R12A].istate = 1 [0], 0 [1]
[PRKACA].istate = 1 [0], 0 [1]
[RAF1].istate = 1 [0], 0 [1]
[RHOA].istate = 1 [0], 0 [1]
[SOS1].istate = 1 [0], 0 [1]
[STMN1].istate = 1 [0], 0 [1]
[FOXO].istate = 1 [0], 0 [1]
[Tubulin].istate = 1 [0], 0 [1]
[Microtubule_polimerization].istate = 1 [0], 0 [1]
[Neuron_migration].istate = 1 [0], 0 [1]
[Actin_cytoskeleton_reorganization].istate = 1 [0], 0 [1]
[Cell_migration].istate = 1 [0], 0 [1]
[F_actin_dynamics].istate = 1 [0], 0 [1]
[Protein_synthesis].istate = 1 [0], 0 [1]
[Metastasis].istate = 1 [0], 0 [1]
[Proliferation].istate = 1 [0], 0 [1]
[Apoptosis].istate = 1 [0], 0 [1]
discrete_time = 0
use_physrandgen = FALSE
seed_pseudorandom = 100
sample_count = 10000
max_time = 60
time_tick = 0.1
thread_count = 1
statdist_traj_count = 100
statdist_cluster_threshold = 1
display_traj = 0
statdist_similarity_cache_max_size = 20000
F2R.is_internal = TRUE
LPAR2.is_internal = TRUE
TACR3.is_internal = TRUE
EGF.is_internal = TRUE
NRG1.is_internal = TRUE
NRG2.is_internal = TRUE
NRG3.is_internal = TRUE
NRG4.is_internal = TRUE
AKT1.is_internal = TRUE
AKT2.is_internal = TRUE
AKT3.is_internal = TRUE
AMOTL2.is_internal = TRUE
ARAF.is_internal = TRUE
ARHGEF1.is_internal = TRUE
ARHGEF11.is_internal = TRUE
ARHGEF12.is_internal = TRUE
ARHGEF6.is_internal = TRUE
ATF2.is_internal = TRUE
BAD.is_internal = TRUE
BCL2.is_internal = TRUE
BCL2L1.is_internal = TRUE
BRAF.is_internal = TRUE
CDC42.is_internal = TRUE
CDC42BPA.is_internal = TRUE
CDK1.is_internal = TRUE
CDC25B.is_internal = TRUE
CFL1.is_internal = TRUE
CFL2.is_internal = TRUE
CREB1.is_internal = TRUE
CTNNB1.is_internal = TRUE
CTTN.is_internal = TRUE
DEPTOR.is_internal = TRUE
EPHA2.is_internal = TRUE
EGFR.is_internal = TRUE
ERBB2.is_internal = TRUE
ERBB3.is_internal = TRUE
ERBB4.is_internal = TRUE
EIF4E.is_internal = TRUE
EIF4EBP1.is_internal = TRUE
FUS.is_internal = TRUE
GIT1.is_internal = TRUE
GNA13.is_internal = TRUE
GRB2.is_internal = TRUE
HRAS.is_internal = TRUE
ITCH.is_internal = TRUE
JUN.is_internal = TRUE
KRAS.is_internal = TRUE
LATS1.is_internal = TRUE
LATS2.is_internal = TRUE
LIMK1.is_internal = TRUE
LIMK2.is_internal = TRUE
MAP2K1.is_internal = TRUE
MAP2K2.is_internal = TRUE
MAPK1.is_internal = TRUE
MAPK3.is_internal = TRUE
MYC.is_internal = TRUE
MP.is_internal = TRUE
NFE2L2.is_internal = TRUE
NR4A3.is_internal = TRUE
NRAS.is_internal = TRUE
PAK1.is_internal = FALSE
PAK2.is_internal = FALSE
PAK3.is_internal = FALSE
PAK4.is_internal = FALSE
PDPK1.is_internal = FALSE
PI3K.is_internal = TRUE
PLCG1.is_internal = FALSE
PPP1R12A.is_internal = FALSE
PPP1R12B.is_internal = FALSE
PRKACA.is_internal = FALSE
PRKCA.is_internal = FALSE
PRKCB.is_internal = FALSE
PRKCG.is_internal = FALSE
PRKCZ.is_internal = FALSE
PTEN.is_internal = FALSE
PTK2B.is_internal = TRUE
PTPN11.is_internal = TRUE
RAC1.is_internal = TRUE
RAF1.is_internal = TRUE
RHEB.is_internal = TRUE
RHOA.is_internal = TRUE
ROCK1.is_internal = TRUE
ROCK2.is_internal = TRUE
RPS6KA1.is_internal = TRUE
SHC1.is_internal = TRUE
SIRT1.is_internal = TRUE
SNAI1.is_internal = TRUE
SPART.is_internal = TRUE
SOS1.is_internal = TRUE
SRC.is_internal = TRUE
STMN1.is_internal = TRUE
SYN1.is_internal = TRUE
TSC.is_internal = TRUE
TTL.is_internal = TRUE
WWTR1.is_internal = TRUE
WWP1.is_internal = TRUE
YES1.is_internal = TRUE
YAP1.is_internal = TRUE
mTORC2.is_internal = TRUE
mTORC1.is_internal = TRUE
FOXO.is_internal = TRUE
Tubulin.is_internal = TRUE
Microtubule_polimerization.is_internal = TRUE
Neuron_migration.is_internal = TRUE
Actin_cytoskeleton_reorganization.is_internal = TRUE
Cell_migration.is_internal = TRUE
F_actin_dynamics.is_internal = TRUE
Protein_synthesis.is_internal = TRUE
Metastasis.is_internal = TRUE
Proliferation.is_internal = TRUE
Apoptosis.is_internal = TRUE
[NRG1].istate = 0.5[1], 0.5[0]
[BAD].istate = 0.88[1], 0.12[0]
[SYN1].istate = 0.75046[1], 0.24953999999999998[0]
[WWTR1].istate = 0.68067[1], 0.31933[0]
[LPAR2].istate = 0.7947[1], 0.20530000000000004[0]
[ERBB3].istate = 0.40554[1], 0.59446[0]
[PRKCZ].istate = 0.34867[1], 0.65133[0]
[ROCK1].istate = 0.52374[1], 0.47626[0]
[CDC42].istate = 0.35125[1], 0.6487499999999999[0]
[ARHGEF1].istate = 0.64964[1], 0.35036[0]
[PPP1R12B].istate = 0.70421[1], 0.29579[0]
[PAK3].istate = 0.15928[1], 0.84072[0]
[ARAF].istate = 0.86947[1], 0.13053000000000003[0]
[FUS].istate = 0.30973[1], 0.6902699999999999[0]
[SIRT1].istate = 0.17784[1], 0.82216[0]
[CDC25B].istate = 0.81887[1], 0.18113[0]
[AKT2].istate = 0.67161[1], 0.32838999999999996[0]
[RHEB].istate = 0.80917[1], 0.19083000000000006[0]
[LIMK1].istate = 0.57938[1], 0.42062[0]
[GIT1].istate = 0.8238[1], 0.17620000000000002[0]
[AMOTL2].istate = 0.15889[1], 0.84111[0]
[TTL].istate = 0.62657[1], 0.37343000000000004[0]
[NFE2L2].istate = 0.83427[1], 0.16573000000000004[0]
[AKT3].istate = 0.70355[1], 0.29645[0]
[RPS6KA1].istate = 0.59054[1], 0.40946000000000005[0]
[NR4A3].istate = 0.87715[1], 0.12285000000000001[0]
[PTK2B].istate = 0.31822[1], 0.68178[0]
[WWP1].istate = 0.64407[1], 0.35592999999999997[0]
[PLCG1].istate = 0.55162[1], 0.44838[0]
[SNAI1].istate = 0.59086[1], 0.40913999999999995[0]
[PRKCG].istate = 0.40022[1], 0.59978[0]
[MAP2K2].istate = 0.72772[1], 0.27227999999999997[0]
[ARHGEF6].istate = 0.3605[1], 0.6395[0]
[LATS1].istate = 0.33579[1], 0.66421[0]
[ARHGEF11].istate = 0.71934[1], 0.28066[0]
[SPART].istate = 0.23858[1], 0.76142[0]
[KRAS].istate = 0.76369[1], 0.23631000000000002[0]
[ROCK2].istate = 0.89104[1], 0.10895999999999995[0]
[RAC1].istate = 0.07186[1], 0.92814[0]
[MYC].istate = 0.48364[1], 0.5163599999999999[0]
[YAP1].istate = 0.61499[1], 0.38500999999999996[0]
[EGF].istate = 0.48193[1], 0.51807[0]
[ERBB2].istate = 0.77899[1], 0.22101000000000004[0]
[AKT1].istate = 0.4795[1], 0.5205[0]
[EPHA2].istate = 0.38471[1], 0.61529[0]
[CDC42BPA].istate = 0.15901[1], 0.84099[0]
[EGFR].istate = 0.74544[1], 0.25456[0]
[PAK1].istate = 0.32997[1], 0.67003[0]
[LATS2].istate = 0.67556[1], 0.32443999999999995[0]
[EIF4E].istate = 0.6676[1], 0.33240000000000003[0]
[PRKCA].istate = 0.72164[1], 0.27836000000000005[0]
[DEPTOR].istate = 0.33061[1], 0.6693899999999999[0]
[BRAF].istate = 0.47723[1], 0.52277[0]
[NRG2].istate = 0.52485[1], 0.47514999999999996[0]
[SHC1].istate = 0.39837[1], 0.60163[0]
[PRKCB].istate = 0.43193[1], 0.5680700000000001[0]
[CTNNB1].istate = 0.18602[1], 0.81398[0]
[MAP2K1].istate = 0.54292[1], 0.45708000000000004[0]
[NRG4].istate = 0.85319[1], 0.14681[0]
[TACR3].istate = 0.55997[1], 0.44003000000000003[0]
[CDK1].istate = 0.67883[1], 0.32116999999999996[0]
[BCL2L1].istate = 0.30026[1], 0.69974[0]
[BCL2].istate = 0.42115[1], 0.57885[0]
[PTEN].istate = 0.37938[1], 0.62062[0]
[CFL1].istate = 0.86922[1], 0.13078[0]
[YES1].istate = 0.39997[1], 0.6000300000000001[0]
[JUN].istate = 0.50944[1], 0.49056[0]
[ERBB4].istate = 0.07132[1], 0.92868[0]
[PTPN11].istate = 0.62506[1], 0.37494000000000005[0]
[PAK2].istate = 0.68273[1], 0.31727000000000005[0]
[F2R].istate = 0.30606[1], 0.69394[0]
[LIMK2].istate = 0.17474[1], 0.82526[0]
[NRG3].istate = 0.34054[1], 0.6594599999999999[0]
[EIF4EBP1].istate = 0.66548[1], 0.33452000000000004[0]
[ARHGEF12].istate = 0.60176[1], 0.39824000000000004[0]
[SRC].istate = 0.57644[1], 0.42356000000000005[0]
[NRAS].istate = 0.80551[1], 0.19449000000000005[0]
[mTORC2].istate = 0.25948[1], 0.7405200000000001[0]
[mTORC1].istate = 0.57885[1], 0.42115[0]
[PI3K].istate = 0.34626[1], 0.65374[0]
[TSC].istate = 0.65713[1], 0.34287[0]
```
