## Supplementary Dataset 5 for "Explainable Generative AI Uncovers a Molecular Continuum in Medulloblastoma with Implications for Rare Cancer Subtyping and Treatment Equity": MB_list5_RNA_asTransition_540.cfg

```
$u_F2R=0.11802
$d_F2R=8.47314
$u_LPAR2=0.24694
$d_LPAR2=4.04957
$u_TACR3=0.50959
$d_TACR3=1.96236
$u_EGF=0.22
$d_EGF=4.54545
$u_NRG1 = 1
$d_NRG1 = 1
$u_NRG2=5.85282
$d_NRG2=0.17086
$u_NRG3=0.53605
$d_NRG3=1.8655
$u_NRG4=10.7155
$d_NRG4=0.09332
$u_AKT1=0.32468
$d_AKT1=3.07996
$u_AKT2=0.89193
$d_AKT2=1.12116
$u_AKT3=3.45838
$d_AKT3=0.28915
$u_AMOTL2=0.8266
$d_AMOTL2=1.20977
$u_ARAF=0.1719
$d_ARAF=5.81734
$u_ARHGEF1=0.06342
$d_ARHGEF1=15.7679
$u_ARHGEF11=0.34303
$d_ARHGEF11=2.9152
$u_ARHGEF12=6.96988
$d_ARHGEF12=0.14347
$u_ARHGEF6=1.38007
$d_ARHGEF6=0.7246
$u_ATF2 = 1
$d_ATF2 = 1
$u_BAD=0.24324
$d_BAD=4.11117
$u_BCL2=0.13458
$d_BCL2=7.43052
$u_BCL2L1=0.30649
$d_BCL2L1=3.26275
$u_BRAF=1.945
$d_BRAF=0.51414
$u_CDC42=0.73115
$d_CDC42=1.36771
$u_CDC42BPA=0.51068
$d_CDC42BPA=1.95817
$u_CDK1=0.58331
$d_CDK1=1.71435
$u_CDC25B=0.93792
$d_CDC25B=1.06619
$u_CFL1=3.30063
$d_CFL1=0.30297
$u_CFL2 = 1
$d_CFL2 = 1
$u_CREB1 = 1
$d_CREB1 = 1
$u_CTNNB1=1.95766
$d_CTNNB1=0.51081
$u_CTTN = 1
$d_CTTN = 1
$u_DEPTOR=1.82565
$d_DEPTOR=0.54775
$u_EPHA2=0.23354
$d_EPHA2=4.28192
$u_EGFR=0.55409
$d_EGFR=1.80476
$u_ERBB2=0.2184
$d_ERBB2=4.57875
$u_ERBB3=35.16278
$d_ERBB3=0.02844
$u_ERBB4=1.39149
$d_ERBB4=0.71865
$u_EIF4E=1.02752
$d_EIF4E=0.97322
$u_EIF4EBP1=1.01207
$d_EIF4EBP1=0.98807
$u_FUS=0.20035
$d_FUS=4.99127
$u_GIT1=0.18143
$d_GIT1=5.51177
$u_GNA13 = 1
$d_GNA13 = 1
$u_GRB2 = 1
$d_GRB2 = 1
$u_HRAS = 1
$d_HRAS = 1
$u_ITCH = 1
$d_ITCH = 1
$u_JUN=0.06523
$d_JUN=15.33037
$u_KRAS=2.97351
$d_KRAS=0.3363
$u_LATS1=6.56493
$d_LATS1=0.15232
$u_LATS2=0.73134
$d_LATS2=1.36735
$u_LIMK1=1.73099
$d_LIMK1=0.5777
$u_LIMK2=0.18079
$d_LIMK2=5.53128
$u_MAP2K1=0.76752
$d_MAP2K1=1.3029
$u_MAP2K2=1.86712
$d_MAP2K2=0.53558
$u_MAPK1 = 1
$d_MAPK1 = 1
$u_MAPK3 = 1
$d_MAPK3 = 1
$u_MYC=0.28609
$d_MYC=3.4954
$u_MP = 1
$d_MP = 1
$u_NFE2L2=0.41597
$d_NFE2L2=2.40402
$u_NR4A3=0.08231
$d_NR4A3=12.14919
$u_NRAS=0.66642
$d_NRAS=1.50056
$u_PAK1=5.24488
$d_PAK1=0.19066
$u_PAK2=29.08018
$d_PAK2=0.03439
$u_PAK3=5.0145
$d_PAK3=0.19942
$u_PAK4 = 1
$d_PAK4 = 1
$u_PDPK1 = 1
$d_PDPK1 = 1
$u_PI3K=0.15381
$d_PI3K=6.50153
$u_PLCG1=0.45473
$d_PLCG1=2.19911
$u_PPP1R12A = 1
$d_PPP1R12A = 1
$u_PPP1R12B=0.68812
$d_PPP1R12B=1.45323
$u_PRKACA = 1
$d_PRKACA = 1
$u_PRKCA=3.69038
$d_PRKCA=0.27097
$u_PRKCB=3.17764
$d_PRKCB=0.3147
$u_PRKCG=67.00529
$d_PRKCG=0.01492
$u_PRKCZ=2.83577
$d_PRKCZ=0.35264
$u_PTEN=3.45825
$d_PTEN=0.28916
$u_PTK2B=12.38545
$d_PTK2B=0.08074
$u_PTPN11=2.43504
$d_PTPN11=0.41067
$u_RAC1=0.54285
$d_RAC1=1.84213
$u_RAF1 = 1
$d_RAF1 = 1
$u_RHEB=19.17736
$d_RHEB=0.05214
$u_RHOA = 1
$d_RHOA = 1
$u_ROCK1=0.16557
$d_ROCK1=6.03974
$u_ROCK2=0.81478
$d_ROCK2=1.22733
$u_RPS6KA1=0.5932
$d_RPS6KA1=1.68577
$u_SHC1=0.19465
$d_SHC1=5.13743
$u_SIRT1=1.86523
$d_SIRT1=0.53613
$u_SNAI1=0.537
$d_SNAI1=1.8622
$u_SPART=2.48955
$d_SPART=0.40168
$u_SOS1 = 1
$d_SOS1 = 1
$u_SRC=3.77914
$d_SRC=0.26461
$u_STMN1 = 1
$d_STMN1 = 1
$u_SYN1=8.59083
$d_SYN1=0.1164
$u_TSC=1.9683
$d_TSC=0.50805
$u_TTL=0.17338
$d_TTL=5.76768
$u_WWTR1=2.36815
$d_WWTR1=0.42227
$u_WWP1=0.60482
$d_WWP1=1.65338
$u_YES1=0.34128
$d_YES1=2.93015
$u_YAP1=0.29381
$d_YAP1=3.40356
$u_mTORC2=0.15264
$d_mTORC2=6.55136
$u_mTORC1=0.21296
$d_mTORC1=4.69572
$u_FOXO = 1
$d_FOXO = 1
$u_Tubulin = 1
$d_Tubulin = 1
$u_Microtubule_polimerization = 1
$d_Microtubule_polimerization = 1
$u_Neuron_migration = 1
$d_Neuron_migration = 1
$u_Actin_cytoskeleton_reorganization = 1
$d_Actin_cytoskeleton_reorganization = 1
$u_Cell_migration = 1
$d_Cell_migration = 1
$u_F_actin_dynamics = 1
$d_F_actin_dynamics = 1
$u_Protein_synthesis = 1
$d_Protein_synthesis = 1
$u_Metastasis = 1
$d_Metastasis = 1
$u_Proliferation = 1
$d_Proliferation = 1
$u_Apoptosis = 1
$d_Apoptosis = 1
[ATF2].istate = 1 [0], 0 [1]
[CFL2].istate = 1 [0], 0 [1]
[CREB1].istate = 1 [0], 0 [1]
[CTTN].istate = 1 [0], 0 [1]
[GNA13].istate = 1 [0], 0 [1]
[GRB2].istate = 1 [0], 0 [1]
[HRAS].istate = 1 [0], 0 [1]
[ITCH].istate = 1 [0], 0 [1]
[MAPK1].istate = 1 [0], 0 [1]
[MAPK3].istate = 1 [0], 0 [1]
[MP].istate = 1 [0], 0 [1]
[PAK4].istate = 1 [0], 0 [1]
[PDPK1].istate = 1 [0], 0 [1]
[PPP1R12A].istate = 1 [0], 0 [1]
[PRKACA].istate = 1 [0], 0 [1]
[RAF1].istate = 1 [0], 0 [1]
[RHOA].istate = 1 [0], 0 [1]
[SOS1].istate = 1 [0], 0 [1]
[STMN1].istate = 1 [0], 0 [1]
[FOXO].istate = 1 [0], 0 [1]
[Tubulin].istate = 1 [0], 0 [1]
[Microtubule_polimerization].istate = 1 [0], 0 [1]
[Neuron_migration].istate = 1 [0], 0 [1]
[Actin_cytoskeleton_reorganization].istate = 1 [0], 0 [1]
[Cell_migration].istate = 1 [0], 0 [1]
[F_actin_dynamics].istate = 1 [0], 0 [1]
[Protein_synthesis].istate = 1 [0], 0 [1]
[Metastasis].istate = 1 [0], 0 [1]
[Proliferation].istate = 1 [0], 0 [1]
[Apoptosis].istate = 1 [0], 0 [1]
discrete_time = 0
use_physrandgen = FALSE
seed_pseudorandom = 100
sample_count = 10000
max_time = 60
time_tick = 0.1
thread_count = 1
statdist_traj_count = 100
statdist_cluster_threshold = 1
display_traj = 0
statdist_similarity_cache_max_size = 20000
F2R.is_internal = TRUE
LPAR2.is_internal = TRUE
TACR3.is_internal = TRUE
EGF.is_internal = TRUE
NRG1.is_internal = TRUE
NRG2.is_internal = TRUE
NRG3.is_internal = TRUE
NRG4.is_internal = TRUE
AKT1.is_internal = TRUE
AKT2.is_internal = TRUE
AKT3.is_internal = TRUE
AMOTL2.is_internal = TRUE
ARAF.is_internal = TRUE
ARHGEF1.is_internal = TRUE
ARHGEF11.is_internal = TRUE
ARHGEF12.is_internal = TRUE
ARHGEF6.is_internal = TRUE
ATF2.is_internal = TRUE
BAD.is_internal = TRUE
BCL2.is_internal = TRUE
BCL2L1.is_internal = TRUE
BRAF.is_internal = TRUE
CDC42.is_internal = TRUE
CDC42BPA.is_internal = TRUE
CDK1.is_internal = TRUE
CDC25B.is_internal = TRUE
CFL1.is_internal = TRUE
CFL2.is_internal = TRUE
CREB1.is_internal = TRUE
CTNNB1.is_internal = TRUE
CTTN.is_internal = TRUE
DEPTOR.is_internal = TRUE
EPHA2.is_internal = TRUE
EGFR.is_internal = TRUE
ERBB2.is_internal = TRUE
ERBB3.is_internal = TRUE
ERBB4.is_internal = TRUE
EIF4E.is_internal = TRUE
EIF4EBP1.is_internal = TRUE
FUS.is_internal = TRUE
GIT1.is_internal = TRUE
GNA13.is_internal = TRUE
GRB2.is_internal = TRUE
HRAS.is_internal = TRUE
ITCH.is_internal = TRUE
JUN.is_internal = TRUE
KRAS.is_internal = TRUE
LATS1.is_internal = TRUE
LATS2.is_internal = TRUE
LIMK1.is_internal = TRUE
LIMK2.is_internal = TRUE
MAP2K1.is_internal = TRUE
MAP2K2.is_internal = TRUE
MAPK1.is_internal = TRUE
MAPK3.is_internal = TRUE
MYC.is_internal = TRUE
MP.is_internal = TRUE
NFE2L2.is_internal = TRUE
NR4A3.is_internal = TRUE
NRAS.is_internal = TRUE
PAK1.is_internal = FALSE
PAK2.is_internal = FALSE
PAK3.is_internal = FALSE
PAK4.is_internal = FALSE
PDPK1.is_internal = FALSE
PI3K.is_internal = TRUE
PLCG1.is_internal = FALSE
PPP1R12A.is_internal = FALSE
PPP1R12B.is_internal = FALSE
PRKACA.is_internal = FALSE
PRKCA.is_internal = FALSE
PRKCB.is_internal = FALSE
PRKCG.is_internal = FALSE
PRKCZ.is_internal = FALSE
PTEN.is_internal = FALSE
PTK2B.is_internal = TRUE
PTPN11.is_internal = TRUE
RAC1.is_internal = TRUE
RAF1.is_internal = TRUE
RHEB.is_internal = TRUE
RHOA.is_internal = TRUE
ROCK1.is_internal = TRUE
ROCK2.is_internal = TRUE
RPS6KA1.is_internal = TRUE
SHC1.is_internal = TRUE
SIRT1.is_internal = TRUE
SNAI1.is_internal = TRUE
SPART.is_internal = TRUE
SOS1.is_internal = TRUE
SRC.is_internal = TRUE
STMN1.is_internal = TRUE
SYN1.is_internal = TRUE
TSC.is_internal = TRUE
TTL.is_internal = TRUE
WWTR1.is_internal = TRUE
WWP1.is_internal = TRUE
YES1.is_internal = TRUE
YAP1.is_internal = TRUE
mTORC2.is_internal = TRUE
mTORC1.is_internal = TRUE
FOXO.is_internal = TRUE
Tubulin.is_internal = TRUE
Microtubule_polimerization.is_internal = TRUE
Neuron_migration.is_internal = TRUE
Actin_cytoskeleton_reorganization.is_internal = TRUE
Cell_migration.is_internal = TRUE
F_actin_dynamics.is_internal = TRUE
Protein_synthesis.is_internal = TRUE
Metastasis.is_internal = TRUE
Proliferation.is_internal = TRUE
Apoptosis.is_internal = TRUE
[NRG1].istate = 0.5[1], 0.5[0]
[BAD].istate = 0.34651[1], 0.65349[0]
[SYN1].istate = 0.73351[1], 0.26649[0]
[WWTR1].istate = 0.5936[1], 0.4064[0]
[LPAR2].istate = 0.34815[1], 0.65185[0]
[ERBB3].istate = 0.88652[1], 0.11348000000000003[0]
[PRKCZ].istate = 0.61317[1], 0.38683[0]
[ROCK1].istate = 0.30475[1], 0.6952499999999999[0]
[CDC42].istate = 0.466[1], 0.534[0]
[ARHGEF1].istate = 0.20056[1], 0.79944[0]
[PPP1R12B].istate = 0.45942[1], 0.5405800000000001[0]
[PAK3].istate = 0.67506[1], 0.32494[0]
[ARAF].istate = 0.30882[1], 0.69118[0]
[FUS].istate = 0.32545[1], 0.67455[0]
[SIRT1].istate = 0.56768[1], 0.43232000000000004[0]
[CDC25B].istate = 0.49304[1], 0.5069600000000001[0]
[AKT2].istate = 0.48758[1], 0.51242[0]
[RHEB].istate = 0.8207[1], 0.17930000000000001[0]
[LIMK1].istate = 0.55957[1], 0.44043[0]
[GIT1].istate = 0.31468[1], 0.6853199999999999[0]
[AMOTL2].istate = 0.47932[1], 0.52068[0]
[TTL].istate = 0.30975[1], 0.69025[0]
[NFE2L2].istate = 0.40477[1], 0.5952299999999999[0]
[AKT3].istate = 0.63472[1], 0.36528000000000005[0]
[RPS6KA1].istate = 0.4433[1], 0.5567[0]
[NR4A3].istate = 0.22886[1], 0.7711399999999999[0]
[PTK2B].istate = 0.77323[1], 0.22677000000000003[0]
[WWP1].istate = 0.44541[1], 0.55459[0]
[PLCG1].istate = 0.41444[1], 0.5855600000000001[0]
[SNAI1].istate = 0.43249[1], 0.56751[0]
[PRKCG].istate = 0.95653[1], 0.04347000000000001[0]
[MAP2K2].istate = 0.56779[1], 0.43221[0]
[ARHGEF6].istate = 0.53498[1], 0.46502[0]
[LATS1].istate = 0.70431[1], 0.29569[0]
[ARHGEF11].istate = 0.38383[1], 0.61617[0]
[SPART].istate = 0.59903[1], 0.40097000000000005[0]
[KRAS].istate = 0.61832[1], 0.38168[0]
[ROCK2].istate = 0.47776[1], 0.52224[0]
[RAC1].istate = 0.43367[1], 0.56633[0]
[MYC].istate = 0.36413[1], 0.6358699999999999[0]
[YAP1].istate = 0.36702[1], 0.63298[0]
[EGF].istate = 0.3356[1], 0.6644[0]
[ERBB2].istate = 0.33481[1], 0.66519[0]
[AKT1].istate = 0.37786[1], 0.62214[0]
[EPHA2].istate = 0.34209[1], 0.65791[0]
[CDC42BPA].istate = 0.42704[1], 0.57296[0]
[EGFR].istate = 0.4359[1], 0.5641[0]
[PAK1].istate = 0.67993[1], 0.32006999999999997[0]
[LATS2].istate = 0.46603[1], 0.5339700000000001[0]
[EIF4E].istate = 0.50295[1], 0.49705[0]
[PRKCA].istate = 0.64177[1], 0.35823000000000005[0]
[DEPTOR].istate = 0.56535[1], 0.43465[0]
[BRAF].istate = 0.57223[1], 0.42777[0]
[NRG2].istate = 0.69184[1], 0.30816[0]
[SHC1].istate = 0.32232[1], 0.6776800000000001[0]
[PRKCB].istate = 0.62553[1], 0.37446999999999997[0]
[CTNNB1].istate = 0.57293[1], 0.42706999999999995[0]
[MAP2K1].istate = 0.47127[1], 0.5287299999999999[0]
[NRG4].istate = 0.7575[1], 0.24250000000000005[0]
[TACR3].istate = 0.42681[1], 0.57319[0]
[CDK1].istate = 0.44147[1], 0.55853[0]
[BCL2L1].istate = 0.3716[1], 0.6284000000000001[0]
[BCL2].istate = 0.28225[1], 0.71775[0]
[PTEN].istate = 0.63471[1], 0.36529[0]
[CFL1].istate = 0.62965[1], 0.37034999999999996[0]
[YES1].istate = 0.38328[1], 0.6167199999999999[0]
[JUN].istate = 0.20361[1], 0.7963899999999999[0]
[ERBB4].istate = 0.53587[1], 0.46413000000000004[0]
[PTPN11].istate = 0.59663[1], 0.40337[0]
[PAK2].istate = 0.8659[1], 0.1341[0]
[F2R].istate = 0.26799[1], 0.73201[0]
[LIMK2].istate = 0.31429[1], 0.68571[0]
[NRG3].istate = 0.4323[1], 0.5677[0]
[EIF4EBP1].istate = 0.5013[1], 0.49870000000000003[0]
[ARHGEF12].istate = 0.71081[1], 0.28918999999999995[0]
[SRC].istate = 0.64435[1], 0.35565[0]
[NRAS].istate = 0.45594[1], 0.54406[0]
[mTORC2].istate = 0.29591[1], 0.70409[0]
[mTORC1].istate = 0.33208[1], 0.6679200000000001[0]
[PI3K].istate = 0.29675[1], 0.7032499999999999[0]
[TSC].istate = 0.57352[1], 0.42647999999999997[0]
```
