## Supplementary Dataset 5 for "Explainable Generative AI Uncovers a Molecular Continuum in Medulloblastoma with Implications for Rare Cancer Subtyping and Treatment Equity": MB_list5_RNA_asTransition_542.cfg

```
$u_F2R=0.41746
$d_F2R=2.39544
$u_LPAR2=2.02757
$d_LPAR2=0.4932
$u_TACR3=94.97757
$d_TACR3=0.01053
$u_EGF=6.41874
$d_EGF=0.15579
$u_NRG1 = 1
$d_NRG1 = 1
$u_NRG2=0.13013
$d_NRG2=7.68462
$u_NRG3=1.07447
$d_NRG3=0.93069
$u_NRG4=0.22787
$d_NRG4=4.38847
$u_AKT1=37.77525
$d_AKT1=0.02647
$u_AKT2=0.57676
$d_AKT2=1.73382
$u_AKT3=0.98242
$d_AKT3=1.01789
$u_AMOTL2=1.94178
$d_AMOTL2=0.51499
$u_ARAF=0.09551
$d_ARAF=10.47011
$u_ARHGEF1=0.24916
$d_ARHGEF1=4.01349
$u_ARHGEF11=0.31936
$d_ARHGEF11=3.13126
$u_ARHGEF12=3.24746
$d_ARHGEF12=0.30793
$u_ARHGEF6=31.53469
$d_ARHGEF6=0.03171
$u_ATF2 = 1
$d_ATF2 = 1
$u_BAD=62.84085
$d_BAD=0.01591
$u_BCL2=0.02577
$d_BCL2=38.80481
$u_BCL2L1=19.89346
$d_BCL2L1=0.05027
$u_BRAF=0.17371
$d_BRAF=5.75672
$u_CDC42=17.02152
$d_CDC42=0.05875
$u_CDC42BPA=0.63563
$d_CDC42BPA=1.57324
$u_CDK1=0.34955
$d_CDK1=2.86082
$u_CDC25B=0.09885
$d_CDC25B=10.11634
$u_CFL1=1.27602
$d_CFL1=0.78369
$u_CFL2 = 1
$d_CFL2 = 1
$u_CREB1 = 1
$d_CREB1 = 1
$u_CTNNB1=1.30914
$d_CTNNB1=0.76386
$u_CTTN = 1
$d_CTTN = 1
$u_DEPTOR=5.62827
$d_DEPTOR=0.17767
$u_EPHA2=41.36944
$d_EPHA2=0.02417
$u_EGFR=0.24447
$d_EGFR=4.09048
$u_ERBB2=0.72955
$d_ERBB2=1.37071
$u_ERBB3=0.16538
$d_ERBB3=6.04668
$u_ERBB4=1.99372
$d_ERBB4=0.50157
$u_EIF4E=13.45982
$d_EIF4E=0.0743
$u_EIF4EBP1=5.38928
$d_EIF4EBP1=0.18555
$u_FUS=5.43694
$d_FUS=0.18393
$u_GIT1=0.12709
$d_GIT1=7.86844
$u_GNA13 = 1
$d_GNA13 = 1
$u_GRB2 = 1
$d_GRB2 = 1
$u_HRAS = 1
$d_HRAS = 1
$u_ITCH = 1
$d_ITCH = 1
$u_JUN=3.21735
$d_JUN=0.31081
$u_KRAS=6.99507
$d_KRAS=0.14296
$u_LATS1=0.13204
$d_LATS1=7.57346
$u_LATS2=0.37574
$d_LATS2=2.66141
$u_LIMK1=1.0415
$d_LIMK1=0.96015
$u_LIMK2=8.70936
$d_LIMK2=0.11482
$u_MAP2K1=0.90203
$d_MAP2K1=1.10861
$u_MAP2K2=0.24592
$d_MAP2K2=4.06636
$u_MAPK1 = 1
$d_MAPK1 = 1
$u_MAPK3 = 1
$d_MAPK3 = 1
$u_MYC=15.42574
$d_MYC=0.06483
$u_MP = 1
$d_MP = 1
$u_NFE2L2=5.23869
$d_NFE2L2=0.19089
$u_NR4A3=1.96612
$d_NR4A3=0.50862
$u_NRAS=1.90507
$d_NRAS=0.52492
$u_PAK1=49.86108
$d_PAK1=0.02006
$u_PAK2=5.57325
$d_PAK2=0.17943
$u_PAK3=2.57004
$d_PAK3=0.3891
$u_PAK4 = 1
$d_PAK4 = 1
$u_PDPK1 = 1
$d_PDPK1 = 1
$u_PI3K=0.52932
$d_PI3K=1.88922
$u_PLCG1=2.90907
$d_PLCG1=0.34375
$u_PPP1R12A = 1
$d_PPP1R12A = 1
$u_PPP1R12B=0.3501
$d_PPP1R12B=2.85633
$u_PRKACA = 1
$d_PRKACA = 1
$u_PRKCA=3.16065
$d_PRKCA=0.31639
$u_PRKCB=0.26239
$d_PRKCB=3.81112
$u_PRKCG=0.08024
$d_PRKCG=12.46261
$u_PRKCZ=0.59855
$d_PRKCZ=1.6707
$u_PTEN=6.38799
$d_PTEN=0.15654
$u_PTK2B=10.9502
$d_PTK2B=0.09132
$u_PTPN11=0.88695
$d_PTPN11=1.12746
$u_RAC1=3.97832
$d_RAC1=0.25136
$u_RAF1 = 1
$d_RAF1 = 1
$u_RHEB=0.6702
$d_RHEB=1.49209
$u_RHOA = 1
$d_RHOA = 1
$u_ROCK1=0.51509
$d_ROCK1=1.94141
$u_ROCK2=0.37368
$d_ROCK2=2.67609
$u_RPS6KA1=0.43218
$d_RPS6KA1=2.31385
$u_SHC1=0.94722
$d_SHC1=1.05572
$u_SIRT1=0.14823
$d_SIRT1=6.74627
$u_SNAI1=0.3744
$d_SNAI1=2.67094
$u_SPART=0.01946
$d_SPART=51.38746
$u_SOS1 = 1
$d_SOS1 = 1
$u_SRC=0.94774
$d_SRC=1.05514
$u_STMN1 = 1
$d_STMN1 = 1
$u_SYN1=0.1647
$d_SYN1=6.07165
$u_TSC=0.23527
$d_TSC=4.25044
$u_TTL=14.82426
$d_TTL=0.06746
$u_WWTR1=0.15741
$d_WWTR1=6.35284
$u_WWP1=1.0
$d_WWP1=1.0
$u_YES1=1.10128
$d_YES1=0.90803
$u_YAP1=0.29988
$d_YAP1=3.33467
$u_mTORC2=0.04202
$d_mTORC2=23.79819
$u_mTORC1=0.05732
$d_mTORC1=17.44592
$u_FOXO = 1
$d_FOXO = 1
$u_Tubulin = 1
$d_Tubulin = 1
$u_Microtubule_polimerization = 1
$d_Microtubule_polimerization = 1
$u_Neuron_migration = 1
$d_Neuron_migration = 1
$u_Actin_cytoskeleton_reorganization = 1
$d_Actin_cytoskeleton_reorganization = 1
$u_Cell_migration = 1
$d_Cell_migration = 1
$u_F_actin_dynamics = 1
$d_F_actin_dynamics = 1
$u_Protein_synthesis = 1
$d_Protein_synthesis = 1
$u_Metastasis = 1
$d_Metastasis = 1
$u_Proliferation = 1
$d_Proliferation = 1
$u_Apoptosis = 1
$d_Apoptosis = 1
[ATF2].istate = 1 [0], 0 [1]
[CFL2].istate = 1 [0], 0 [1]
[CREB1].istate = 1 [0], 0 [1]
[CTTN].istate = 1 [0], 0 [1]
[GNA13].istate = 1 [0], 0 [1]
[GRB2].istate = 1 [0], 0 [1]
[HRAS].istate = 1 [0], 0 [1]
[ITCH].istate = 1 [0], 0 [1]
[MAPK1].istate = 1 [0], 0 [1]
[MAPK3].istate = 1 [0], 0 [1]
[MP].istate = 1 [0], 0 [1]
[PAK4].istate = 1 [0], 0 [1]
[PDPK1].istate = 1 [0], 0 [1]
[PPP1R12A].istate = 1 [0], 0 [1]
[PRKACA].istate = 1 [0], 0 [1]
[RAF1].istate = 1 [0], 0 [1]
[RHOA].istate = 1 [0], 0 [1]
[SOS1].istate = 1 [0], 0 [1]
[STMN1].istate = 1 [0], 0 [1]
[FOXO].istate = 1 [0], 0 [1]
[Tubulin].istate = 1 [0], 0 [1]
[Microtubule_polimerization].istate = 1 [0], 0 [1]
[Neuron_migration].istate = 1 [0], 0 [1]
[Actin_cytoskeleton_reorganization].istate = 1 [0], 0 [1]
[Cell_migration].istate = 1 [0], 0 [1]
[F_actin_dynamics].istate = 1 [0], 0 [1]
[Protein_synthesis].istate = 1 [0], 0 [1]
[Metastasis].istate = 1 [0], 0 [1]
[Proliferation].istate = 1 [0], 0 [1]
[Apoptosis].istate = 1 [0], 0 [1]
discrete_time = 0
use_physrandgen = FALSE
seed_pseudorandom = 100
sample_count = 10000
max_time = 60
time_tick = 0.1
thread_count = 1
statdist_traj_count = 100
statdist_cluster_threshold = 1
display_traj = 0
statdist_similarity_cache_max_size = 20000
F2R.is_internal = TRUE
LPAR2.is_internal = TRUE
TACR3.is_internal = TRUE
EGF.is_internal = TRUE
NRG1.is_internal = TRUE
NRG2.is_internal = TRUE
NRG3.is_internal = TRUE
NRG4.is_internal = TRUE
AKT1.is_internal = TRUE
AKT2.is_internal = TRUE
AKT3.is_internal = TRUE
AMOTL2.is_internal = TRUE
ARAF.is_internal = TRUE
ARHGEF1.is_internal = TRUE
ARHGEF11.is_internal = TRUE
ARHGEF12.is_internal = TRUE
ARHGEF6.is_internal = TRUE
ATF2.is_internal = TRUE
BAD.is_internal = TRUE
BCL2.is_internal = TRUE
BCL2L1.is_internal = TRUE
BRAF.is_internal = TRUE
CDC42.is_internal = TRUE
CDC42BPA.is_internal = TRUE
CDK1.is_internal = TRUE
CDC25B.is_internal = TRUE
CFL1.is_internal = TRUE
CFL2.is_internal = TRUE
CREB1.is_internal = TRUE
CTNNB1.is_internal = TRUE
CTTN.is_internal = TRUE
DEPTOR.is_internal = TRUE
EPHA2.is_internal = TRUE
EGFR.is_internal = TRUE
ERBB2.is_internal = TRUE
ERBB3.is_internal = TRUE
ERBB4.is_internal = TRUE
EIF4E.is_internal = TRUE
EIF4EBP1.is_internal = TRUE
FUS.is_internal = TRUE
GIT1.is_internal = TRUE
GNA13.is_internal = TRUE
GRB2.is_internal = TRUE
HRAS.is_internal = TRUE
ITCH.is_internal = TRUE
JUN.is_internal = TRUE
KRAS.is_internal = TRUE
LATS1.is_internal = TRUE
LATS2.is_internal = TRUE
LIMK1.is_internal = TRUE
LIMK2.is_internal = TRUE
MAP2K1.is_internal = TRUE
MAP2K2.is_internal = TRUE
MAPK1.is_internal = TRUE
MAPK3.is_internal = TRUE
MYC.is_internal = TRUE
MP.is_internal = TRUE
NFE2L2.is_internal = TRUE
NR4A3.is_internal = TRUE
NRAS.is_internal = TRUE
PAK1.is_internal = FALSE
PAK2.is_internal = FALSE
PAK3.is_internal = FALSE
PAK4.is_internal = FALSE
PDPK1.is_internal = FALSE
PI3K.is_internal = TRUE
PLCG1.is_internal = FALSE
PPP1R12A.is_internal = FALSE
PPP1R12B.is_internal = FALSE
PRKACA.is_internal = FALSE
PRKCA.is_internal = FALSE
PRKCB.is_internal = FALSE
PRKCG.is_internal = FALSE
PRKCZ.is_internal = FALSE
PTEN.is_internal = FALSE
PTK2B.is_internal = TRUE
PTPN11.is_internal = TRUE
RAC1.is_internal = TRUE
RAF1.is_internal = TRUE
RHEB.is_internal = TRUE
RHOA.is_internal = TRUE
ROCK1.is_internal = TRUE
ROCK2.is_internal = TRUE
RPS6KA1.is_internal = TRUE
SHC1.is_internal = TRUE
SIRT1.is_internal = TRUE
SNAI1.is_internal = TRUE
SPART.is_internal = TRUE
SOS1.is_internal = TRUE
SRC.is_internal = TRUE
STMN1.is_internal = TRUE
SYN1.is_internal = TRUE
TSC.is_internal = TRUE
TTL.is_internal = TRUE
WWTR1.is_internal = TRUE
WWP1.is_internal = TRUE
YES1.is_internal = TRUE
YAP1.is_internal = TRUE
mTORC2.is_internal = TRUE
mTORC1.is_internal = TRUE
FOXO.is_internal = TRUE
Tubulin.is_internal = TRUE
Microtubule_polimerization.is_internal = TRUE
Neuron_migration.is_internal = TRUE
Actin_cytoskeleton_reorganization.is_internal = TRUE
Cell_migration.is_internal = TRUE
F_actin_dynamics.is_internal = TRUE
Protein_synthesis.is_internal = TRUE
Metastasis.is_internal = TRUE
Proliferation.is_internal = TRUE
Apoptosis.is_internal = TRUE
[NRG1].istate = 0.5[1], 0.5[0]
[BAD].istate = 0.94956[1], 0.05044000000000004[0]
[SYN1].istate = 0.30417[1], 0.69583[0]
[WWTR1].istate = 0.29926[1], 0.7007399999999999[0]
[LPAR2].istate = 0.57674[1], 0.42325999999999997[0]
[ERBB3].istate = 0.30462[1], 0.69538[0]
[PRKCZ].istate = 0.44427[1], 0.5557300000000001[0]
[ROCK1].istate = 0.42797[1], 0.57203[0]
[CDC42].istate = 0.80775[1], 0.19225000000000003[0]
[ARHGEF1].istate = 0.34912[1], 0.65088[0]
[PPP1R12B].istate = 0.38605[1], 0.61395[0]
[PAK3].istate = 0.60248[1], 0.39752[0]
[ARAF].istate = 0.24501[1], 0.75499[0]
[FUS].istate = 0.68384[1], 0.31616[0]
[SIRT1].istate = 0.29273[1], 0.7072700000000001[0]
[CDC25B].istate = 0.24874[1], 0.75126[0]
[AKT2].istate = 0.44025[1], 0.55975[0]
[RHEB].istate = 0.45655[1], 0.54345[0]
[LIMK1].istate = 0.50441[1], 0.49559[0]
[GIT1].istate = 0.27603[1], 0.72397[0]
[AMOTL2].istate = 0.57205[1], 0.42795000000000005[0]
[TTL].istate = 0.79274[1], 0.20726[0]
[NFE2L2].istate = 0.67981[1], 0.32019[0]
[AKT3].istate = 0.49807[1], 0.50193[0]
[RPS6KA1].istate = 0.40892[1], 0.59108[0]
[NR4A3].istate = 0.5734[1], 0.4266[0]
[PTK2B].istate = 0.75986[1], 0.24014000000000002[0]
[WWP1].istate = 0.5[1], 0.5[0]
[PLCG1].istate = 0.61594[1], 0.38405999999999996[0]
[SNAI1].istate = 0.39333[1], 0.60667[0]
[PRKCG].istate = 0.2261[1], 0.7739[0]
[MAP2K2].istate = 0.3477[1], 0.6523[0]
[ARHGEF6].istate = 0.8747[1], 0.12529999999999997[0]
[LATS1].istate = 0.28018[1], 0.71982[0]
[ARHGEF11].istate = 0.37607[1], 0.62393[0]
[SPART].istate = 0.07231[1], 0.92769[0]
[KRAS].istate = 0.7112[1], 0.28879999999999995[0]
[ROCK2].istate = 0.39313[1], 0.60687[0]
[RAC1].istate = 0.64992[1], 0.35007999999999995[0]
[MYC].istate = 0.79706[1], 0.20294[0]
[YAP1].istate = 0.36924[1], 0.63076[0]
[EGF].istate = 0.70186[1], 0.29813999999999996[0]
[ERBB2].istate = 0.46576[1], 0.53424[0]
[AKT1].istate = 0.8943[1], 0.10570000000000002[0]
[EPHA2].istate = 0.90417[1], 0.09582999999999997[0]
[CDC42BPA].istate = 0.4508[1], 0.5492[0]
[EGFR].istate = 0.34706[1], 0.6529400000000001[0]
[PAK1].istate = 0.92444[1], 0.07555999999999996[0]
[LATS2].istate = 0.39372[1], 0.6062799999999999[0]
[EIF4E].istate = 0.78226[1], 0.21774000000000004[0]
[PRKCA].istate = 0.62494[1], 0.37505999999999995[0]
[DEPTOR].istate = 0.68759[1], 0.31240999999999997[0]
[BRAF].istate = 0.30996[1], 0.69004[0]
[NRG2].istate = 0.2786[1], 0.7214[0]
[SHC1].istate = 0.49411[1], 0.50589[0]
[PRKCB].istate = 0.35474[1], 0.64526[0]
[CTNNB1].istate = 0.52925[1], 0.47075[0]
[MAP2K1].istate = 0.4888[1], 0.5112[0]
[NRG4].istate = 0.33942[1], 0.66058[0]
[TACR3].istate = 0.99441[1], 0.005589999999999984[0]
[CDK1].istate = 0.38588[1], 0.61412[0]
[BCL2L1].istate = 0.82468[1], 0.17532000000000003[0]
[BCL2].istate = 0.10277[1], 0.89723[0]
[PTEN].istate = 0.70134[1], 0.29866000000000004[0]
[CFL1].istate = 0.52646[1], 0.47353999999999996[0]
[YES1].istate = 0.51047[1], 0.48953[0]
[JUN].istate = 0.62687[1], 0.37312999999999996[0]
[ERBB4].istate = 0.57492[1], 0.42508[0]
[PTPN11].istate = 0.48697[1], 0.51303[0]
[PAK2].istate = 0.68653[1], 0.31347[0]
[F2R].istate = 0.40515[1], 0.59485[0]
[LIMK2].istate = 0.735[1], 0.265[0]
[NRG3].istate = 0.5078[1], 0.49219999999999997[0]
[EIF4EBP1].istate = 0.68288[1], 0.31711999999999996[0]
[ARHGEF12].istate = 0.62789[1], 0.37211000000000005[0]
[SRC].istate = 0.49417[1], 0.50583[0]
[NRAS].istate = 0.56998[1], 0.43001999999999996[0]
[mTORC2].istate = 0.15586[1], 0.84414[0]
[mTORC1].istate = 0.18958[1], 0.81042[0]
[PI3K].istate = 0.43093[1], 0.56907[0]
[TSC].istate = 0.34289[1], 0.6571100000000001[0]
```
