## Supplementary Dataset 5 for "Explainable Generative AI Uncovers a Molecular Continuum in Medulloblastoma with Implications for Rare Cancer Subtyping and Treatment Equity": MB_list5_RNA_asTransition_550.cfg

```
$u_F2R=0.09987
$d_F2R=10.01302
$u_LPAR2=0.04225
$d_LPAR2=23.66864
$u_TACR3=0.58799
$d_TACR3=1.70071
$u_EGF=0.2416
$d_EGF=4.13907
$u_NRG1 = 1
$d_NRG1 = 1
$u_NRG2=0.57989
$d_NRG2=1.72446
$u_NRG3=0.35208
$d_NRG3=2.84026
$u_NRG4=21.8239
$d_NRG4=0.04582
$u_AKT1=6.37706
$d_AKT1=0.15681
$u_AKT2=0.02596
$d_AKT2=38.5208
$u_AKT3=32.99436
$d_AKT3=0.03031
$u_AMOTL2=1.2078
$d_AMOTL2=0.82795
$u_ARAF=0.01761
$d_ARAF=56.78592
$u_ARHGEF1=0.02219
$d_ARHGEF1=45.06534
$u_ARHGEF11=0.2147
$d_ARHGEF11=4.65766
$u_ARHGEF12=19.71013
$d_ARHGEF12=0.05074
$u_ARHGEF6=3.39816
$d_ARHGEF6=0.29428
$u_ATF2 = 1
$d_ATF2 = 1
$u_BAD=0.10392
$d_BAD=9.62279
$u_BCL2=0.48029
$d_BCL2=2.08208
$u_BCL2L1=0.05406
$d_BCL2L1=18.49797
$u_BRAF=0.15757
$d_BRAF=6.34639
$u_CDC42=0.08199
$d_CDC42=12.19661
$u_CDC42BPA=1.05218
$d_CDC42BPA=0.95041
$u_CDK1=12.3986
$d_CDK1=0.08065
$u_CDC25B=0.06998
$d_CDC25B=14.2898
$u_CFL1=0.03881
$d_CFL1=25.76656
$u_CFL2 = 1
$d_CFL2 = 1
$u_CREB1 = 1
$d_CREB1 = 1
$u_CTNNB1=18.01096
$d_CTNNB1=0.05552
$u_CTTN = 1
$d_CTTN = 1
$u_DEPTOR=0.35765
$d_DEPTOR=2.79603
$u_EPHA2=0.40124
$d_EPHA2=2.49227
$u_EGFR=1.31252
$d_EGFR=0.76189
$u_ERBB2=0.90244
$d_ERBB2=1.10811
$u_ERBB3=0.01899
$d_ERBB3=52.65929
$u_ERBB4=1.76264
$d_ERBB4=0.56733
$u_EIF4E=5.54389
$d_EIF4E=0.18038
$u_EIF4EBP1=0.37647
$d_EIF4EBP1=2.65625
$u_FUS=41.00309
$d_FUS=0.02439
$u_GIT1=3.39043
$d_GIT1=0.29495
$u_GNA13 = 1
$d_GNA13 = 1
$u_GRB2 = 1
$d_GRB2 = 1
$u_HRAS = 1
$d_HRAS = 1
$u_ITCH = 1
$d_ITCH = 1
$u_JUN=4.12868
$d_JUN=0.24221
$u_KRAS=53.49286
$d_KRAS=0.01869
$u_LATS1=0.93739
$d_LATS1=1.06679
$u_LATS2=2.15798
$d_LATS2=0.4634
$u_LIMK1=0.18398
$d_LIMK1=5.43537
$u_LIMK2=0.04848
$d_LIMK2=20.62706
$u_MAP2K1=3.10143
$d_MAP2K1=0.32243
$u_MAP2K2=0.02084
$d_MAP2K2=47.98464
$u_MAPK1 = 1
$d_MAPK1 = 1
$u_MAPK3 = 1
$d_MAPK3 = 1
$u_MYC=0.33077
$d_MYC=3.02325
$u_MP = 1
$d_MP = 1
$u_NFE2L2=43.40454
$d_NFE2L2=0.02304
$u_NR4A3=0.28307
$d_NR4A3=3.5327
$u_NRAS=0.60772
$d_NRAS=1.64549
$u_PAK1=3.43987
$d_PAK1=0.29071
$u_PAK2=17.31584
$d_PAK2=0.05775
$u_PAK3=0.63295
$d_PAK3=1.5799
$u_PAK4 = 1
$d_PAK4 = 1
$u_PDPK1 = 1
$d_PDPK1 = 1
$u_PI3K=2.29315
$d_PI3K=0.43608
$u_PLCG1=0.07443
$d_PLCG1=13.43544
$u_PPP1R12A = 1
$d_PPP1R12A = 1
$u_PPP1R12B=1.34164
$d_PPP1R12B=0.74536
$u_PRKACA = 1
$d_PRKACA = 1
$u_PRKCA=9.54333
$d_PRKCA=0.10479
$u_PRKCB=0.37567
$d_PRKCB=2.66191
$u_PRKCG=0.43539
$d_PRKCG=2.29679
$u_PRKCZ=0.37845
$d_PRKCZ=2.64236
$u_PTEN=39.09294
$d_PTEN=0.02558
$u_PTK2B=0.22137
$d_PTK2B=4.51732
$u_PTPN11=35.15869
$d_PTPN11=0.02844
$u_RAC1=1.04588
$d_RAC1=0.95613
$u_RAF1 = 1
$d_RAF1 = 1
$u_RHEB=48.86292
$d_RHEB=0.02047
$u_RHOA = 1
$d_RHOA = 1
$u_ROCK1=28.60252
$d_ROCK1=0.03496
$u_ROCK2=52.32699
$d_ROCK2=0.01911
$u_RPS6KA1=8.4286
$d_RPS6KA1=0.11864
$u_SHC1=0.0419
$d_SHC1=23.86635
$u_SIRT1=43.9475
$d_SIRT1=0.02275
$u_SNAI1=0.0492
$d_SNAI1=20.3252
$u_SPART=2.70394
$d_SPART=0.36983
$u_SOS1 = 1
$d_SOS1 = 1
$u_SRC=0.86174
$d_SRC=1.16044
$u_STMN1 = 1
$d_STMN1 = 1
$u_SYN1=1.56888
$d_SYN1=0.6374
$u_TSC=0.0246
$d_TSC=40.65041
$u_TTL=4.07378
$d_TTL=0.24547
$u_WWTR1=0.96693
$d_WWTR1=1.0342
$u_WWP1=0.74879
$d_WWP1=1.33549
$u_YES1=10.96034
$d_YES1=0.09124
$u_YAP1=0.58836
$d_YAP1=1.69964
$u_mTORC2=0.09641
$d_mTORC2=10.37237
$u_mTORC1=0.04222
$d_mTORC1=23.68546
$u_FOXO = 1
$d_FOXO = 1
$u_Tubulin = 1
$d_Tubulin = 1
$u_Microtubule_polimerization = 1
$d_Microtubule_polimerization = 1
$u_Neuron_migration = 1
$d_Neuron_migration = 1
$u_Actin_cytoskeleton_reorganization = 1
$d_Actin_cytoskeleton_reorganization = 1
$u_Cell_migration = 1
$d_Cell_migration = 1
$u_F_actin_dynamics = 1
$d_F_actin_dynamics = 1
$u_Protein_synthesis = 1
$d_Protein_synthesis = 1
$u_Metastasis = 1
$d_Metastasis = 1
$u_Proliferation = 1
$d_Proliferation = 1
$u_Apoptosis = 1
$d_Apoptosis = 1
[ATF2].istate = 1 [0], 0 [1]
[CFL2].istate = 1 [0], 0 [1]
[CREB1].istate = 1 [0], 0 [1]
[CTTN].istate = 1 [0], 0 [1]
[GNA13].istate = 1 [0], 0 [1]
[GRB2].istate = 1 [0], 0 [1]
[HRAS].istate = 1 [0], 0 [1]
[ITCH].istate = 1 [0], 0 [1]
[MAPK1].istate = 1 [0], 0 [1]
[MAPK3].istate = 1 [0], 0 [1]
[MP].istate = 1 [0], 0 [1]
[PAK4].istate = 1 [0], 0 [1]
[PDPK1].istate = 1 [0], 0 [1]
[PPP1R12A].istate = 1 [0], 0 [1]
[PRKACA].istate = 1 [0], 0 [1]
[RAF1].istate = 1 [0], 0 [1]
[RHOA].istate = 1 [0], 0 [1]
[SOS1].istate = 1 [0], 0 [1]
[STMN1].istate = 1 [0], 0 [1]
[FOXO].istate = 1 [0], 0 [1]
[Tubulin].istate = 1 [0], 0 [1]
[Microtubule_polimerization].istate = 1 [0], 0 [1]
[Neuron_migration].istate = 1 [0], 0 [1]
[Actin_cytoskeleton_reorganization].istate = 1 [0], 0 [1]
[Cell_migration].istate = 1 [0], 0 [1]
[F_actin_dynamics].istate = 1 [0], 0 [1]
[Protein_synthesis].istate = 1 [0], 0 [1]
[Metastasis].istate = 1 [0], 0 [1]
[Proliferation].istate = 1 [0], 0 [1]
[Apoptosis].istate = 1 [0], 0 [1]
discrete_time = 0
use_physrandgen = FALSE
seed_pseudorandom = 100
sample_count = 10000
max_time = 60
time_tick = 0.1
thread_count = 1
statdist_traj_count = 100
statdist_cluster_threshold = 1
display_traj = 0
statdist_similarity_cache_max_size = 20000
F2R.is_internal = TRUE
LPAR2.is_internal = TRUE
TACR3.is_internal = TRUE
EGF.is_internal = TRUE
NRG1.is_internal = TRUE
NRG2.is_internal = TRUE
NRG3.is_internal = TRUE
NRG4.is_internal = TRUE
AKT1.is_internal = TRUE
AKT2.is_internal = TRUE
AKT3.is_internal = TRUE
AMOTL2.is_internal = TRUE
ARAF.is_internal = TRUE
ARHGEF1.is_internal = TRUE
ARHGEF11.is_internal = TRUE
ARHGEF12.is_internal = TRUE
ARHGEF6.is_internal = TRUE
ATF2.is_internal = TRUE
BAD.is_internal = TRUE
BCL2.is_internal = TRUE
BCL2L1.is_internal = TRUE
BRAF.is_internal = TRUE
CDC42.is_internal = TRUE
CDC42BPA.is_internal = TRUE
CDK1.is_internal = TRUE
CDC25B.is_internal = TRUE
CFL1.is_internal = TRUE
CFL2.is_internal = TRUE
CREB1.is_internal = TRUE
CTNNB1.is_internal = TRUE
CTTN.is_internal = TRUE
DEPTOR.is_internal = TRUE
EPHA2.is_internal = TRUE
EGFR.is_internal = TRUE
ERBB2.is_internal = TRUE
ERBB3.is_internal = TRUE
ERBB4.is_internal = TRUE
EIF4E.is_internal = TRUE
EIF4EBP1.is_internal = TRUE
FUS.is_internal = TRUE
GIT1.is_internal = TRUE
GNA13.is_internal = TRUE
GRB2.is_internal = TRUE
HRAS.is_internal = TRUE
ITCH.is_internal = TRUE
JUN.is_internal = TRUE
KRAS.is_internal = TRUE
LATS1.is_internal = TRUE
LATS2.is_internal = TRUE
LIMK1.is_internal = TRUE
LIMK2.is_internal = TRUE
MAP2K1.is_internal = TRUE
MAP2K2.is_internal = TRUE
MAPK1.is_internal = TRUE
MAPK3.is_internal = TRUE
MYC.is_internal = TRUE
MP.is_internal = TRUE
NFE2L2.is_internal = TRUE
NR4A3.is_internal = TRUE
NRAS.is_internal = TRUE
PAK1.is_internal = FALSE
PAK2.is_internal = FALSE
PAK3.is_internal = FALSE
PAK4.is_internal = FALSE
PDPK1.is_internal = FALSE
PI3K.is_internal = TRUE
PLCG1.is_internal = FALSE
PPP1R12A.is_internal = FALSE
PPP1R12B.is_internal = FALSE
PRKACA.is_internal = FALSE
PRKCA.is_internal = FALSE
PRKCB.is_internal = FALSE
PRKCG.is_internal = FALSE
PRKCZ.is_internal = FALSE
PTEN.is_internal = FALSE
PTK2B.is_internal = TRUE
PTPN11.is_internal = TRUE
RAC1.is_internal = TRUE
RAF1.is_internal = TRUE
RHEB.is_internal = TRUE
RHOA.is_internal = TRUE
ROCK1.is_internal = TRUE
ROCK2.is_internal = TRUE
RPS6KA1.is_internal = TRUE
SHC1.is_internal = TRUE
SIRT1.is_internal = TRUE
SNAI1.is_internal = TRUE
SPART.is_internal = TRUE
SOS1.is_internal = TRUE
SRC.is_internal = TRUE
STMN1.is_internal = TRUE
SYN1.is_internal = TRUE
TSC.is_internal = TRUE
TTL.is_internal = TRUE
WWTR1.is_internal = TRUE
WWP1.is_internal = TRUE
YES1.is_internal = TRUE
YAP1.is_internal = TRUE
mTORC2.is_internal = TRUE
mTORC1.is_internal = TRUE
FOXO.is_internal = TRUE
Tubulin.is_internal = TRUE
Microtubule_polimerization.is_internal = TRUE
Neuron_migration.is_internal = TRUE
Actin_cytoskeleton_reorganization.is_internal = TRUE
Cell_migration.is_internal = TRUE
F_actin_dynamics.is_internal = TRUE
Protein_synthesis.is_internal = TRUE
Metastasis.is_internal = TRUE
Proliferation.is_internal = TRUE
Apoptosis.is_internal = TRUE
[NRG1].istate = 0.5[1], 0.5[0]
[BAD].istate = 0.25417[1], 0.74583[0]
[SYN1].istate = 0.5489[1], 0.45109999999999995[0]
[WWTR1].istate = 0.49635[1], 0.5036499999999999[0]
[LPAR2].istate = 0.15645[1], 0.84355[0]
[ERBB3].istate = 0.06964[1], 0.93036[0]
[PRKCZ].istate = 0.3945[1], 0.6054999999999999[0]
[ROCK1].istate = 0.8641[1], 0.13590000000000002[0]
[CDC42].istate = 0.22844[1], 0.77156[0]
[ARHGEF1].istate = 0.08653[1], 0.91347[0]
[PPP1R12B].istate = 0.53191[1], 0.46809[0]
[PAK3].istate = 0.45034[1], 0.54966[0]
[ARAF].istate = 0.06144[1], 0.93856[0]
[FUS].istate = 0.9032[1], 0.0968[0]
[SIRT1].istate = 0.91073[1], 0.08926999999999996[0]
[CDC25B].istate = 0.21124[1], 0.78876[0]
[AKT2].istate = 0.10359[1], 0.89641[0]
[RHEB].istate = 0.92224[1], 0.07776000000000005[0]
[LIMK1].istate = 0.31619[1], 0.68381[0]
[GIT1].istate = 0.63256[1], 0.36744[0]
[AMOTL2].istate = 0.5205[1], 0.47950000000000004[0]
[TTL].istate = 0.6525[1], 0.34750000000000003[0]
[NFE2L2].istate = 0.90938[1], 0.09062000000000003[0]
[AKT3].istate = 0.87961[1], 0.12039[0]
[RPS6KA1].istate = 0.73144[1], 0.26856[0]
[NR4A3].istate = 0.36297[1], 0.63703[0]
[PTK2B].istate = 0.33628[1], 0.66372[0]
[WWP1].istate = 0.46859[1], 0.5314099999999999[0]
[PLCG1].istate = 0.21794[1], 0.78206[0]
[SNAI1].istate = 0.173[1], 0.827[0]
[PRKCG].istate = 0.40972[1], 0.59028[0]
[MAP2K2].istate = 0.07971[1], 0.92029[0]
[ARHGEF6].istate = 0.63281[1], 0.36719[0]
[LATS1].istate = 0.49298[1], 0.50702[0]
[ARHGEF11].istate = 0.33296[1], 0.6670400000000001[0]
[SPART].istate = 0.608[1], 0.392[0]
[KRAS].istate = 0.93207[1], 0.06793000000000005[0]
[ROCK2].istate = 0.92968[1], 0.07032000000000005[0]
[RAC1].istate = 0.50487[1], 0.49512999999999996[0]
[MYC].istate = 0.37988[1], 0.62012[0]
[YAP1].istate = 0.44241[1], 0.55759[0]
[EGF].istate = 0.34577[1], 0.65423[0]
[ERBB2].istate = 0.48885[1], 0.51115[0]
[AKT1].istate = 0.70116[1], 0.29884[0]
[EPHA2].istate = 0.40085[1], 0.5991500000000001[0]
[CDC42BPA].istate = 0.50552[1], 0.49448000000000003[0]
[EGFR].istate = 0.52953[1], 0.47047000000000005[0]
[PAK1].istate = 0.63414[1], 0.36585999999999996[0]
[LATS2].istate = 0.58351[1], 0.41649[0]
[EIF4E].istate = 0.68595[1], 0.31405000000000005[0]
[PRKCA].istate = 0.74492[1], 0.25508[0]
[DEPTOR].istate = 0.38837[1], 0.61163[0]
[BRAF].istate = 0.29937[1], 0.70063[0]
[NRG2].istate = 0.44084[1], 0.55916[0]
[SHC1].istate = 0.15556[1], 0.84444[0]
[PRKCB].istate = 0.3937[1], 0.6063000000000001[0]
[CTNNB1].istate = 0.81388[1], 0.18611999999999995[0]
[MAP2K1].istate = 0.62289[1], 0.37710999999999995[0]
[NRG4].istate = 0.83473[1], 0.16527000000000003[0]
[TACR3].istate = 0.44234[1], 0.55766[0]
[CDK1].istate = 0.77334[1], 0.22665999999999997[0]
[BCL2L1].istate = 0.18323[1], 0.81677[0]
[BCL2].istate = 0.42038[1], 0.57962[0]
[PTEN].istate = 0.89802[1], 0.10197999999999996[0]
[CFL1].istate = 0.14723[1], 0.85277[0]
[YES1].istate = 0.75996[1], 0.24004000000000003[0]
[JUN].istate = 0.65395[1], 0.34604999999999997[0]
[ERBB4].istate = 0.56154[1], 0.43845999999999996[0]
[PTPN11].istate = 0.88651[1], 0.11348999999999998[0]
[PAK2].istate = 0.80961[1], 0.19038999999999995[0]
[F2R].istate = 0.24986[1], 0.75014[0]
[LIMK2].istate = 0.1714[1], 0.8286[0]
[NRG3].istate = 0.38666[1], 0.61334[0]
[EIF4EBP1].istate = 0.39393[1], 0.60607[0]
[ARHGEF12].istate = 0.82367[1], 0.17633[0]
[SRC].istate = 0.48384[1], 0.51616[0]
[NRAS].istate = 0.44593[1], 0.5540700000000001[0]
[mTORC2].istate = 0.24603[1], 0.75397[0]
[mTORC1].istate = 0.15638[1], 0.84362[0]
[PI3K].istate = 0.59011[1], 0.40989[0]
[TSC].istate = 0.09775[1], 0.90225[0]
```
