## Supplementary Dataset 5 for "Explainable Generative AI Uncovers a Molecular Continuum in Medulloblastoma with Implications for Rare Cancer Subtyping and Treatment Equity": MB_list5_RNA_asTransition_560.cfg

```
$u_F2R=6.84367
$d_F2R=0.14612
$u_LPAR2=0.43474
$d_LPAR2=2.30023
$u_TACR3=46.314
$d_TACR3=0.02159
$u_EGF=0.11096
$d_EGF=9.01226
$u_NRG1 = 1
$d_NRG1 = 1
$u_NRG2=0.05438
$d_NRG2=18.38911
$u_NRG3=4.13002
$d_NRG3=0.24213
$u_NRG4=3.33187
$d_NRG4=0.30013
$u_AKT1=2.18106
$d_AKT1=0.45849
$u_AKT2=0.02907
$d_AKT2=34.39972
$u_AKT3=36.25012
$d_AKT3=0.02759
$u_AMOTL2=1.37583
$d_AMOTL2=0.72683
$u_ARAF=1.03437
$d_ARAF=0.96677
$u_ARHGEF1=0.02414
$d_ARHGEF1=41.42502
$u_ARHGEF11=20.48354
$d_ARHGEF11=0.04882
$u_ARHGEF12=0.71949
$d_ARHGEF12=1.38987
$u_ARHGEF6=49.08993
$d_ARHGEF6=0.02037
$u_ATF2 = 1
$d_ATF2 = 1
$u_BAD=0.35712
$d_BAD=2.80018
$u_BCL2=15.25276
$d_BCL2=0.06556
$u_BCL2L1=0.21842
$d_BCL2L1=4.57834
$u_BRAF=0.10839
$d_BRAF=9.22594
$u_CDC42=0.22339
$d_CDC42=4.47648
$u_CDC42BPA=32.23101
$d_CDC42BPA=0.03103
$u_CDK1=5.73073
$d_CDK1=0.1745
$u_CDC25B=1.61728
$d_CDC25B=0.61832
$u_CFL1=0.0983
$d_CFL1=10.17294
$u_CFL2 = 1
$d_CFL2 = 1
$u_CREB1 = 1
$d_CREB1 = 1
$u_CTNNB1=26.12742
$d_CTNNB1=0.03827
$u_CTTN = 1
$d_CTTN = 1
$u_DEPTOR=36.20385
$d_DEPTOR=0.02762
$u_EPHA2=27.93326
$d_EPHA2=0.0358
$u_EGFR=2.61571
$d_EGFR=0.38231
$u_ERBB2=0.12965
$d_ERBB2=7.71307
$u_ERBB3=29.00908
$d_ERBB3=0.03447
$u_ERBB4=0.30125
$d_ERBB4=3.3195
$u_EIF4E=21.51714
$d_EIF4E=0.04647
$u_EIF4EBP1=27.15749
$d_EIF4EBP1=0.03682
$u_FUS=10.00917
$d_FUS=0.09991
$u_GIT1=2.17012
$d_GIT1=0.4608
$u_GNA13 = 1
$d_GNA13 = 1
$u_GRB2 = 1
$d_GRB2 = 1
$u_HRAS = 1
$d_HRAS = 1
$u_ITCH = 1
$d_ITCH = 1
$u_JUN=32.63149
$d_JUN=0.03065
$u_KRAS=3.55277
$d_KRAS=0.28147
$u_LATS1=9.69648
$d_LATS1=0.10313
$u_LATS2=1.29121
$d_LATS2=0.77447
$u_LIMK1=4.77627
$d_LIMK1=0.20937
$u_LIMK2=2.11515
$d_LIMK2=0.47278
$u_MAP2K1=6.90621
$d_MAP2K1=0.1448
$u_MAP2K2=27.83212
$d_MAP2K2=0.03593
$u_MAPK1 = 1
$d_MAPK1 = 1
$u_MAPK3 = 1
$d_MAPK3 = 1
$u_MYC=68.07043
$d_MYC=0.01469
$u_MP = 1
$d_MP = 1
$u_NFE2L2=2.7457
$d_NFE2L2=0.36421
$u_NR4A3=3.58502
$d_NR4A3=0.27894
$u_NRAS=0.65885
$d_NRAS=1.5178
$u_PAK1=9.37709
$d_PAK1=0.10664
$u_PAK2=32.37553
$d_PAK2=0.03089
$u_PAK3=0.07887
$d_PAK3=12.67909
$u_PAK4 = 1
$d_PAK4 = 1
$u_PDPK1 = 1
$d_PDPK1 = 1
$u_PI3K=0.68699
$d_PI3K=1.45563
$u_PLCG1=0.05216
$d_PLCG1=19.17178
$u_PPP1R12A = 1
$d_PPP1R12A = 1
$u_PPP1R12B=0.4091
$d_PPP1R12B=2.44439
$u_PRKACA = 1
$d_PRKACA = 1
$u_PRKCA=6.04034
$d_PRKCA=0.16555
$u_PRKCB=0.32634
$d_PRKCB=3.06429
$u_PRKCG=0.17414
$d_PRKCG=5.74251
$u_PRKCZ=1.16212
$d_PRKCZ=0.8605
$u_PTEN=0.10125
$d_PTEN=9.87654
$u_PTK2B=0.45194
$d_PTK2B=2.21268
$u_PTPN11=4.80968
$d_PTPN11=0.20791
$u_RAC1=0.25148
$d_RAC1=3.97646
$u_RAF1 = 1
$d_RAF1 = 1
$u_RHEB=0.37348
$d_RHEB=2.67752
$u_RHOA = 1
$d_RHOA = 1
$u_ROCK1=18.97489
$d_ROCK1=0.0527
$u_ROCK2=0.29215
$d_ROCK2=3.4229
$u_RPS6KA1=0.40088
$d_RPS6KA1=2.49451
$u_SHC1=9.04483
$d_SHC1=0.11056
$u_SIRT1=8.81517
$d_SIRT1=0.11344
$u_SNAI1=1.62319
$d_SNAI1=0.61607
$u_SPART=0.36446
$d_SPART=2.74379
$u_SOS1 = 1
$d_SOS1 = 1
$u_SRC=0.13473
$d_SRC=7.42225
$u_STMN1 = 1
$d_STMN1 = 1
$u_SYN1=1.51577
$d_SYN1=0.65973
$u_TSC=0.15335
$d_TSC=6.52103
$u_TTL=11.51469
$d_TTL=0.08685
$u_WWTR1=7.08518
$d_WWTR1=0.14114
$u_WWP1=42.87475
$d_WWP1=0.02332
$u_YES1=3.97419
$d_YES1=0.25162
$u_YAP1=2.05593
$d_YAP1=0.4864
$u_mTORC2=0.24778
$d_mTORC2=4.03584
$u_mTORC1=0.44847
$d_mTORC1=2.2298
$u_FOXO = 1
$d_FOXO = 1
$u_Tubulin = 1
$d_Tubulin = 1
$u_Microtubule_polimerization = 1
$d_Microtubule_polimerization = 1
$u_Neuron_migration = 1
$d_Neuron_migration = 1
$u_Actin_cytoskeleton_reorganization = 1
$d_Actin_cytoskeleton_reorganization = 1
$u_Cell_migration = 1
$d_Cell_migration = 1
$u_F_actin_dynamics = 1
$d_F_actin_dynamics = 1
$u_Protein_synthesis = 1
$d_Protein_synthesis = 1
$u_Metastasis = 1
$d_Metastasis = 1
$u_Proliferation = 1
$d_Proliferation = 1
$u_Apoptosis = 1
$d_Apoptosis = 1
[ATF2].istate = 1 [0], 0 [1]
[CFL2].istate = 1 [0], 0 [1]
[CREB1].istate = 1 [0], 0 [1]
[CTTN].istate = 1 [0], 0 [1]
[GNA13].istate = 1 [0], 0 [1]
[GRB2].istate = 1 [0], 0 [1]
[HRAS].istate = 1 [0], 0 [1]
[ITCH].istate = 1 [0], 0 [1]
[MAPK1].istate = 1 [0], 0 [1]
[MAPK3].istate = 1 [0], 0 [1]
[MP].istate = 1 [0], 0 [1]
[PAK4].istate = 1 [0], 0 [1]
[PDPK1].istate = 1 [0], 0 [1]
[PPP1R12A].istate = 1 [0], 0 [1]
[PRKACA].istate = 1 [0], 0 [1]
[RAF1].istate = 1 [0], 0 [1]
[RHOA].istate = 1 [0], 0 [1]
[SOS1].istate = 1 [0], 0 [1]
[STMN1].istate = 1 [0], 0 [1]
[FOXO].istate = 1 [0], 0 [1]
[Tubulin].istate = 1 [0], 0 [1]
[Microtubule_polimerization].istate = 1 [0], 0 [1]
[Neuron_migration].istate = 1 [0], 0 [1]
[Actin_cytoskeleton_reorganization].istate = 1 [0], 0 [1]
[Cell_migration].istate = 1 [0], 0 [1]
[F_actin_dynamics].istate = 1 [0], 0 [1]
[Protein_synthesis].istate = 1 [0], 0 [1]
[Metastasis].istate = 1 [0], 0 [1]
[Proliferation].istate = 1 [0], 0 [1]
[Apoptosis].istate = 1 [0], 0 [1]
discrete_time = 0
use_physrandgen = FALSE
seed_pseudorandom = 100
sample_count = 10000
max_time = 60
time_tick = 0.1
thread_count = 1
statdist_traj_count = 100
statdist_cluster_threshold = 1
display_traj = 0
statdist_similarity_cache_max_size = 20000
F2R.is_internal = TRUE
LPAR2.is_internal = TRUE
TACR3.is_internal = TRUE
EGF.is_internal = TRUE
NRG1.is_internal = TRUE
NRG2.is_internal = TRUE
NRG3.is_internal = TRUE
NRG4.is_internal = TRUE
AKT1.is_internal = TRUE
AKT2.is_internal = TRUE
AKT3.is_internal = TRUE
AMOTL2.is_internal = TRUE
ARAF.is_internal = TRUE
ARHGEF1.is_internal = TRUE
ARHGEF11.is_internal = TRUE
ARHGEF12.is_internal = TRUE
ARHGEF6.is_internal = TRUE
ATF2.is_internal = TRUE
BAD.is_internal = TRUE
BCL2.is_internal = TRUE
BCL2L1.is_internal = TRUE
BRAF.is_internal = TRUE
CDC42.is_internal = TRUE
CDC42BPA.is_internal = TRUE
CDK1.is_internal = TRUE
CDC25B.is_internal = TRUE
CFL1.is_internal = TRUE
CFL2.is_internal = TRUE
CREB1.is_internal = TRUE
CTNNB1.is_internal = TRUE
CTTN.is_internal = TRUE
DEPTOR.is_internal = TRUE
EPHA2.is_internal = TRUE
EGFR.is_internal = TRUE
ERBB2.is_internal = TRUE
ERBB3.is_internal = TRUE
ERBB4.is_internal = TRUE
EIF4E.is_internal = TRUE
EIF4EBP1.is_internal = TRUE
FUS.is_internal = TRUE
GIT1.is_internal = TRUE
GNA13.is_internal = TRUE
GRB2.is_internal = TRUE
HRAS.is_internal = TRUE
ITCH.is_internal = TRUE
JUN.is_internal = TRUE
KRAS.is_internal = TRUE
LATS1.is_internal = TRUE
LATS2.is_internal = TRUE
LIMK1.is_internal = TRUE
LIMK2.is_internal = TRUE
MAP2K1.is_internal = TRUE
MAP2K2.is_internal = TRUE
MAPK1.is_internal = TRUE
MAPK3.is_internal = TRUE
MYC.is_internal = TRUE
MP.is_internal = TRUE
NFE2L2.is_internal = TRUE
NR4A3.is_internal = TRUE
NRAS.is_internal = TRUE
PAK1.is_internal = FALSE
PAK2.is_internal = FALSE
PAK3.is_internal = FALSE
PAK4.is_internal = FALSE
PDPK1.is_internal = FALSE
PI3K.is_internal = TRUE
PLCG1.is_internal = FALSE
PPP1R12A.is_internal = FALSE
PPP1R12B.is_internal = FALSE
PRKACA.is_internal = FALSE
PRKCA.is_internal = FALSE
PRKCB.is_internal = FALSE
PRKCG.is_internal = FALSE
PRKCZ.is_internal = FALSE
PTEN.is_internal = FALSE
PTK2B.is_internal = TRUE
PTPN11.is_internal = TRUE
RAC1.is_internal = TRUE
RAF1.is_internal = TRUE
RHEB.is_internal = TRUE
RHOA.is_internal = TRUE
ROCK1.is_internal = TRUE
ROCK2.is_internal = TRUE
RPS6KA1.is_internal = TRUE
SHC1.is_internal = TRUE
SIRT1.is_internal = TRUE
SNAI1.is_internal = TRUE
SPART.is_internal = TRUE
SOS1.is_internal = TRUE
SRC.is_internal = TRUE
STMN1.is_internal = TRUE
SYN1.is_internal = TRUE
TSC.is_internal = TRUE
TTL.is_internal = TRUE
WWTR1.is_internal = TRUE
WWP1.is_internal = TRUE
YES1.is_internal = TRUE
YAP1.is_internal = TRUE
mTORC2.is_internal = TRUE
mTORC1.is_internal = TRUE
FOXO.is_internal = TRUE
Tubulin.is_internal = TRUE
Microtubule_polimerization.is_internal = TRUE
Neuron_migration.is_internal = TRUE
Actin_cytoskeleton_reorganization.is_internal = TRUE
Cell_migration.is_internal = TRUE
F_actin_dynamics.is_internal = TRUE
Protein_synthesis.is_internal = TRUE
Metastasis.is_internal = TRUE
Proliferation.is_internal = TRUE
Apoptosis.is_internal = TRUE
[NRG1].istate = 0.5[1], 0.5[0]
[BAD].istate = 0.3882[1], 0.6118[0]
[SYN1].istate = 0.54516[1], 0.45484[0]
[WWTR1].istate = 0.71259[1], 0.28741000000000005[0]
[LPAR2].istate = 0.40956[1], 0.5904400000000001[0]
[ERBB3].istate = 0.86563[1], 0.13437[0]
[PRKCZ].istate = 0.51631[1], 0.48368999999999995[0]
[ROCK1].istate = 0.81954[1], 0.18045999999999995[0]
[CDC42].istate = 0.33726[1], 0.66274[0]
[ARHGEF1].istate = 0.09569[1], 0.90431[0]
[PPP1R12B].istate = 0.40296[1], 0.59704[0]
[PAK3].istate = 0.22423[1], 0.77577[0]
[ARAF].istate = 0.50367[1], 0.49633000000000005[0]
[FUS].istate = 0.7501[1], 0.2499[0]
[SIRT1].istate = 0.73631[1], 0.26369[0]
[CDC25B].istate = 0.5522[1], 0.4478[0]
[AKT2].istate = 0.11587[1], 0.88413[0]
[RHEB].istate = 0.39307[1], 0.60693[0]
[LIMK1].istate = 0.66977[1], 0.33023[0]
[GIT1].istate = 0.58412[1], 0.41588[0]
[AMOTL2].istate = 0.53464[1], 0.46536[0]
[TTL].istate = 0.76531[1], 0.23468999999999995[0]
[NFE2L2].istate = 0.60966[1], 0.39034[0]
[AKT3].istate = 0.88983[1], 0.11016999999999999[0]
[RPS6KA1].istate = 0.40075[1], 0.5992500000000001[0]
[NR4A3].istate = 0.63862[1], 0.36138000000000003[0]
[PTK2B].istate = 0.41377[1], 0.58623[0]
[WWP1].istate = 0.90805[1], 0.09194999999999998[0]
[PLCG1].istate = 0.17934[1], 0.82066[0]
[SNAI1].istate = 0.55259[1], 0.44741[0]
[PRKCG].istate = 0.31023[1], 0.68977[0]
[MAP2K2].istate = 0.86114[1], 0.13885999999999998[0]
[ARHGEF6].istate = 0.92275[1], 0.07725000000000004[0]
[LATS1].istate = 0.74665[1], 0.25334999999999996[0]
[ARHGEF11].istate = 0.82785[1], 0.17215000000000003[0]
[SPART].istate = 0.39041[1], 0.6095900000000001[0]
[KRAS].istate = 0.63764[1], 0.36236[0]
[ROCK2].istate = 0.3664[1], 0.6335999999999999[0]
[RAC1].istate = 0.35013[1], 0.64987[0]
[MYC].istate = 0.95824[1], 0.04176000000000002[0]
[YAP1].istate = 0.57825[1], 0.42174999999999996[0]
[EGF].istate = 0.26129[1], 0.73871[0]
[ERBB2].istate = 0.27819[1], 0.7218100000000001[0]
[AKT1].istate = 0.58467[1], 0.41533[0]
[EPHA2].istate = 0.86153[1], 0.13846999999999998[0]
[CDC42BPA].istate = 0.87707[1], 0.12292999999999998[0]
[EGFR].istate = 0.6044[1], 0.39559999999999995[0]
[PAK1].istate = 0.74302[1], 0.25698[0]
[LATS2].istate = 0.52775[1], 0.47224999999999995[0]
[EIF4E].istate = 0.8332[1], 0.16679999999999995[0]
[PRKCA].istate = 0.69527[1], 0.30472999999999995[0]
[DEPTOR].istate = 0.88969[1], 0.11031000000000002[0]
[BRAF].istate = 0.25875[1], 0.74125[0]
[NRG2].istate = 0.18385[1], 0.8161499999999999[0]
[SHC1].istate = 0.7391[1], 0.2609[0]
[PRKCB].istate = 0.37842[1], 0.62158[0]
[CTNNB1].istate = 0.85427[1], 0.14573000000000003[0]
[MAP2K1].istate = 0.70981[1], 0.29018999999999995[0]
[NRG4].istate = 0.63067[1], 0.36933000000000005[0]
[TACR3].istate = 0.91643[1], 0.08357000000000003[0]
[CDK1].istate = 0.68955[1], 0.31045[0]
[BCL2L1].istate = 0.33482[1], 0.66518[0]
[BCL2].istate = 0.79584[1], 0.20416[0]
[PTEN].istate = 0.25135[1], 0.74865[0]
[CFL1].istate = 0.24814[1], 0.75186[0]
[YES1].istate = 0.64981[1], 0.35019[0]
[JUN].istate = 0.87841[1], 0.12158999999999998[0]
[ERBB4].istate = 0.36973[1], 0.63027[0]
[PTPN11].istate = 0.67053[1], 0.32947000000000004[0]
[PAK2].istate = 0.87755[1], 0.12244999999999995[0]
[F2R].istate = 0.70882[1], 0.29118[0]
[LIMK2].istate = 0.58134[1], 0.41866000000000003[0]
[NRG3].istate = 0.65399[1], 0.34601000000000004[0]
[EIF4EBP1].istate = 0.85847[1], 0.14153000000000004[0]
[ARHGEF12].istate = 0.46426[1], 0.53574[0]
[SRC].istate = 0.28237[1], 0.71763[0]
[NRAS].istate = 0.4547[1], 0.5453[0]
[mTORC2].istate = 0.34852[1], 0.6514800000000001[0]
[mTORC1].istate = 0.41293[1], 0.58707[0]
[PI3K].istate = 0.45924[1], 0.54076[0]
[TSC].istate = 0.29642[1], 0.70358[0]
```
