## Supplementary Dataset 5 for "Explainable Generative AI Uncovers a Molecular Continuum in Medulloblastoma with Implications for Rare Cancer Subtyping and Treatment Equity": MB_list5_RNA_asTransition_566.cfg

```
$u_F2R=4.77136
$d_F2R=0.20958
$u_LPAR2=8.13865
$d_LPAR2=0.12287
$u_TACR3=0.22771
$d_TACR3=4.39155
$u_EGF=1.13463
$d_EGF=0.88134
$u_NRG1 = 1
$d_NRG1 = 1
$u_NRG2=2.67355
$d_NRG2=0.37403
$u_NRG3=5.66507
$d_NRG3=0.17652
$u_NRG4=18.82835
$d_NRG4=0.05311
$u_AKT1=0.63969
$d_AKT1=1.56326
$u_AKT2=10.30388
$d_AKT2=0.09705
$u_AKT3=0.03913
$d_AKT3=25.55584
$u_AMOTL2=0.03442
$d_AMOTL2=29.05288
$u_ARAF=0.05793
$d_ARAF=17.26221
$u_ARHGEF1=0.92803
$d_ARHGEF1=1.07755
$u_ARHGEF11=0.11139
$d_ARHGEF11=8.97747
$u_ARHGEF12=0.08739
$d_ARHGEF12=11.44296
$u_ARHGEF6=3.45398
$d_ARHGEF6=0.28952
$u_ATF2 = 1
$d_ATF2 = 1
$u_BAD=0.90283
$d_BAD=1.10763
$u_BCL2=5.04684
$d_BCL2=0.19814
$u_BCL2L1=0.63281
$d_BCL2L1=1.58025
$u_BRAF=0.05646
$d_BRAF=17.71165
$u_CDC42=18.92252
$d_CDC42=0.05285
$u_CDC42BPA=4.74399
$d_CDC42BPA=0.21079
$u_CDK1=0.18186
$d_CDK1=5.49874
$u_CDC25B=51.91852
$d_CDC25B=0.01926
$u_CFL1=4.1883
$d_CFL1=0.23876
$u_CFL2 = 1
$d_CFL2 = 1
$u_CREB1 = 1
$d_CREB1 = 1
$u_CTNNB1=3.57218
$d_CTNNB1=0.27994
$u_CTTN = 1
$d_CTTN = 1
$u_DEPTOR=0.37397
$d_DEPTOR=2.67401
$u_EPHA2=0.40205
$d_EPHA2=2.48725
$u_EGFR=4.27666
$d_EGFR=0.23383
$u_ERBB2=0.06448
$d_ERBB2=15.50868
$u_ERBB3=0.16187
$d_ERBB3=6.1778
$u_ERBB4=0.09147
$d_ERBB4=10.93255
$u_EIF4E=0.12963
$d_EIF4E=7.71426
$u_EIF4EBP1=2.23346
$d_EIF4EBP1=0.44774
$u_FUS=0.09626
$d_FUS=10.38853
$u_GIT1=0.96709
$d_GIT1=1.03403
$u_GNA13 = 1
$d_GNA13 = 1
$u_GRB2 = 1
$d_GRB2 = 1
$u_HRAS = 1
$d_HRAS = 1
$u_ITCH = 1
$d_ITCH = 1
$u_JUN=3.32482
$d_JUN=0.30077
$u_KRAS=0.36643
$d_KRAS=2.72903
$u_LATS1=0.12208
$d_LATS1=8.19135
$u_LATS2=0.34317
$d_LATS2=2.91401
$u_LIMK1=0.5031
$d_LIMK1=1.98768
$u_LIMK2=6.18845
$d_LIMK2=0.16159
$u_MAP2K1=45.87626
$d_MAP2K1=0.0218
$u_MAP2K2=1.67518
$d_MAP2K2=0.59695
$u_MAPK1 = 1
$d_MAPK1 = 1
$u_MAPK3 = 1
$d_MAPK3 = 1
$u_MYC=0.24663
$d_MYC=4.05466
$u_MP = 1
$d_MP = 1
$u_NFE2L2=1.0
$d_NFE2L2=1.0
$u_NR4A3=23.35918
$d_NR4A3=0.04281
$u_NRAS=0.0843
$d_NRAS=11.8624
$u_PAK1=43.78628
$d_PAK1=0.02284
$u_PAK2=1.05933
$d_PAK2=0.94399
$u_PAK3=2.10497
$d_PAK3=0.47507
$u_PAK4 = 1
$d_PAK4 = 1
$u_PDPK1 = 1
$d_PDPK1 = 1
$u_PI3K=0.67758
$d_PI3K=1.47584
$u_PLCG1=0.097
$d_PLCG1=10.30928
$u_PPP1R12A = 1
$d_PPP1R12A = 1
$u_PPP1R12B=0.84703
$d_PPP1R12B=1.1806
$u_PRKACA = 1
$d_PRKACA = 1
$u_PRKCA=73.12048
$d_PRKCA=0.01368
$u_PRKCB=23.03823
$d_PRKCB=0.04341
$u_PRKCG=0.22949
$d_PRKCG=4.35749
$u_PRKCZ=32.85198
$d_PRKCZ=0.03044
$u_PTEN=0.20825
$d_PTEN=4.80192
$u_PTK2B=91.26292
$d_PTK2B=0.01096
$u_PTPN11=0.25845
$d_PTPN11=3.86922
$u_RAC1=0.74558
$d_RAC1=1.34124
$u_RAF1 = 1
$d_RAF1 = 1
$u_RHEB=0.06946
$d_RHEB=14.39678
$u_RHOA = 1
$d_RHOA = 1
$u_ROCK1=1.77767
$d_ROCK1=0.56253
$u_ROCK2=1.30725
$d_ROCK2=0.76496
$u_RPS6KA1=10.81324
$d_RPS6KA1=0.09248
$u_SHC1=14.57626
$d_SHC1=0.0686
$u_SIRT1=0.42777
$d_SIRT1=2.3377
$u_SNAI1=5.12909
$d_SNAI1=0.19497
$u_SPART=0.31043
$d_SPART=3.22134
$u_SOS1 = 1
$d_SOS1 = 1
$u_SRC=0.02576
$d_SRC=38.81988
$u_STMN1 = 1
$d_STMN1 = 1
$u_SYN1=57.8298
$d_SYN1=0.01729
$u_TSC=0.15851
$d_TSC=6.30875
$u_TTL=10.11505
$d_TTL=0.09886
$u_WWTR1=10.1853
$d_WWTR1=0.09818
$u_WWP1=54.22548
$d_WWP1=0.01844
$u_YES1=0.189
$d_YES1=5.29101
$u_YAP1=4.78404
$d_YAP1=0.20903
$u_mTORC2=0.18941
$d_mTORC2=5.27955
$u_mTORC1=0.09085
$d_mTORC1=11.00715
$u_FOXO = 1
$d_FOXO = 1
$u_Tubulin = 1
$d_Tubulin = 1
$u_Microtubule_polimerization = 1
$d_Microtubule_polimerization = 1
$u_Neuron_migration = 1
$d_Neuron_migration = 1
$u_Actin_cytoskeleton_reorganization = 1
$d_Actin_cytoskeleton_reorganization = 1
$u_Cell_migration = 1
$d_Cell_migration = 1
$u_F_actin_dynamics = 1
$d_F_actin_dynamics = 1
$u_Protein_synthesis = 1
$d_Protein_synthesis = 1
$u_Metastasis = 1
$d_Metastasis = 1
$u_Proliferation = 1
$d_Proliferation = 1
$u_Apoptosis = 1
$d_Apoptosis = 1
[ATF2].istate = 1 [0], 0 [1]
[CFL2].istate = 1 [0], 0 [1]
[CREB1].istate = 1 [0], 0 [1]
[CTTN].istate = 1 [0], 0 [1]
[GNA13].istate = 1 [0], 0 [1]
[GRB2].istate = 1 [0], 0 [1]
[HRAS].istate = 1 [0], 0 [1]
[ITCH].istate = 1 [0], 0 [1]
[MAPK1].istate = 1 [0], 0 [1]
[MAPK3].istate = 1 [0], 0 [1]
[MP].istate = 1 [0], 0 [1]
[PAK4].istate = 1 [0], 0 [1]
[PDPK1].istate = 1 [0], 0 [1]
[PPP1R12A].istate = 1 [0], 0 [1]
[PRKACA].istate = 1 [0], 0 [1]
[RAF1].istate = 1 [0], 0 [1]
[RHOA].istate = 1 [0], 0 [1]
[SOS1].istate = 1 [0], 0 [1]
[STMN1].istate = 1 [0], 0 [1]
[FOXO].istate = 1 [0], 0 [1]
[Tubulin].istate = 1 [0], 0 [1]
[Microtubule_polimerization].istate = 1 [0], 0 [1]
[Neuron_migration].istate = 1 [0], 0 [1]
[Actin_cytoskeleton_reorganization].istate = 1 [0], 0 [1]
[Cell_migration].istate = 1 [0], 0 [1]
[F_actin_dynamics].istate = 1 [0], 0 [1]
[Protein_synthesis].istate = 1 [0], 0 [1]
[Metastasis].istate = 1 [0], 0 [1]
[Proliferation].istate = 1 [0], 0 [1]
[Apoptosis].istate = 1 [0], 0 [1]
discrete_time = 0
use_physrandgen = FALSE
seed_pseudorandom = 100
sample_count = 10000
max_time = 60
time_tick = 0.1
thread_count = 1
statdist_traj_count = 100
statdist_cluster_threshold = 1
display_traj = 0
statdist_similarity_cache_max_size = 20000
F2R.is_internal = TRUE
LPAR2.is_internal = TRUE
TACR3.is_internal = TRUE
EGF.is_internal = TRUE
NRG1.is_internal = TRUE
NRG2.is_internal = TRUE
NRG3.is_internal = TRUE
NRG4.is_internal = TRUE
AKT1.is_internal = TRUE
AKT2.is_internal = TRUE
AKT3.is_internal = TRUE
AMOTL2.is_internal = TRUE
ARAF.is_internal = TRUE
ARHGEF1.is_internal = TRUE
ARHGEF11.is_internal = TRUE
ARHGEF12.is_internal = TRUE
ARHGEF6.is_internal = TRUE
ATF2.is_internal = TRUE
BAD.is_internal = TRUE
BCL2.is_internal = TRUE
BCL2L1.is_internal = TRUE
BRAF.is_internal = TRUE
CDC42.is_internal = TRUE
CDC42BPA.is_internal = TRUE
CDK1.is_internal = TRUE
CDC25B.is_internal = TRUE
CFL1.is_internal = TRUE
CFL2.is_internal = TRUE
CREB1.is_internal = TRUE
CTNNB1.is_internal = TRUE
CTTN.is_internal = TRUE
DEPTOR.is_internal = TRUE
EPHA2.is_internal = TRUE
EGFR.is_internal = TRUE
ERBB2.is_internal = TRUE
ERBB3.is_internal = TRUE
ERBB4.is_internal = TRUE
EIF4E.is_internal = TRUE
EIF4EBP1.is_internal = TRUE
FUS.is_internal = TRUE
GIT1.is_internal = TRUE
GNA13.is_internal = TRUE
GRB2.is_internal = TRUE
HRAS.is_internal = TRUE
ITCH.is_internal = TRUE
JUN.is_internal = TRUE
KRAS.is_internal = TRUE
LATS1.is_internal = TRUE
LATS2.is_internal = TRUE
LIMK1.is_internal = TRUE
LIMK2.is_internal = TRUE
MAP2K1.is_internal = TRUE
MAP2K2.is_internal = TRUE
MAPK1.is_internal = TRUE
MAPK3.is_internal = TRUE
MYC.is_internal = TRUE
MP.is_internal = TRUE
NFE2L2.is_internal = TRUE
NR4A3.is_internal = TRUE
NRAS.is_internal = TRUE
PAK1.is_internal = FALSE
PAK2.is_internal = FALSE
PAK3.is_internal = FALSE
PAK4.is_internal = FALSE
PDPK1.is_internal = FALSE
PI3K.is_internal = TRUE
PLCG1.is_internal = FALSE
PPP1R12A.is_internal = FALSE
PPP1R12B.is_internal = FALSE
PRKACA.is_internal = FALSE
PRKCA.is_internal = FALSE
PRKCB.is_internal = FALSE
PRKCG.is_internal = FALSE
PRKCZ.is_internal = FALSE
PTEN.is_internal = FALSE
PTK2B.is_internal = TRUE
PTPN11.is_internal = TRUE
RAC1.is_internal = TRUE
RAF1.is_internal = TRUE
RHEB.is_internal = TRUE
RHOA.is_internal = TRUE
ROCK1.is_internal = TRUE
ROCK2.is_internal = TRUE
RPS6KA1.is_internal = TRUE
SHC1.is_internal = TRUE
SIRT1.is_internal = TRUE
SNAI1.is_internal = TRUE
SPART.is_internal = TRUE
SOS1.is_internal = TRUE
SRC.is_internal = TRUE
STMN1.is_internal = TRUE
SYN1.is_internal = TRUE
TSC.is_internal = TRUE
TTL.is_internal = TRUE
WWTR1.is_internal = TRUE
WWP1.is_internal = TRUE
YES1.is_internal = TRUE
YAP1.is_internal = TRUE
mTORC2.is_internal = TRUE
mTORC1.is_internal = TRUE
FOXO.is_internal = TRUE
Tubulin.is_internal = TRUE
Microtubule_polimerization.is_internal = TRUE
Neuron_migration.is_internal = TRUE
Actin_cytoskeleton_reorganization.is_internal = TRUE
Cell_migration.is_internal = TRUE
F_actin_dynamics.is_internal = TRUE
Protein_synthesis.is_internal = TRUE
Metastasis.is_internal = TRUE
Proliferation.is_internal = TRUE
Apoptosis.is_internal = TRUE
[NRG1].istate = 0.5[1], 0.5[0]
[BAD].istate = 0.4889[1], 0.5111[0]
[SYN1].istate = 0.94054[1], 0.05945999999999996[0]
[WWTR1].istate = 0.75199[1], 0.24800999999999995[0]
[LPAR2].istate = 0.72764[1], 0.27236000000000005[0]
[ERBB3].istate = 0.30229[1], 0.69771[0]
[PRKCZ].istate = 0.87914[1], 0.12085999999999997[0]
[ROCK1].istate = 0.56246[1], 0.43754000000000004[0]
[CDC42].istate = 0.81924[1], 0.18076000000000003[0]
[ARHGEF1].istate = 0.49189[1], 0.5081100000000001[0]
[PPP1R12B].istate = 0.48197[1], 0.51803[0]
[PAK3].istate = 0.58081[1], 0.41918999999999995[0]
[ARAF].istate = 0.19072[1], 0.80928[0]
[FUS].istate = 0.24586[1], 0.75414[0]
[SIRT1].istate = 0.4078[1], 0.5922000000000001[0]
[CDC25B].istate = 0.92883[1], 0.07116999999999996[0]
[AKT2].istate = 0.75325[1], 0.24675000000000002[0]
[RHEB].istate = 0.21044[1], 0.78956[0]
[LIMK1].istate = 0.42541[1], 0.5745899999999999[0]
[GIT1].istate = 0.49637[1], 0.50363[0]
[AMOTL2].istate = 0.13421[1], 0.8657900000000001[0]
[TTL].istate = 0.75124[1], 0.24875999999999998[0]
[NFE2L2].istate = 0.5[1], 0.5[0]
[AKT3].istate = 0.14813[1], 0.85187[0]
[RPS6KA1].istate = 0.75849[1], 0.24151[0]
[NR4A3].istate = 0.84211[1], 0.15788999999999997[0]
[PTK2B].istate = 0.99007[1], 0.009929999999999994[0]
[WWP1].istate = 0.93355[1], 0.06645000000000001[0]
[PLCG1].istate = 0.24669[1], 0.75331[0]
[SNAI1].istate = 0.67751[1], 0.32249000000000005[0]
[PRKCG].istate = 0.34019[1], 0.65981[0]
[MAP2K2].istate = 0.55602[1], 0.44398000000000004[0]
[ARHGEF6].istate = 0.63458[1], 0.36541999999999997[0]
[LATS1].istate = 0.27166[1], 0.72834[0]
[ARHGEF11].istate = 0.26171[1], 0.73829[0]
[SPART].istate = 0.37299[1], 0.6270100000000001[0]
[KRAS].istate = 0.391[1], 0.609[0]
[ROCK2].istate = 0.52909[1], 0.47091000000000005[0]
[RAC1].istate = 0.46812[1], 0.53188[0]
[MYC].istate = 0.34801[1], 0.6519900000000001[0]
[YAP1].istate = 0.66995[1], 0.33004999999999995[0]
[EGF].istate = 0.51371[1], 0.48629[0]
[ERBB2].istate = 0.20236[1], 0.79764[0]
[AKT1].istate = 0.45149[1], 0.54851[0]
[EPHA2].istate = 0.40107[1], 0.59893[0]
[CDC42BPA].istate = 0.66904[1], 0.33096000000000003[0]
[EGFR].istate = 0.65778[1], 0.34221999999999997[0]
[PAK1].istate = 0.91033[1], 0.08967000000000003[0]
[LATS2].istate = 0.38388[1], 0.61612[0]
[EIF4E].istate = 0.27818[1], 0.72182[0]
[PRKCA].istate = 0.96601[1], 0.033989999999999965[0]
[DEPTOR].istate = 0.39321[1], 0.6067899999999999[0]
[BRAF].istate = 0.18794[1], 0.81206[0]
[NRG2].istate = 0.60677[1], 0.39322999999999997[0]
[SHC1].istate = 0.79091[1], 0.20909[0]
[PRKCB].istate = 0.84061[1], 0.15939000000000003[0]
[CTNNB1].istate = 0.63823[1], 0.36177000000000004[0]
[MAP2K1].istate = 0.9154[1], 0.08460000000000001[0]
[NRG4].istate = 0.8187[1], 0.18130000000000002[0]
[TACR3].istate = 0.33934[1], 0.66066[0]
[CDK1].istate = 0.31493[1], 0.6850700000000001[0]
[BCL2L1].istate = 0.45032[1], 0.54968[0]
[BCL2].istate = 0.67575[1], 0.32425000000000004[0]
[PTEN].istate = 0.32965[1], 0.67035[0]
[CFL1].istate = 0.65551[1], 0.34448999999999996[0]
[YES1].istate = 0.31912[1], 0.6808799999999999[0]
[JUN].istate = 0.63044[1], 0.36956[0]
[ERBB4].istate = 0.24032[1], 0.75968[0]
[PTPN11].istate = 0.35309[1], 0.64691[0]
[PAK2].istate = 0.50626[1], 0.49373999999999996[0]
[F2R].istate = 0.66966[1], 0.33033999999999997[0]
[LIMK2].istate = 0.6979[1], 0.30210000000000004[0]
[NRG3].istate = 0.6883[1], 0.3117[0]
[EIF4EBP1].istate = 0.58724[1], 0.41276[0]
[ARHGEF12].istate = 0.23537[1], 0.76463[0]
[SRC].istate = 0.10272[1], 0.89728[0]
[NRAS].istate = 0.23145[1], 0.7685500000000001[0]
[mTORC2].istate = 0.31935[1], 0.68065[0]
[mTORC1].istate = 0.23958[1], 0.76042[0]
[PI3K].istate = 0.45774[1], 0.54226[0]
[TSC].istate = 0.30001[1], 0.69999[0]
```
