## Supplementary Dataset 5 for "Explainable Generative AI Uncovers a Molecular Continuum in Medulloblastoma with Implications for Rare Cancer Subtyping and Treatment Equity": MB_list5_RNA_asTransition_576.cfg

```
$u_F2R=0.01464
$d_F2R=68.30601
$u_LPAR2=0.03416
$d_LPAR2=29.274
$u_TACR3=0.13075
$d_TACR3=7.64818
$u_EGF=10.58216
$d_EGF=0.0945
$u_NRG1 = 1
$d_NRG1 = 1
$u_NRG2=65.60198
$d_NRG2=0.01524
$u_NRG3=26.108
$d_NRG3=0.0383
$u_NRG4=71.13907
$d_NRG4=0.01406
$u_AKT1=0.01637
$d_AKT1=61.08735
$u_AKT2=1.28015
$d_AKT2=0.78116
$u_AKT3=0.38724
$d_AKT3=2.58238
$u_AMOTL2=40.84903
$d_AMOTL2=0.02448
$u_ARAF=3.1723
$d_ARAF=0.31523
$u_ARHGEF1=0.44942
$d_ARHGEF1=2.22509
$u_ARHGEF11=77.12958
$d_ARHGEF11=0.01297
$u_ARHGEF12=2.28865
$d_ARHGEF12=0.43694
$u_ARHGEF6=10.07448
$d_ARHGEF6=0.09926
$u_ATF2 = 1
$d_ATF2 = 1
$u_BAD=3.04163
$d_BAD=0.32877
$u_BCL2=0.16419
$d_BCL2=6.0905
$u_BCL2L1=44.4604
$d_BCL2L1=0.02249
$u_BRAF=2.08611
$d_BRAF=0.47936
$u_CDC42=0.07349
$d_CDC42=13.60729
$u_CDC42BPA=1.03223
$d_CDC42BPA=0.96878
$u_CDK1=0.01745
$d_CDK1=57.30659
$u_CDC25B=1.03933
$d_CDC25B=0.96216
$u_CFL1=0.45022
$d_CFL1=2.22114
$u_CFL2 = 1
$d_CFL2 = 1
$u_CREB1 = 1
$d_CREB1 = 1
$u_CTNNB1=0.12529
$d_CTNNB1=7.98148
$u_CTTN = 1
$d_CTTN = 1
$u_DEPTOR=4.9356
$d_DEPTOR=0.20261
$u_EPHA2=53.65385
$d_EPHA2=0.01864
$u_EGFR=0.12883
$d_EGFR=7.76217
$u_ERBB2=8.53213
$d_ERBB2=0.1172
$u_ERBB3=4.8504
$d_ERBB3=0.20617
$u_ERBB4=2.90713
$d_ERBB4=0.34398
$u_EIF4E=3.96491
$d_EIF4E=0.25221
$u_EIF4EBP1=0.04998
$d_EIF4EBP1=20.008
$u_FUS=0.3687
$d_FUS=2.71223
$u_GIT1=0.3549
$d_GIT1=2.8177
$u_GNA13 = 1
$d_GNA13 = 1
$u_GRB2 = 1
$d_GRB2 = 1
$u_HRAS = 1
$d_HRAS = 1
$u_ITCH = 1
$d_ITCH = 1
$u_JUN=0.03647
$d_JUN=27.4198
$u_KRAS=0.51982
$d_KRAS=1.92374
$u_LATS1=0.02617
$d_LATS1=38.21169
$u_LATS2=3.21992
$d_LATS2=0.31057
$u_LIMK1=0.05739
$d_LIMK1=17.42464
$u_LIMK2=20.61305
$d_LIMK2=0.04851
$u_MAP2K1=0.11743
$d_MAP2K1=8.51571
$u_MAP2K2=5.3374
$d_MAP2K2=0.18736
$u_MAPK1 = 1
$d_MAPK1 = 1
$u_MAPK3 = 1
$d_MAPK3 = 1
$u_MYC=23.21985
$d_MYC=0.04307
$u_MP = 1
$d_MP = 1
$u_NFE2L2=7.49944
$d_NFE2L2=0.13334
$u_NR4A3=3.4789
$d_NR4A3=0.28745
$u_NRAS=0.0548
$d_NRAS=18.24818
$u_PAK1=0.02402
$d_PAK1=41.63197
$u_PAK2=0.15409
$d_PAK2=6.48971
$u_PAK3=0.91592
$d_PAK3=1.0918
$u_PAK4 = 1
$d_PAK4 = 1
$u_PDPK1 = 1
$d_PDPK1 = 1
$u_PI3K=0.08105
$d_PI3K=12.33806
$u_PLCG1=0.01381
$d_PLCG1=72.4113
$u_PPP1R12A = 1
$d_PPP1R12A = 1
$u_PPP1R12B=0.12968
$d_PPP1R12B=7.71129
$u_PRKACA = 1
$d_PRKACA = 1
$u_PRKCA=6.91988
$d_PRKCA=0.14451
$u_PRKCB=0.12004
$d_PRKCB=8.33056
$u_PRKCG=0.28789
$d_PRKCG=3.47355
$u_PRKCZ=18.2842
$d_PRKCZ=0.05469
$u_PTEN=1.32917
$d_PTEN=0.75235
$u_PTK2B=1.02911
$d_PTK2B=0.97171
$u_PTPN11=0.12582
$d_PTPN11=7.94786
$u_RAC1=0.37427
$d_RAC1=2.67187
$u_RAF1 = 1
$d_RAF1 = 1
$u_RHEB=0.0424
$d_RHEB=23.58491
$u_RHOA = 1
$d_RHOA = 1
$u_ROCK1=0.13509
$d_ROCK1=7.40247
$u_ROCK2=0.07569
$d_ROCK2=13.21178
$u_RPS6KA1=0.1955
$d_RPS6KA1=5.11509
$u_SHC1=2.21099
$d_SHC1=0.45229
$u_SIRT1=0.448
$d_SIRT1=2.23214
$u_SNAI1=0.05802
$d_SNAI1=17.23544
$u_SPART=37.25537
$d_SPART=0.02684
$u_SOS1 = 1
$d_SOS1 = 1
$u_SRC=0.24325
$d_SRC=4.111
$u_STMN1 = 1
$d_STMN1 = 1
$u_SYN1=4.99056
$d_SYN1=0.20038
$u_TSC=0.11956
$d_TSC=8.364
$u_TTL=0.02719
$d_TTL=36.77823
$u_WWTR1=40.58475
$d_WWTR1=0.02464
$u_WWP1=38.86175
$d_WWP1=0.02573
$u_YES1=0.31566
$d_YES1=3.16797
$u_YAP1=1.77715
$d_YAP1=0.5627
$u_mTORC2=0.08485
$d_mTORC2=11.7855
$u_mTORC1=0.15942
$d_mTORC1=6.27274
$u_FOXO = 1
$d_FOXO = 1
$u_Tubulin = 1
$d_Tubulin = 1
$u_Microtubule_polimerization = 1
$d_Microtubule_polimerization = 1
$u_Neuron_migration = 1
$d_Neuron_migration = 1
$u_Actin_cytoskeleton_reorganization = 1
$d_Actin_cytoskeleton_reorganization = 1
$u_Cell_migration = 1
$d_Cell_migration = 1
$u_F_actin_dynamics = 1
$d_F_actin_dynamics = 1
$u_Protein_synthesis = 1
$d_Protein_synthesis = 1
$u_Metastasis = 1
$d_Metastasis = 1
$u_Proliferation = 1
$d_Proliferation = 1
$u_Apoptosis = 1
$d_Apoptosis = 1
[ATF2].istate = 1 [0], 0 [1]
[CFL2].istate = 1 [0], 0 [1]
[CREB1].istate = 1 [0], 0 [1]
[CTTN].istate = 1 [0], 0 [1]
[GNA13].istate = 1 [0], 0 [1]
[GRB2].istate = 1 [0], 0 [1]
[HRAS].istate = 1 [0], 0 [1]
[ITCH].istate = 1 [0], 0 [1]
[MAPK1].istate = 1 [0], 0 [1]
[MAPK3].istate = 1 [0], 0 [1]
[MP].istate = 1 [0], 0 [1]
[PAK4].istate = 1 [0], 0 [1]
[PDPK1].istate = 1 [0], 0 [1]
[PPP1R12A].istate = 1 [0], 0 [1]
[PRKACA].istate = 1 [0], 0 [1]
[RAF1].istate = 1 [0], 0 [1]
[RHOA].istate = 1 [0], 0 [1]
[SOS1].istate = 1 [0], 0 [1]
[STMN1].istate = 1 [0], 0 [1]
[FOXO].istate = 1 [0], 0 [1]
[Tubulin].istate = 1 [0], 0 [1]
[Microtubule_polimerization].istate = 1 [0], 0 [1]
[Neuron_migration].istate = 1 [0], 0 [1]
[Actin_cytoskeleton_reorganization].istate = 1 [0], 0 [1]
[Cell_migration].istate = 1 [0], 0 [1]
[F_actin_dynamics].istate = 1 [0], 0 [1]
[Protein_synthesis].istate = 1 [0], 0 [1]
[Metastasis].istate = 1 [0], 0 [1]
[Proliferation].istate = 1 [0], 0 [1]
[Apoptosis].istate = 1 [0], 0 [1]
discrete_time = 0
use_physrandgen = FALSE
seed_pseudorandom = 100
sample_count = 10000
max_time = 60
time_tick = 0.1
thread_count = 1
statdist_traj_count = 100
statdist_cluster_threshold = 1
display_traj = 0
statdist_similarity_cache_max_size = 20000
F2R.is_internal = TRUE
LPAR2.is_internal = TRUE
TACR3.is_internal = TRUE
EGF.is_internal = TRUE
NRG1.is_internal = TRUE
NRG2.is_internal = TRUE
NRG3.is_internal = TRUE
NRG4.is_internal = TRUE
AKT1.is_internal = TRUE
AKT2.is_internal = TRUE
AKT3.is_internal = TRUE
AMOTL2.is_internal = TRUE
ARAF.is_internal = TRUE
ARHGEF1.is_internal = TRUE
ARHGEF11.is_internal = TRUE
ARHGEF12.is_internal = TRUE
ARHGEF6.is_internal = TRUE
ATF2.is_internal = TRUE
BAD.is_internal = TRUE
BCL2.is_internal = TRUE
BCL2L1.is_internal = TRUE
BRAF.is_internal = TRUE
CDC42.is_internal = TRUE
CDC42BPA.is_internal = TRUE
CDK1.is_internal = TRUE
CDC25B.is_internal = TRUE
CFL1.is_internal = TRUE
CFL2.is_internal = TRUE
CREB1.is_internal = TRUE
CTNNB1.is_internal = TRUE
CTTN.is_internal = TRUE
DEPTOR.is_internal = TRUE
EPHA2.is_internal = TRUE
EGFR.is_internal = TRUE
ERBB2.is_internal = TRUE
ERBB3.is_internal = TRUE
ERBB4.is_internal = TRUE
EIF4E.is_internal = TRUE
EIF4EBP1.is_internal = TRUE
FUS.is_internal = TRUE
GIT1.is_internal = TRUE
GNA13.is_internal = TRUE
GRB2.is_internal = TRUE
HRAS.is_internal = TRUE
ITCH.is_internal = TRUE
JUN.is_internal = TRUE
KRAS.is_internal = TRUE
LATS1.is_internal = TRUE
LATS2.is_internal = TRUE
LIMK1.is_internal = TRUE
LIMK2.is_internal = TRUE
MAP2K1.is_internal = TRUE
MAP2K2.is_internal = TRUE
MAPK1.is_internal = TRUE
MAPK3.is_internal = TRUE
MYC.is_internal = TRUE
MP.is_internal = TRUE
NFE2L2.is_internal = TRUE
NR4A3.is_internal = TRUE
NRAS.is_internal = TRUE
PAK1.is_internal = FALSE
PAK2.is_internal = FALSE
PAK3.is_internal = FALSE
PAK4.is_internal = FALSE
PDPK1.is_internal = FALSE
PI3K.is_internal = TRUE
PLCG1.is_internal = FALSE
PPP1R12A.is_internal = FALSE
PPP1R12B.is_internal = FALSE
PRKACA.is_internal = FALSE
PRKCA.is_internal = FALSE
PRKCB.is_internal = FALSE
PRKCG.is_internal = FALSE
PRKCZ.is_internal = FALSE
PTEN.is_internal = FALSE
PTK2B.is_internal = TRUE
PTPN11.is_internal = TRUE
RAC1.is_internal = TRUE
RAF1.is_internal = TRUE
RHEB.is_internal = TRUE
RHOA.is_internal = TRUE
ROCK1.is_internal = TRUE
ROCK2.is_internal = TRUE
RPS6KA1.is_internal = TRUE
SHC1.is_internal = TRUE
SIRT1.is_internal = TRUE
SNAI1.is_internal = TRUE
SPART.is_internal = TRUE
SOS1.is_internal = TRUE
SRC.is_internal = TRUE
STMN1.is_internal = TRUE
SYN1.is_internal = TRUE
TSC.is_internal = TRUE
TTL.is_internal = TRUE
WWTR1.is_internal = TRUE
WWP1.is_internal = TRUE
YES1.is_internal = TRUE
YAP1.is_internal = TRUE
mTORC2.is_internal = TRUE
mTORC1.is_internal = TRUE
FOXO.is_internal = TRUE
Tubulin.is_internal = TRUE
Microtubule_polimerization.is_internal = TRUE
Neuron_migration.is_internal = TRUE
Actin_cytoskeleton_reorganization.is_internal = TRUE
Cell_migration.is_internal = TRUE
F_actin_dynamics.is_internal = TRUE
Protein_synthesis.is_internal = TRUE
Metastasis.is_internal = TRUE
Proliferation.is_internal = TRUE
Apoptosis.is_internal = TRUE
[NRG1].istate = 0.5[1], 0.5[0]
[BAD].istate = 0.62078[1], 0.37922[0]
[SYN1].istate = 0.67454[1], 0.32545999999999997[0]
[WWTR1].istate = 0.90209[1], 0.09791000000000005[0]
[LPAR2].istate = 0.13338[1], 0.86662[0]
[ERBB3].istate = 0.67144[1], 0.32855999999999996[0]
[PRKCZ].istate = 0.81552[1], 0.18447999999999998[0]
[ROCK1].istate = 0.28266[1], 0.71734[0]
[CDC42].istate = 0.21656[1], 0.78344[0]
[ARHGEF1].istate = 0.41316[1], 0.58684[0]
[PPP1R12B].istate = 0.27822[1], 0.72178[0]
[PAK3].istate = 0.49046[1], 0.50954[0]
[ARAF].istate = 0.62534[1], 0.37466[0]
[FUS].istate = 0.39167[1], 0.60833[0]
[SIRT1].istate = 0.41282[1], 0.58718[0]
[CDC25B].istate = 0.50419[1], 0.49581[0]
[AKT2].istate = 0.52682[1], 0.47318000000000005[0]
[RHEB].istate = 0.15685[1], 0.8431500000000001[0]
[LIMK1].istate = 0.18972[1], 0.81028[0]
[GIT1].istate = 0.38753[1], 0.6124700000000001[0]
[AMOTL2].istate = 0.9028[1], 0.09719999999999995[0]
[TTL].istate = 0.10861[1], 0.89139[0]
[NFE2L2].istate = 0.71876[1], 0.28124000000000005[0]
[AKT3].istate = 0.39699[1], 0.60301[0]
[RPS6KA1].istate = 0.32278[1], 0.6772199999999999[0]
[NR4A3].istate = 0.63536[1], 0.36463999999999996[0]
[PTK2B].istate = 0.50312[1], 0.49688[0]
[WWP1].istate = 0.89738[1], 0.10262000000000004[0]
[PLCG1].istate = 0.03504[1], 0.96496[0]
[SNAI1].istate = 0.19089[1], 0.80911[0]
[PRKCG].istate = 0.36481[1], 0.6351899999999999[0]
[MAP2K2].istate = 0.68183[1], 0.31816999999999995[0]
[ARHGEF6].istate = 0.75081[1], 0.24919000000000002[0]
[LATS1].istate = 0.10446[1], 0.89554[0]
[ARHGEF11].istate = 0.97181[1], 0.02819000000000005[0]
[SPART].istate = 0.8928[1], 0.10719999999999996[0]
[KRAS].istate = 0.42896[1], 0.57104[0]
[ROCK2].istate = 0.21977[1], 0.78023[0]
[RAC1].istate = 0.3933[1], 0.6067[0]
[MYC].istate = 0.84146[1], 0.15854000000000001[0]
[YAP1].istate = 0.56243[1], 0.43757[0]
[EGF].istate = 0.75614[1], 0.24385999999999997[0]
[ERBB2].istate = 0.73276[1], 0.26724000000000003[0]
[AKT1].istate = 0.05354[1], 0.94646[0]
[EPHA2].istate = 0.9324[1], 0.0676[0]
[CDC42BPA].istate = 0.50344[1], 0.49656[0]
[EGFR].istate = 0.2775[1], 0.7224999999999999[0]
[PAK1].istate = 0.09515[1], 0.90485[0]
[LATS2].istate = 0.62696[1], 0.37304000000000004[0]
[EIF4E].istate = 0.64956[1], 0.35044[0]
[PRKCA].istate = 0.71002[1], 0.28998[0]
[DEPTOR].istate = 0.67334[1], 0.32665999999999995[0]
[BRAF].istate = 0.57983[1], 0.42017000000000004[0]
[NRG2].istate = 0.95423[1], 0.04576999999999998[0]
[SHC1].istate = 0.58615[1], 0.41385000000000005[0]
[PRKCB].istate = 0.26983[1], 0.73017[0]
[CTNNB1].istate = 0.27448[1], 0.7255199999999999[0]
[MAP2K1].istate = 0.26745[1], 0.73255[0]
[NRG4].istate = 0.96303[1], 0.03696999999999995[0]
[TACR3].istate = 0.27911[1], 0.72089[0]
[CDK1].istate = 0.06043[1], 0.93957[0]
[BCL2L1].istate = 0.91199[1], 0.08801000000000003[0]
[BCL2].istate = 0.30384[1], 0.69616[0]
[PTEN].istate = 0.5309[1], 0.46909999999999996[0]
[CFL1].istate = 0.41336[1], 0.58664[0]
[YES1].istate = 0.3748[1], 0.6252[0]
[JUN].istate = 0.14047[1], 0.85953[0]
[ERBB4].istate = 0.61587[1], 0.38412999999999997[0]
[PTPN11].istate = 0.27494[1], 0.72506[0]
[PAK2].istate = 0.29694[1], 0.70306[0]
[F2R].istate = 0.04136[1], 0.95864[0]
[LIMK2].istate = 0.82854[1], 0.17145999999999995[0]
[NRG3].istate = 0.85419[1], 0.14581[0]
[EIF4EBP1].istate = 0.1747[1], 0.8253[0]
[ARHGEF12].istate = 0.58989[1], 0.41011[0]
[SRC].istate = 0.34651[1], 0.65349[0]
[NRAS].istate = 0.18469[1], 0.81531[0]
[mTORC2].istate = 0.23217[1], 0.76783[0]
[mTORC1].istate = 0.30064[1], 0.69936[0]
[PI3K].istate = 0.22719[1], 0.77281[0]
[TSC].istate = 0.2694[1], 0.7306[0]
```
