## Supplementary Dataset 5 for "Explainable Generative AI Uncovers a Molecular Continuum in Medulloblastoma with Implications for Rare Cancer Subtyping and Treatment Equity": MB_list5_RNA_asTransition_577.cfg

```
$u_F2R=8.53684
$d_F2R=0.11714
$u_LPAR2=0.07761
$d_LPAR2=12.88494
$u_TACR3=0.08533
$d_TACR3=11.71921
$u_EGF=0.14424
$d_EGF=6.93289
$u_NRG1 = 1
$d_NRG1 = 1
$u_NRG2=1.49698
$d_NRG2=0.66801
$u_NRG3=0.65279
$d_NRG3=1.53189
$u_NRG4=16.00284
$d_NRG4=0.06249
$u_AKT1=2.77595
$d_AKT1=0.36024
$u_AKT2=0.17097
$d_AKT2=5.84898
$u_AKT3=2.72211
$d_AKT3=0.36736
$u_AMOTL2=1.68487
$d_AMOTL2=0.59352
$u_ARAF=1.17671
$d_ARAF=0.84983
$u_ARHGEF1=0.92104
$d_ARHGEF1=1.08573
$u_ARHGEF11=0.26902
$d_ARHGEF11=3.7172
$u_ARHGEF12=4.80139
$d_ARHGEF12=0.20827
$u_ARHGEF6=30.50807
$d_ARHGEF6=0.03278
$u_ATF2 = 1
$d_ATF2 = 1
$u_BAD=5.15909
$d_BAD=0.19383
$u_BCL2=0.32756
$d_BCL2=3.05288
$u_BCL2L1=0.76641
$d_BCL2L1=1.30478
$u_BRAF=0.19012
$d_BRAF=5.25984
$u_CDC42=0.08792
$d_CDC42=11.37398
$u_CDC42BPA=0.08056
$d_CDC42BPA=12.41311
$u_CDK1=0.49276
$d_CDK1=2.02939
$u_CDC25B=1.25952
$d_CDC25B=0.79395
$u_CFL1=4.86586
$d_CFL1=0.20551
$u_CFL2 = 1
$d_CFL2 = 1
$u_CREB1 = 1
$d_CREB1 = 1
$u_CTNNB1=12.05389
$d_CTNNB1=0.08296
$u_CTTN = 1
$d_CTTN = 1
$u_DEPTOR=10.14457
$d_DEPTOR=0.09857
$u_EPHA2=2.80945
$d_EPHA2=0.35594
$u_EGFR=1.40681
$d_EGFR=0.71083
$u_ERBB2=0.38711
$d_ERBB2=2.58325
$u_ERBB3=3.88592
$d_ERBB3=0.25734
$u_ERBB4=10.12977
$d_ERBB4=0.09872
$u_EIF4E=0.301
$d_EIF4E=3.32226
$u_EIF4EBP1=0.41667
$d_EIF4EBP1=2.39998
$u_FUS=0.06977
$d_FUS=14.33281
$u_GIT1=1.36143
$d_GIT1=0.73452
$u_GNA13 = 1
$d_GNA13 = 1
$u_GRB2 = 1
$d_GRB2 = 1
$u_HRAS = 1
$d_HRAS = 1
$u_ITCH = 1
$d_ITCH = 1
$u_JUN=0.17091
$d_JUN=5.85103
$u_KRAS=17.30199
$d_KRAS=0.0578
$u_LATS1=1.34711
$d_LATS1=0.74233
$u_LATS2=8.14053
$d_LATS2=0.12284
$u_LIMK1=0.3512
$d_LIMK1=2.84738
$u_LIMK2=1.90749
$d_LIMK2=0.52425
$u_MAP2K1=6.05695
$d_MAP2K1=0.1651
$u_MAP2K2=4.90617
$d_MAP2K2=0.20382
$u_MAPK1 = 1
$d_MAPK1 = 1
$u_MAPK3 = 1
$d_MAPK3 = 1
$u_MYC=1.92872
$d_MYC=0.51848
$u_MP = 1
$d_MP = 1
$u_NFE2L2=10.4726
$d_NFE2L2=0.09549
$u_NR4A3=0.25432
$d_NR4A3=3.93205
$u_NRAS=0.11139
$d_NRAS=8.97747
$u_PAK1=0.35046
$d_PAK1=2.85339
$u_PAK2=16.29451
$d_PAK2=0.06137
$u_PAK3=1.85823
$d_PAK3=0.53815
$u_PAK4 = 1
$d_PAK4 = 1
$u_PDPK1 = 1
$d_PDPK1 = 1
$u_PI3K=0.26812
$d_PI3K=3.72967
$u_PLCG1=0.02127
$d_PLCG1=47.01457
$u_PPP1R12A = 1
$d_PPP1R12A = 1
$u_PPP1R12B=0.18873
$d_PPP1R12B=5.29857
$u_PRKACA = 1
$d_PRKACA = 1
$u_PRKCA=0.82377
$d_PRKCA=1.21393
$u_PRKCB=0.90679
$d_PRKCB=1.10279
$u_PRKCG=0.13263
$d_PRKCG=7.53977
$u_PRKCZ=3.85281
$d_PRKCZ=0.25955
$u_PTEN=35.79804
$d_PTEN=0.02793
$u_PTK2B=3.76735
$d_PTK2B=0.26544
$u_PTPN11=6.96119
$d_PTPN11=0.14365
$u_RAC1=0.2454
$d_RAC1=4.07498
$u_RAF1 = 1
$d_RAF1 = 1
$u_RHEB=0.6355
$d_RHEB=1.57356
$u_RHOA = 1
$d_RHOA = 1
$u_ROCK1=0.35683
$d_ROCK1=2.80245
$u_ROCK2=4.90432
$d_ROCK2=0.2039
$u_RPS6KA1=11.64512
$d_RPS6KA1=0.08587
$u_SHC1=11.59733
$d_SHC1=0.08623
$u_SIRT1=0.95609
$d_SIRT1=1.04593
$u_SNAI1=1.49249
$d_SNAI1=0.67002
$u_SPART=6.4042
$d_SPART=0.15615
$u_SOS1 = 1
$d_SOS1 = 1
$u_SRC=0.22516
$d_SRC=4.44129
$u_STMN1 = 1
$d_STMN1 = 1
$u_SYN1=4.79587
$d_SYN1=0.20851
$u_TSC=5.69403
$d_TSC=0.17562
$u_TTL=0.06954
$d_TTL=14.38021
$u_WWTR1=14.50593
$d_WWTR1=0.06894
$u_WWP1=0.23179
$d_WWP1=4.31425
$u_YES1=0.0652
$d_YES1=15.33742
$u_YAP1=13.68942
$d_YAP1=0.07305
$u_mTORC2=0.09887
$d_mTORC2=10.11429
$u_mTORC1=0.6922
$d_mTORC1=1.44467
$u_FOXO = 1
$d_FOXO = 1
$u_Tubulin = 1
$d_Tubulin = 1
$u_Microtubule_polimerization = 1
$d_Microtubule_polimerization = 1
$u_Neuron_migration = 1
$d_Neuron_migration = 1
$u_Actin_cytoskeleton_reorganization = 1
$d_Actin_cytoskeleton_reorganization = 1
$u_Cell_migration = 1
$d_Cell_migration = 1
$u_F_actin_dynamics = 1
$d_F_actin_dynamics = 1
$u_Protein_synthesis = 1
$d_Protein_synthesis = 1
$u_Metastasis = 1
$d_Metastasis = 1
$u_Proliferation = 1
$d_Proliferation = 1
$u_Apoptosis = 1
$d_Apoptosis = 1
[ATF2].istate = 1 [0], 0 [1]
[CFL2].istate = 1 [0], 0 [1]
[CREB1].istate = 1 [0], 0 [1]
[CTTN].istate = 1 [0], 0 [1]
[GNA13].istate = 1 [0], 0 [1]
[GRB2].istate = 1 [0], 0 [1]
[HRAS].istate = 1 [0], 0 [1]
[ITCH].istate = 1 [0], 0 [1]
[MAPK1].istate = 1 [0], 0 [1]
[MAPK3].istate = 1 [0], 0 [1]
[MP].istate = 1 [0], 0 [1]
[PAK4].istate = 1 [0], 0 [1]
[PDPK1].istate = 1 [0], 0 [1]
[PPP1R12A].istate = 1 [0], 0 [1]
[PRKACA].istate = 1 [0], 0 [1]
[RAF1].istate = 1 [0], 0 [1]
[RHOA].istate = 1 [0], 0 [1]
[SOS1].istate = 1 [0], 0 [1]
[STMN1].istate = 1 [0], 0 [1]
[FOXO].istate = 1 [0], 0 [1]
[Tubulin].istate = 1 [0], 0 [1]
[Microtubule_polimerization].istate = 1 [0], 0 [1]
[Neuron_migration].istate = 1 [0], 0 [1]
[Actin_cytoskeleton_reorganization].istate = 1 [0], 0 [1]
[Cell_migration].istate = 1 [0], 0 [1]
[F_actin_dynamics].istate = 1 [0], 0 [1]
[Protein_synthesis].istate = 1 [0], 0 [1]
[Metastasis].istate = 1 [0], 0 [1]
[Proliferation].istate = 1 [0], 0 [1]
[Apoptosis].istate = 1 [0], 0 [1]
discrete_time = 0
use_physrandgen = FALSE
seed_pseudorandom = 100
sample_count = 10000
max_time = 60
time_tick = 0.1
thread_count = 1
statdist_traj_count = 100
statdist_cluster_threshold = 1
display_traj = 0
statdist_similarity_cache_max_size = 20000
F2R.is_internal = TRUE
LPAR2.is_internal = TRUE
TACR3.is_internal = TRUE
EGF.is_internal = TRUE
NRG1.is_internal = TRUE
NRG2.is_internal = TRUE
NRG3.is_internal = TRUE
NRG4.is_internal = TRUE
AKT1.is_internal = TRUE
AKT2.is_internal = TRUE
AKT3.is_internal = TRUE
AMOTL2.is_internal = TRUE
ARAF.is_internal = TRUE
ARHGEF1.is_internal = TRUE
ARHGEF11.is_internal = TRUE
ARHGEF12.is_internal = TRUE
ARHGEF6.is_internal = TRUE
ATF2.is_internal = TRUE
BAD.is_internal = TRUE
BCL2.is_internal = TRUE
BCL2L1.is_internal = TRUE
BRAF.is_internal = TRUE
CDC42.is_internal = TRUE
CDC42BPA.is_internal = TRUE
CDK1.is_internal = TRUE
CDC25B.is_internal = TRUE
CFL1.is_internal = TRUE
CFL2.is_internal = TRUE
CREB1.is_internal = TRUE
CTNNB1.is_internal = TRUE
CTTN.is_internal = TRUE
DEPTOR.is_internal = TRUE
EPHA2.is_internal = TRUE
EGFR.is_internal = TRUE
ERBB2.is_internal = TRUE
ERBB3.is_internal = TRUE
ERBB4.is_internal = TRUE
EIF4E.is_internal = TRUE
EIF4EBP1.is_internal = TRUE
FUS.is_internal = TRUE
GIT1.is_internal = TRUE
GNA13.is_internal = TRUE
GRB2.is_internal = TRUE
HRAS.is_internal = TRUE
ITCH.is_internal = TRUE
JUN.is_internal = TRUE
KRAS.is_internal = TRUE
LATS1.is_internal = TRUE
LATS2.is_internal = TRUE
LIMK1.is_internal = TRUE
LIMK2.is_internal = TRUE
MAP2K1.is_internal = TRUE
MAP2K2.is_internal = TRUE
MAPK1.is_internal = TRUE
MAPK3.is_internal = TRUE
MYC.is_internal = TRUE
MP.is_internal = TRUE
NFE2L2.is_internal = TRUE
NR4A3.is_internal = TRUE
NRAS.is_internal = TRUE
PAK1.is_internal = FALSE
PAK2.is_internal = FALSE
PAK3.is_internal = FALSE
PAK4.is_internal = FALSE
PDPK1.is_internal = FALSE
PI3K.is_internal = TRUE
PLCG1.is_internal = FALSE
PPP1R12A.is_internal = FALSE
PPP1R12B.is_internal = FALSE
PRKACA.is_internal = FALSE
PRKCA.is_internal = FALSE
PRKCB.is_internal = FALSE
PRKCG.is_internal = FALSE
PRKCZ.is_internal = FALSE
PTEN.is_internal = FALSE
PTK2B.is_internal = TRUE
PTPN11.is_internal = TRUE
RAC1.is_internal = TRUE
RAF1.is_internal = TRUE
RHEB.is_internal = TRUE
RHOA.is_internal = TRUE
ROCK1.is_internal = TRUE
ROCK2.is_internal = TRUE
RPS6KA1.is_internal = TRUE
SHC1.is_internal = TRUE
SIRT1.is_internal = TRUE
SNAI1.is_internal = TRUE
SPART.is_internal = TRUE
SOS1.is_internal = TRUE
SRC.is_internal = TRUE
STMN1.is_internal = TRUE
SYN1.is_internal = TRUE
TSC.is_internal = TRUE
TTL.is_internal = TRUE
WWTR1.is_internal = TRUE
WWP1.is_internal = TRUE
YES1.is_internal = TRUE
YAP1.is_internal = TRUE
mTORC2.is_internal = TRUE
mTORC1.is_internal = TRUE
FOXO.is_internal = TRUE
Tubulin.is_internal = TRUE
Microtubule_polimerization.is_internal = TRUE
Neuron_migration.is_internal = TRUE
Actin_cytoskeleton_reorganization.is_internal = TRUE
Cell_migration.is_internal = TRUE
F_actin_dynamics.is_internal = TRUE
Protein_synthesis.is_internal = TRUE
Metastasis.is_internal = TRUE
Proliferation.is_internal = TRUE
Apoptosis.is_internal = TRUE
[NRG1].istate = 0.5[1], 0.5[0]
[BAD].istate = 0.67814[1], 0.32186000000000003[0]
[SYN1].istate = 0.67022[1], 0.32977999999999996[0]
[WWTR1].istate = 0.79039[1], 0.20960999999999996[0]
[LPAR2].istate = 0.22249[1], 0.77751[0]
[ERBB3].istate = 0.64737[1], 0.35263[0]
[PRKCZ].istate = 0.64644[1], 0.35356[0]
[ROCK1].istate = 0.38812[1], 0.61188[0]
[CDC42].istate = 0.23603[1], 0.76397[0]
[ARHGEF1].istate = 0.49107[1], 0.50893[0]
[PPP1R12B].istate = 0.31896[1], 0.68104[0]
[PAK3].istate = 0.56728[1], 0.43272[0]
[ARAF].istate = 0.51767[1], 0.48233000000000004[0]
[FUS].istate = 0.21091[1], 0.7890900000000001[0]
[SIRT1].istate = 0.49512[1], 0.50488[0]
[CDC25B].istate = 0.52505[1], 0.47495[0]
[AKT2].istate = 0.30823[1], 0.69177[0]
[RHEB].istate = 0.45078[1], 0.54922[0]
[LIMK1].istate = 0.38639[1], 0.61361[0]
[GIT1].istate = 0.5335[1], 0.4665[0]
[AMOTL2].istate = 0.55664[1], 0.44336[0]
[TTL].istate = 0.21055[1], 0.78945[0]
[NFE2L2].istate = 0.75501[1], 0.24499000000000004[0]
[AKT3].istate = 0.60873[1], 0.39127[0]
[RPS6KA1].istate = 0.76654[1], 0.23346[0]
[NR4A3].istate = 0.35135[1], 0.64865[0]
[PTK2B].istate = 0.64401[1], 0.35599000000000003[0]
[WWP1].istate = 0.34127[1], 0.65873[0]
[PLCG1].istate = 0.08194[1], 0.91806[0]
[SNAI1].istate = 0.54348[1], 0.45652000000000004[0]
[PRKCG].istate = 0.28066[1], 0.71934[0]
[MAP2K2].istate = 0.67269[1], 0.32731[0]
[ARHGEF6].istate = 0.8711[1], 0.12890000000000001[0]
[LATS1].istate = 0.53235[1], 0.46765[0]
[ARHGEF11].istate = 0.35745[1], 0.64255[0]
[SPART].istate = 0.70162[1], 0.29838[0]
[KRAS].istate = 0.80952[1], 0.19047999999999998[0]
[ROCK2].istate = 0.67264[1], 0.32736[0]
[RAC1].istate = 0.34747[1], 0.65253[0]
[MYC].istate = 0.57132[1], 0.42867999999999995[0]
[YAP1].istate = 0.7841[1], 0.21589999999999998[0]
[EGF].istate = 0.28977[1], 0.7102299999999999[0]
[ERBB2].istate = 0.39696[1], 0.60304[0]
[AKT1].istate = 0.61085[1], 0.38915[0]
[EPHA2].istate = 0.61216[1], 0.38783999999999996[0]
[CDC42BPA].istate = 0.22653[1], 0.77347[0]
[EGFR].istate = 0.53706[1], 0.46294[0]
[PAK1].istate = 0.38616[1], 0.6138399999999999[0]
[LATS2].istate = 0.72766[1], 0.27234[0]
[EIF4E].istate = 0.36964[1], 0.63036[0]
[PRKCA].istate = 0.47895[1], 0.52105[0]
[DEPTOR].istate = 0.75156[1], 0.24844[0]
[BRAF].istate = 0.31976[1], 0.68024[0]
[NRG2].istate = 0.5438[1], 0.45620000000000005[0]
[SHC1].istate = 0.76609[1], 0.23390999999999995[0]
[PRKCB].istate = 0.48938[1], 0.5106200000000001[0]
[CTNNB1].istate = 0.77028[1], 0.22972000000000004[0]
[MAP2K1].istate = 0.69556[1], 0.30444000000000004[0]
[NRG4].istate = 0.80105[1], 0.19894999999999996[0]
[TACR3].istate = 0.23278[1], 0.76722[0]
[CDK1].istate = 0.42316[1], 0.57684[0]
[BCL2L1].istate = 0.47112[1], 0.52888[0]
[BCL2].istate = 0.37882[1], 0.6211800000000001[0]
[PTEN].istate = 0.88846[1], 0.11153999999999997[0]
[CFL1].istate = 0.67179[1], 0.32821[0]
[YES1].istate = 0.20357[1], 0.79643[0]
[JUN].istate = 0.30819[1], 0.69181[0]
[ERBB4].istate = 0.7514[1], 0.24860000000000004[0]
[PTPN11].istate = 0.71067[1], 0.28933[0]
[PAK2].istate = 0.80301[1], 0.19699[0]
[F2R].istate = 0.73282[1], 0.26718[0]
[LIMK2].istate = 0.57012[1], 0.42988000000000004[0]
[NRG3].istate = 0.45369[1], 0.5463100000000001[0]
[EIF4EBP1].istate = 0.40495[1], 0.5950500000000001[0]
[ARHGEF12].istate = 0.67034[1], 0.32965999999999995[0]
[SRC].istate = 0.33812[1], 0.66188[0]
[NRAS].istate = 0.26171[1], 0.73829[0]
[mTORC2].istate = 0.24877[1], 0.7512300000000001[0]
[mTORC1].istate = 0.46006[1], 0.53994[0]
[PI3K].istate = 0.35708[1], 0.6429199999999999[0]
[TSC].istate = 0.68885[1], 0.31115000000000004[0]
```
