## Supplementary Dataset 5 for "Explainable Generative AI Uncovers a Molecular Continuum in Medulloblastoma with Implications for Rare Cancer Subtyping and Treatment Equity": MB_list5_RNA_asTransition_583.cfg

```
$u_F2R=0.12432
$d_F2R=8.04376
$u_LPAR2=0.39364
$d_LPAR2=2.54039
$u_TACR3=0.22678
$d_TACR3=4.40956
$u_EGF=0.11693
$d_EGF=8.55213
$u_NRG1 = 1
$d_NRG1 = 1
$u_NRG2=0.58005
$d_NRG2=1.72399
$u_NRG3=0.0291
$d_NRG3=34.36426
$u_NRG4=0.10007
$d_NRG4=9.993
$u_AKT1=1.59386
$d_AKT1=0.62741
$u_AKT2=0.72847
$d_AKT2=1.37274
$u_AKT3=0.90065
$d_AKT3=1.11031
$u_AMOTL2=0.12423
$d_AMOTL2=8.04959
$u_ARAF=0.2173
$d_ARAF=4.60193
$u_ARHGEF1=0.04853
$d_ARHGEF1=20.60581
$u_ARHGEF11=0.46131
$d_ARHGEF11=2.16774
$u_ARHGEF12=0.14828
$d_ARHGEF12=6.744
$u_ARHGEF6=7.82481
$d_ARHGEF6=0.1278
$u_ATF2 = 1
$d_ATF2 = 1
$u_BAD=60.52093
$d_BAD=0.01652
$u_BCL2=20.82725
$d_BCL2=0.04801
$u_BCL2L1=3.04333
$d_BCL2L1=0.32859
$u_BRAF=0.01943
$d_BRAF=51.4668
$u_CDC42=0.01598
$d_CDC42=62.57822
$u_CDC42BPA=0.15265
$d_CDC42BPA=6.55093
$u_CDK1=0.42622
$d_CDK1=2.34621
$u_CDC25B=41.76329
$d_CDC25B=0.02394
$u_CFL1=0.73769
$d_CFL1=1.35558
$u_CFL2 = 1
$d_CFL2 = 1
$u_CREB1 = 1
$d_CREB1 = 1
$u_CTNNB1=1.18368
$d_CTNNB1=0.84482
$u_CTTN = 1
$d_CTTN = 1
$u_DEPTOR=0.09068
$d_DEPTOR=11.02779
$u_EPHA2=16.07114
$d_EPHA2=0.06222
$u_EGFR=1.73433
$d_EGFR=0.57659
$u_ERBB2=81.3002
$d_ERBB2=0.0123
$u_ERBB3=0.08107
$d_ERBB3=12.33502
$u_ERBB4=0.01242
$d_ERBB4=80.5153
$u_EIF4E=0.32523
$d_EIF4E=3.07475
$u_EIF4EBP1=1.99519
$d_EIF4EBP1=0.50121
$u_FUS=3.13919
$d_FUS=0.31855
$u_GIT1=14.96458
$d_GIT1=0.06682
$u_GNA13 = 1
$d_GNA13 = 1
$u_GRB2 = 1
$d_GRB2 = 1
$u_HRAS = 1
$d_HRAS = 1
$u_ITCH = 1
$d_ITCH = 1
$u_JUN=0.78379
$d_JUN=1.27585
$u_KRAS=0.11033
$d_KRAS=9.06372
$u_LATS1=0.01978
$d_LATS1=50.55612
$u_LATS2=0.66972
$d_LATS2=1.49316
$u_LIMK1=0.58244
$d_LIMK1=1.71692
$u_LIMK2=4.57456
$d_LIMK2=0.2186
$u_MAP2K1=0.99406
$d_MAP2K1=1.00598
$u_MAP2K2=1.26599
$d_MAP2K2=0.7899
$u_MAPK1 = 1
$d_MAPK1 = 1
$u_MAPK3 = 1
$d_MAPK3 = 1
$u_MYC=41.13638
$d_MYC=0.02431
$u_MP = 1
$d_MP = 1
$u_NFE2L2=5.52971
$d_NFE2L2=0.18084
$u_NR4A3=0.0885
$d_NR4A3=11.29944
$u_NRAS=0.97009
$d_NRAS=1.03083
$u_PAK1=0.46697
$d_PAK1=2.14147
$u_PAK2=0.54055
$d_PAK2=1.84997
$u_PAK3=0.05694
$d_PAK3=17.56235
$u_PAK4 = 1
$d_PAK4 = 1
$u_PDPK1 = 1
$d_PDPK1 = 1
$u_PI3K=0.04438
$d_PI3K=22.53267
$u_PLCG1=0.17261
$d_PLCG1=5.79341
$u_PPP1R12A = 1
$d_PPP1R12A = 1
$u_PPP1R12B=0.03166
$d_PPP1R12B=31.5856
$u_PRKACA = 1
$d_PRKACA = 1
$u_PRKCA=6.51573
$d_PRKCA=0.15347
$u_PRKCB=0.06711
$d_PRKCB=14.90091
$u_PRKCG=0.10747
$d_PRKCG=9.30492
$u_PRKCZ=5.5177
$d_PRKCZ=0.18123
$u_PTEN=0.50852
$d_PTEN=1.96649
$u_PTK2B=0.20264
$d_PTK2B=4.93486
$u_PTPN11=0.38051
$d_PTPN11=2.62805
$u_RAC1=0.11126
$d_RAC1=8.98796
$u_RAF1 = 1
$d_RAF1 = 1
$u_RHEB=0.07851
$d_RHEB=12.73723
$u_RHOA = 1
$d_RHOA = 1
$u_ROCK1=0.06657
$d_ROCK1=15.02178
$u_ROCK2=0.10703
$d_ROCK2=9.34317
$u_RPS6KA1=38.05281
$d_RPS6KA1=0.02628
$u_SHC1=91.69065
$d_SHC1=0.01091
$u_SIRT1=0.10038
$d_SIRT1=9.96214
$u_SNAI1=0.15049
$d_SNAI1=6.64496
$u_SPART=12.02482
$d_SPART=0.08316
$u_SOS1 = 1
$d_SOS1 = 1
$u_SRC=0.59604
$d_SRC=1.67774
$u_STMN1 = 1
$d_STMN1 = 1
$u_SYN1=0.17201
$d_SYN1=5.81362
$u_TSC=0.13105
$d_TSC=7.63068
$u_TTL=1.32032
$d_TTL=0.75739
$u_WWTR1=28.42852
$d_WWTR1=0.03518
$u_WWP1=6.13667
$d_WWP1=0.16295
$u_YES1=1.92175
$d_YES1=0.52036
$u_YAP1=45.02145
$d_YAP1=0.02221
$u_mTORC2=0.13598
$d_mTORC2=7.35402
$u_mTORC1=0.04125
$d_mTORC1=24.24242
$u_FOXO = 1
$d_FOXO = 1
$u_Tubulin = 1
$d_Tubulin = 1
$u_Microtubule_polimerization = 1
$d_Microtubule_polimerization = 1
$u_Neuron_migration = 1
$d_Neuron_migration = 1
$u_Actin_cytoskeleton_reorganization = 1
$d_Actin_cytoskeleton_reorganization = 1
$u_Cell_migration = 1
$d_Cell_migration = 1
$u_F_actin_dynamics = 1
$d_F_actin_dynamics = 1
$u_Protein_synthesis = 1
$d_Protein_synthesis = 1
$u_Metastasis = 1
$d_Metastasis = 1
$u_Proliferation = 1
$d_Proliferation = 1
$u_Apoptosis = 1
$d_Apoptosis = 1
[ATF2].istate = 1 [0], 0 [1]
[CFL2].istate = 1 [0], 0 [1]
[CREB1].istate = 1 [0], 0 [1]
[CTTN].istate = 1 [0], 0 [1]
[GNA13].istate = 1 [0], 0 [1]
[GRB2].istate = 1 [0], 0 [1]
[HRAS].istate = 1 [0], 0 [1]
[ITCH].istate = 1 [0], 0 [1]
[MAPK1].istate = 1 [0], 0 [1]
[MAPK3].istate = 1 [0], 0 [1]
[MP].istate = 1 [0], 0 [1]
[PAK4].istate = 1 [0], 0 [1]
[PDPK1].istate = 1 [0], 0 [1]
[PPP1R12A].istate = 1 [0], 0 [1]
[PRKACA].istate = 1 [0], 0 [1]
[RAF1].istate = 1 [0], 0 [1]
[RHOA].istate = 1 [0], 0 [1]
[SOS1].istate = 1 [0], 0 [1]
[STMN1].istate = 1 [0], 0 [1]
[FOXO].istate = 1 [0], 0 [1]
[Tubulin].istate = 1 [0], 0 [1]
[Microtubule_polimerization].istate = 1 [0], 0 [1]
[Neuron_migration].istate = 1 [0], 0 [1]
[Actin_cytoskeleton_reorganization].istate = 1 [0], 0 [1]
[Cell_migration].istate = 1 [0], 0 [1]
[F_actin_dynamics].istate = 1 [0], 0 [1]
[Protein_synthesis].istate = 1 [0], 0 [1]
[Metastasis].istate = 1 [0], 0 [1]
[Proliferation].istate = 1 [0], 0 [1]
[Apoptosis].istate = 1 [0], 0 [1]
discrete_time = 0
use_physrandgen = FALSE
seed_pseudorandom = 100
sample_count = 10000
max_time = 60
time_tick = 0.1
thread_count = 1
statdist_traj_count = 100
statdist_cluster_threshold = 1
display_traj = 0
statdist_similarity_cache_max_size = 20000
F2R.is_internal = TRUE
LPAR2.is_internal = TRUE
TACR3.is_internal = TRUE
EGF.is_internal = TRUE
NRG1.is_internal = TRUE
NRG2.is_internal = TRUE
NRG3.is_internal = TRUE
NRG4.is_internal = TRUE
AKT1.is_internal = TRUE
AKT2.is_internal = TRUE
AKT3.is_internal = TRUE
AMOTL2.is_internal = TRUE
ARAF.is_internal = TRUE
ARHGEF1.is_internal = TRUE
ARHGEF11.is_internal = TRUE
ARHGEF12.is_internal = TRUE
ARHGEF6.is_internal = TRUE
ATF2.is_internal = TRUE
BAD.is_internal = TRUE
BCL2.is_internal = TRUE
BCL2L1.is_internal = TRUE
BRAF.is_internal = TRUE
CDC42.is_internal = TRUE
CDC42BPA.is_internal = TRUE
CDK1.is_internal = TRUE
CDC25B.is_internal = TRUE
CFL1.is_internal = TRUE
CFL2.is_internal = TRUE
CREB1.is_internal = TRUE
CTNNB1.is_internal = TRUE
CTTN.is_internal = TRUE
DEPTOR.is_internal = TRUE
EPHA2.is_internal = TRUE
EGFR.is_internal = TRUE
ERBB2.is_internal = TRUE
ERBB3.is_internal = TRUE
ERBB4.is_internal = TRUE
EIF4E.is_internal = TRUE
EIF4EBP1.is_internal = TRUE
FUS.is_internal = TRUE
GIT1.is_internal = TRUE
GNA13.is_internal = TRUE
GRB2.is_internal = TRUE
HRAS.is_internal = TRUE
ITCH.is_internal = TRUE
JUN.is_internal = TRUE
KRAS.is_internal = TRUE
LATS1.is_internal = TRUE
LATS2.is_internal = TRUE
LIMK1.is_internal = TRUE
LIMK2.is_internal = TRUE
MAP2K1.is_internal = TRUE
MAP2K2.is_internal = TRUE
MAPK1.is_internal = TRUE
MAPK3.is_internal = TRUE
MYC.is_internal = TRUE
MP.is_internal = TRUE
NFE2L2.is_internal = TRUE
NR4A3.is_internal = TRUE
NRAS.is_internal = TRUE
PAK1.is_internal = FALSE
PAK2.is_internal = FALSE
PAK3.is_internal = FALSE
PAK4.is_internal = FALSE
PDPK1.is_internal = FALSE
PI3K.is_internal = TRUE
PLCG1.is_internal = FALSE
PPP1R12A.is_internal = FALSE
PPP1R12B.is_internal = FALSE
PRKACA.is_internal = FALSE
PRKCA.is_internal = FALSE
PRKCB.is_internal = FALSE
PRKCG.is_internal = FALSE
PRKCZ.is_internal = FALSE
PTEN.is_internal = FALSE
PTK2B.is_internal = TRUE
PTPN11.is_internal = TRUE
RAC1.is_internal = TRUE
RAF1.is_internal = TRUE
RHEB.is_internal = TRUE
RHOA.is_internal = TRUE
ROCK1.is_internal = TRUE
ROCK2.is_internal = TRUE
RPS6KA1.is_internal = TRUE
SHC1.is_internal = TRUE
SIRT1.is_internal = TRUE
SNAI1.is_internal = TRUE
SPART.is_internal = TRUE
SOS1.is_internal = TRUE
SRC.is_internal = TRUE
STMN1.is_internal = TRUE
SYN1.is_internal = TRUE
TSC.is_internal = TRUE
TTL.is_internal = TRUE
WWTR1.is_internal = TRUE
WWP1.is_internal = TRUE
YES1.is_internal = TRUE
YAP1.is_internal = TRUE
mTORC2.is_internal = TRUE
mTORC1.is_internal = TRUE
FOXO.is_internal = TRUE
Tubulin.is_internal = TRUE
Microtubule_polimerization.is_internal = TRUE
Neuron_migration.is_internal = TRUE
Actin_cytoskeleton_reorganization.is_internal = TRUE
Cell_migration.is_internal = TRUE
F_actin_dynamics.is_internal = TRUE
Protein_synthesis.is_internal = TRUE
Metastasis.is_internal = TRUE
Proliferation.is_internal = TRUE
Apoptosis.is_internal = TRUE
[NRG1].istate = 0.5[1], 0.5[0]
[BAD].istate = 0.94548[1], 0.05452000000000001[0]
[SYN1].istate = 0.30889[1], 0.69111[0]
[WWTR1].istate = 0.86344[1], 0.13656000000000001[0]
[LPAR2].istate = 0.39877[1], 0.6012299999999999[0]
[ERBB3].istate = 0.22722[1], 0.77278[0]
[PRKCZ].istate = 0.68544[1], 0.31455999999999995[0]
[ROCK1].istate = 0.20582[1], 0.79418[0]
[CDC42].istate = 0.05091[1], 0.94909[0]
[ARHGEF1].istate = 0.17151[1], 0.82849[0]
[PPP1R12B].istate = 0.12514[1], 0.87486[0]
[PAK3].istate = 0.18886[1], 0.81114[0]
[ARAF].istate = 0.33427[1], 0.6657299999999999[0]
[FUS].istate = 0.6242[1], 0.3758[0]
[SIRT1].istate = 0.25041[1], 0.74959[0]
[CDC25B].istate = 0.9052[1], 0.0948[0]
[AKT2].istate = 0.4656[1], 0.5344[0]
[RHEB].istate = 0.22373[1], 0.77627[0]
[LIMK1].istate = 0.44131[1], 0.55869[0]
[GIT1].istate = 0.79377[1], 0.20623000000000002[0]
[AMOTL2].istate = 0.27356[1], 0.72644[0]
[TTL].istate = 0.53017[1], 0.46982999999999997[0]
[NFE2L2].istate = 0.68568[1], 0.31432000000000004[0]
[AKT3].istate = 0.48864[1], 0.51136[0]
[RPS6KA1].istate = 0.8951[1], 0.1049[0]
[NR4A3].istate = 0.23673[1], 0.76327[0]
[PTK2B].istate = 0.32668[1], 0.6733199999999999[0]
[WWP1].istate = 0.69698[1], 0.30301999999999996[0]
[PLCG1].istate = 0.30926[1], 0.69074[0]
[SNAI1].istate = 0.29438[1], 0.70562[0]
[PRKCG].istate = 0.25782[1], 0.7421800000000001[0]
[MAP2K2].istate = 0.52561[1], 0.47439[0]
[ARHGEF6].istate = 0.72337[1], 0.27663000000000004[0]
[LATS1].istate = 0.07408[1], 0.92592[0]
[ARHGEF11].istate = 0.416[1], 0.5840000000000001[0]
[SPART].istate = 0.77002[1], 0.22997999999999996[0]
[KRAS].istate = 0.26067[1], 0.73933[0]
[ROCK2].istate = 0.25738[1], 0.7426200000000001[0]
[RAC1].istate = 0.26158[1], 0.7384200000000001[0]
[MYC].istate = 0.90356[1], 0.09643999999999997[0]
[YAP1].istate = 0.91335[1], 0.08665[0]
[EGF].istate = 0.26699[1], 0.7330099999999999[0]
[ERBB2].istate = 0.97752[1], 0.022480000000000055[0]
[AKT1].istate = 0.55061[1], 0.44938999999999996[0]
[EPHA2].istate = 0.80151[1], 0.19849000000000006[0]
[CDC42BPA].istate = 0.29592[1], 0.70408[0]
[EGFR].istate = 0.55978[1], 0.44021999999999994[0]
[PAK1].istate = 0.41732[1], 0.58268[0]
[LATS2].istate = 0.45647[1], 0.5435300000000001[0]
[EIF4E].istate = 0.37805[1], 0.62195[0]
[PRKCA].istate = 0.70349[1], 0.29651000000000005[0]
[DEPTOR].istate = 0.23938[1], 0.76062[0]
[BRAF].istate = 0.0721[1], 0.9279[0]
[NRG2].istate = 0.44087[1], 0.55913[0]
[SHC1].istate = 0.99058[1], 0.009419999999999984[0]
[PRKCB].istate = 0.20669[1], 0.79331[0]
[CTNNB1].istate = 0.51831[1], 0.48168999999999995[0]
[MAP2K1].istate = 0.49935[1], 0.50065[0]
[NRG4].istate = 0.25008[1], 0.7499199999999999[0]
[TACR3].istate = 0.3389[1], 0.6611[0]
[CDK1].istate = 0.40741[1], 0.59259[0]
[BCL2L1].istate = 0.62084[1], 0.37916000000000005[0]
[BCL2].istate = 0.82966[1], 0.17034000000000005[0]
[PTEN].istate = 0.42658[1], 0.57342[0]
[CFL1].istate = 0.46697[1], 0.53303[0]
[YES1].istate = 0.57092[1], 0.42908[0]
[JUN].istate = 0.47355[1], 0.52645[0]
[ERBB4].istate = 0.02355[1], 0.97645[0]
[PTPN11].istate = 0.39509[1], 0.6049100000000001[0]
[PAK2].istate = 0.43321[1], 0.56679[0]
[F2R].istate = 0.27364[1], 0.72636[0]
[LIMK2].istate = 0.66509[1], 0.33491000000000004[0]
[NRG3].istate = 0.11599[1], 0.88401[0]
[EIF4EBP1].istate = 0.575[1], 0.42500000000000004[0]
[ARHGEF12].istate = 0.29277[1], 0.70723[0]
[SRC].istate = 0.44382[1], 0.55618[0]
[NRAS].istate = 0.4967[1], 0.5033000000000001[0]
[mTORC2].istate = 0.28337[1], 0.71663[0]
[mTORC1].istate = 0.15385[1], 0.84615[0]
[PI3K].istate = 0.1618[1], 0.8382000000000001[0]
[TSC].istate = 0.27936[1], 0.72064[0]
```
