## Supplementary Dataset 5 for "Explainable Generative AI Uncovers a Molecular Continuum in Medulloblastoma with Implications for Rare Cancer Subtyping and Treatment Equity": MB_list5_RNA_asTransition_587.cfg

```
$u_F2R=30.96304
$d_F2R=0.0323
$u_LPAR2=0.51041
$d_LPAR2=1.95921
$u_TACR3=0.19574
$d_TACR3=5.10882
$u_EGF=0.38033
$d_EGF=2.6293
$u_NRG1 = 1
$d_NRG1 = 1
$u_NRG2=10.51216
$d_NRG2=0.09513
$u_NRG3=8.05808
$d_NRG3=0.1241
$u_NRG4=3.51898
$d_NRG4=0.28417
$u_AKT1=10.76512
$d_AKT1=0.09289
$u_AKT2=0.10851
$d_AKT2=9.21574
$u_AKT3=0.05913
$d_AKT3=16.91189
$u_AMOTL2=0.09435
$d_AMOTL2=10.59883
$u_ARAF=0.0415
$d_ARAF=24.09639
$u_ARHGEF1=0.06268
$d_ARHGEF1=15.95405
$u_ARHGEF11=0.10481
$d_ARHGEF11=9.54107
$u_ARHGEF12=0.11101
$d_ARHGEF12=9.0082
$u_ARHGEF6=34.53392
$d_ARHGEF6=0.02896
$u_ATF2 = 1
$d_ATF2 = 1
$u_BAD=26.75612
$d_BAD=0.03737
$u_BCL2=24.81896
$d_BCL2=0.04029
$u_BCL2L1=0.51558
$d_BCL2L1=1.93956
$u_BRAF=0.09472
$d_BRAF=10.55743
$u_CDC42=0.18464
$d_CDC42=5.41594
$u_CDC42BPA=1.96316
$d_CDC42BPA=0.50938
$u_CDK1=0.77406
$d_CDK1=1.29189
$u_CDC25B=4.47613
$d_CDC25B=0.22341
$u_CFL1=13.07452
$d_CFL1=0.07648
$u_CFL2 = 1
$d_CFL2 = 1
$u_CREB1 = 1
$d_CREB1 = 1
$u_CTNNB1=4.85758
$d_CTNNB1=0.20586
$u_CTTN = 1
$d_CTTN = 1
$u_DEPTOR=1.40855
$d_DEPTOR=0.70995
$u_EPHA2=0.06912
$d_EPHA2=14.46759
$u_EGFR=30.81647
$d_EGFR=0.03245
$u_ERBB2=0.02097
$d_ERBB2=47.68717
$u_ERBB3=0.02953
$d_ERBB3=33.86387
$u_ERBB4=0.16899
$d_ERBB4=5.91751
$u_EIF4E=0.24218
$d_EIF4E=4.12916
$u_EIF4EBP1=5.1302
$d_EIF4EBP1=0.19492
$u_FUS=3.89845
$d_FUS=0.25651
$u_GIT1=9.68772
$d_GIT1=0.10322
$u_GNA13 = 1
$d_GNA13 = 1
$u_GRB2 = 1
$d_GRB2 = 1
$u_HRAS = 1
$d_HRAS = 1
$u_ITCH = 1
$d_ITCH = 1
$u_JUN=23.13942
$d_JUN=0.04322
$u_KRAS=1.27406
$d_KRAS=0.78489
$u_LATS1=0.03362
$d_LATS1=29.7442
$u_LATS2=0.21528
$d_LATS2=4.64511
$u_LIMK1=1.37895
$d_LIMK1=0.72519
$u_LIMK2=8.21814
$d_LIMK2=0.12168
$u_MAP2K1=7.8058
$d_MAP2K1=0.12811
$u_MAP2K2=0.11418
$d_MAP2K2=8.7581
$u_MAPK1 = 1
$d_MAPK1 = 1
$u_MAPK3 = 1
$d_MAPK3 = 1
$u_MYC=1.43503
$d_MYC=0.69685
$u_MP = 1
$d_MP = 1
$u_NFE2L2=0.42892
$d_NFE2L2=2.33144
$u_NR4A3=0.42671
$d_NR4A3=2.34351
$u_NRAS=5.66835
$d_NRAS=0.17642
$u_PAK1=51.13746
$d_PAK1=0.01956
$u_PAK2=0.04595
$d_PAK2=21.76279
$u_PAK3=3.51005
$d_PAK3=0.2849
$u_PAK4 = 1
$d_PAK4 = 1
$u_PDPK1 = 1
$d_PDPK1 = 1
$u_PI3K=2.26874
$d_PI3K=0.44077
$u_PLCG1=0.21042
$d_PLCG1=4.7524
$u_PPP1R12A = 1
$d_PPP1R12A = 1
$u_PPP1R12B=0.0562
$d_PPP1R12B=17.79359
$u_PRKACA = 1
$d_PRKACA = 1
$u_PRKCA=29.24993
$d_PRKCA=0.03419
$u_PRKCB=15.18807
$d_PRKCB=0.06584
$u_PRKCG=0.14704
$d_PRKCG=6.80087
$u_PRKCZ=34.39138
$d_PRKCZ=0.02908
$u_PTEN=0.07192
$d_PTEN=13.90434
$u_PTK2B=80.31509
$d_PTK2B=0.01245
$u_PTPN11=0.38703
$d_PTPN11=2.58378
$u_RAC1=0.25694
$d_RAC1=3.89196
$u_RAF1 = 1
$d_RAF1 = 1
$u_RHEB=0.82034
$d_RHEB=1.21901
$u_RHOA = 1
$d_RHOA = 1
$u_ROCK1=3.06742
$d_ROCK1=0.32601
$u_ROCK2=0.91998
$d_ROCK2=1.08698
$u_RPS6KA1=80.61995
$d_RPS6KA1=0.0124
$u_SHC1=17.91336
$d_SHC1=0.05582
$u_SIRT1=0.0116
$d_SIRT1=86.2069
$u_SNAI1=0.21187
$d_SNAI1=4.71988
$u_SPART=0.19727
$d_SPART=5.06919
$u_SOS1 = 1
$d_SOS1 = 1
$u_SRC=0.02473
$d_SRC=40.43672
$u_STMN1 = 1
$d_STMN1 = 1
$u_SYN1=10.79925
$d_SYN1=0.0926
$u_TSC=0.10582
$d_TSC=9.45001
$u_TTL=36.54578
$d_TTL=0.02736
$u_WWTR1=6.63782
$d_WWTR1=0.15065
$u_WWP1=13.16634
$d_WWP1=0.07595
$u_YES1=5.26644
$d_YES1=0.18988
$u_YAP1=15.03086
$d_YAP1=0.06653
$u_mTORC2=0.01408
$d_mTORC2=71.02273
$u_mTORC1=0.04347
$d_mTORC1=23.00437
$u_FOXO = 1
$d_FOXO = 1
$u_Tubulin = 1
$d_Tubulin = 1
$u_Microtubule_polimerization = 1
$d_Microtubule_polimerization = 1
$u_Neuron_migration = 1
$d_Neuron_migration = 1
$u_Actin_cytoskeleton_reorganization = 1
$d_Actin_cytoskeleton_reorganization = 1
$u_Cell_migration = 1
$d_Cell_migration = 1
$u_F_actin_dynamics = 1
$d_F_actin_dynamics = 1
$u_Protein_synthesis = 1
$d_Protein_synthesis = 1
$u_Metastasis = 1
$d_Metastasis = 1
$u_Proliferation = 1
$d_Proliferation = 1
$u_Apoptosis = 1
$d_Apoptosis = 1
[ATF2].istate = 1 [0], 0 [1]
[CFL2].istate = 1 [0], 0 [1]
[CREB1].istate = 1 [0], 0 [1]
[CTTN].istate = 1 [0], 0 [1]
[GNA13].istate = 1 [0], 0 [1]
[GRB2].istate = 1 [0], 0 [1]
[HRAS].istate = 1 [0], 0 [1]
[ITCH].istate = 1 [0], 0 [1]
[MAPK1].istate = 1 [0], 0 [1]
[MAPK3].istate = 1 [0], 0 [1]
[MP].istate = 1 [0], 0 [1]
[PAK4].istate = 1 [0], 0 [1]
[PDPK1].istate = 1 [0], 0 [1]
[PPP1R12A].istate = 1 [0], 0 [1]
[PRKACA].istate = 1 [0], 0 [1]
[RAF1].istate = 1 [0], 0 [1]
[RHOA].istate = 1 [0], 0 [1]
[SOS1].istate = 1 [0], 0 [1]
[STMN1].istate = 1 [0], 0 [1]
[FOXO].istate = 1 [0], 0 [1]
[Tubulin].istate = 1 [0], 0 [1]
[Microtubule_polimerization].istate = 1 [0], 0 [1]
[Neuron_migration].istate = 1 [0], 0 [1]
[Actin_cytoskeleton_reorganization].istate = 1 [0], 0 [1]
[Cell_migration].istate = 1 [0], 0 [1]
[F_actin_dynamics].istate = 1 [0], 0 [1]
[Protein_synthesis].istate = 1 [0], 0 [1]
[Metastasis].istate = 1 [0], 0 [1]
[Proliferation].istate = 1 [0], 0 [1]
[Apoptosis].istate = 1 [0], 0 [1]
discrete_time = 0
use_physrandgen = FALSE
seed_pseudorandom = 100
sample_count = 10000
max_time = 60
time_tick = 0.1
thread_count = 1
statdist_traj_count = 100
statdist_cluster_threshold = 1
display_traj = 0
statdist_similarity_cache_max_size = 20000
F2R.is_internal = TRUE
LPAR2.is_internal = TRUE
TACR3.is_internal = TRUE
EGF.is_internal = TRUE
NRG1.is_internal = TRUE
NRG2.is_internal = TRUE
NRG3.is_internal = TRUE
NRG4.is_internal = TRUE
AKT1.is_internal = TRUE
AKT2.is_internal = TRUE
AKT3.is_internal = TRUE
AMOTL2.is_internal = TRUE
ARAF.is_internal = TRUE
ARHGEF1.is_internal = TRUE
ARHGEF11.is_internal = TRUE
ARHGEF12.is_internal = TRUE
ARHGEF6.is_internal = TRUE
ATF2.is_internal = TRUE
BAD.is_internal = TRUE
BCL2.is_internal = TRUE
BCL2L1.is_internal = TRUE
BRAF.is_internal = TRUE
CDC42.is_internal = TRUE
CDC42BPA.is_internal = TRUE
CDK1.is_internal = TRUE
CDC25B.is_internal = TRUE
CFL1.is_internal = TRUE
CFL2.is_internal = TRUE
CREB1.is_internal = TRUE
CTNNB1.is_internal = TRUE
CTTN.is_internal = TRUE
DEPTOR.is_internal = TRUE
EPHA2.is_internal = TRUE
EGFR.is_internal = TRUE
ERBB2.is_internal = TRUE
ERBB3.is_internal = TRUE
ERBB4.is_internal = TRUE
EIF4E.is_internal = TRUE
EIF4EBP1.is_internal = TRUE
FUS.is_internal = TRUE
GIT1.is_internal = TRUE
GNA13.is_internal = TRUE
GRB2.is_internal = TRUE
HRAS.is_internal = TRUE
ITCH.is_internal = TRUE
JUN.is_internal = TRUE
KRAS.is_internal = TRUE
LATS1.is_internal = TRUE
LATS2.is_internal = TRUE
LIMK1.is_internal = TRUE
LIMK2.is_internal = TRUE
MAP2K1.is_internal = TRUE
MAP2K2.is_internal = TRUE
MAPK1.is_internal = TRUE
MAPK3.is_internal = TRUE
MYC.is_internal = TRUE
MP.is_internal = TRUE
NFE2L2.is_internal = TRUE
NR4A3.is_internal = TRUE
NRAS.is_internal = TRUE
PAK1.is_internal = FALSE
PAK2.is_internal = FALSE
PAK3.is_internal = FALSE
PAK4.is_internal = FALSE
PDPK1.is_internal = FALSE
PI3K.is_internal = TRUE
PLCG1.is_internal = FALSE
PPP1R12A.is_internal = FALSE
PPP1R12B.is_internal = FALSE
PRKACA.is_internal = FALSE
PRKCA.is_internal = FALSE
PRKCB.is_internal = FALSE
PRKCG.is_internal = FALSE
PRKCZ.is_internal = FALSE
PTEN.is_internal = FALSE
PTK2B.is_internal = TRUE
PTPN11.is_internal = TRUE
RAC1.is_internal = TRUE
RAF1.is_internal = TRUE
RHEB.is_internal = TRUE
RHOA.is_internal = TRUE
ROCK1.is_internal = TRUE
ROCK2.is_internal = TRUE
RPS6KA1.is_internal = TRUE
SHC1.is_internal = TRUE
SIRT1.is_internal = TRUE
SNAI1.is_internal = TRUE
SPART.is_internal = TRUE
SOS1.is_internal = TRUE
SRC.is_internal = TRUE
STMN1.is_internal = TRUE
SYN1.is_internal = TRUE
TSC.is_internal = TRUE
TTL.is_internal = TRUE
WWTR1.is_internal = TRUE
WWP1.is_internal = TRUE
YES1.is_internal = TRUE
YAP1.is_internal = TRUE
mTORC2.is_internal = TRUE
mTORC1.is_internal = TRUE
FOXO.is_internal = TRUE
Tubulin.is_internal = TRUE
Microtubule_polimerization.is_internal = TRUE
Neuron_migration.is_internal = TRUE
Actin_cytoskeleton_reorganization.is_internal = TRUE
Cell_migration.is_internal = TRUE
F_actin_dynamics.is_internal = TRUE
Protein_synthesis.is_internal = TRUE
Metastasis.is_internal = TRUE
Proliferation.is_internal = TRUE
Apoptosis.is_internal = TRUE
[NRG1].istate = 0.5[1], 0.5[0]
[BAD].istate = 0.85686[1], 0.14314000000000004[0]
[SYN1].istate = 0.75835[1], 0.24165000000000003[0]
[WWTR1].istate = 0.70551[1], 0.29449000000000003[0]
[LPAR2].istate = 0.42698[1], 0.57302[0]
[ERBB3].istate = 0.11758[1], 0.88242[0]
[PRKCZ].istate = 0.88411[1], 0.11589000000000005[0]
[ROCK1].istate = 0.62169[1], 0.37831000000000004[0]
[CDC42].istate = 0.31658[1], 0.68342[0]
[ARHGEF1].istate = 0.19928[1], 0.80072[0]
[PPP1R12B].istate = 0.18743[1], 0.81257[0]
[PAK3].istate = 0.63633[1], 0.36367000000000005[0]
[ARAF].istate = 0.1545[1], 0.8455[0]
[FUS].istate = 0.64772[1], 0.35228000000000004[0]
[SIRT1].istate = 0.01607[1], 0.98393[0]
[CDC25B].istate = 0.66273[1], 0.33726999999999996[0]
[AKT2].istate = 0.25887[1], 0.7411300000000001[0]
[RHEB].istate = 0.4785[1], 0.5215000000000001[0]
[LIMK1].istate = 0.53489[1], 0.46511[0]
[GIT1].istate = 0.74656[1], 0.25344[0]
[AMOTL2].istate = 0.24369[1], 0.75631[0]
[TTL].istate = 0.89071[1], 0.10929[0]
[NFE2L2].istate = 0.4081[1], 0.5919[0]
[AKT3].istate = 0.19296[1], 0.80704[0]
[RPS6KA1].istate = 0.97661[1], 0.023390000000000022[0]
[NR4A3].istate = 0.40753[1], 0.59247[0]
[PTK2B].istate = 0.9762[1], 0.023800000000000043[0]
[WWP1].istate = 0.77987[1], 0.22013000000000005[0]
[PLCG1].istate = 0.33077[1], 0.66923[0]
[SNAI1].istate = 0.33152[1], 0.66848[0]
[PRKCG].istate = 0.29186[1], 0.70814[0]
[MAP2K2].istate = 0.2644[1], 0.7356[0]
[ARHGEF6].istate = 0.88456[1], 0.11543999999999999[0]
[LATS1].istate = 0.13165[1], 0.86835[0]
[ARHGEF11].istate = 0.2551[1], 0.7449[0]
[SPART].istate = 0.32377[1], 0.67623[0]
[KRAS].istate = 0.5263[1], 0.4737[0]
[ROCK2].istate = 0.49095[1], 0.50905[0]
[RAC1].istate = 0.35246[1], 0.64754[0]
[MYC].istate = 0.53921[1], 0.46079000000000003[0]
[YAP1].istate = 0.79425[1], 0.20575[0]
[EGF].istate = 0.39504[1], 0.6049599999999999[0]
[ERBB2].istate = 0.0804[1], 0.9196[0]
[AKT1].istate = 0.758[1], 0.242[0]
[EPHA2].istate = 0.2099[1], 0.7901[0]
[CDC42BPA].istate = 0.57324[1], 0.42676000000000003[0]
[EGFR].istate = 0.8722[1], 0.12780000000000002[0]
[PAK1].istate = 0.92718[1], 0.07282[0]
[LATS2].istate = 0.33325[1], 0.66675[0]
[EIF4E].istate = 0.34603[1], 0.6539699999999999[0]
[PRKCA].istate = 0.86653[1], 0.13346999999999998[0]
[DEPTOR].istate = 0.53719[1], 0.46281000000000005[0]
[BRAF].istate = 0.24411[1], 0.75589[0]
[NRG2].istate = 0.75542[1], 0.24458000000000002[0]
[SHC1].istate = 0.81329[1], 0.18671000000000004[0]
[PRKCB].istate = 0.79538[1], 0.20462000000000002[0]
[CTNNB1].istate = 0.67161[1], 0.32838999999999996[0]
[MAP2K1].istate = 0.7231[1], 0.27690000000000003[0]
[NRG4].istate = 0.6366[1], 0.36339999999999995[0]
[TACR3].istate = 0.32292[1], 0.67708[0]
[CDK1].istate = 0.47219[1], 0.52781[0]
[BCL2L1].istate = 0.42807[1], 0.57193[0]
[BCL2].istate = 0.8487[1], 0.1513[0]
[PTEN].istate = 0.21421[1], 0.78579[0]
[CFL1].istate = 0.77911[1], 0.22089000000000003[0]
[YES1].istate = 0.68038[1], 0.31962[0]
[JUN].istate = 0.84109[1], 0.15891[0]
[ERBB4].istate = 0.30696[1], 0.69304[0]
[PTPN11].istate = 0.39693[1], 0.60307[0]
[PAK2].istate = 0.16556[1], 0.83444[0]
[F2R].istate = 0.87271[1], 0.12729000000000001[0]
[LIMK2].istate = 0.72869[1], 0.27131000000000005[0]
[NRG3].istate = 0.72656[1], 0.27344[0]
[EIF4EBP1].istate = 0.67753[1], 0.32247000000000003[0]
[ARHGEF12].istate = 0.26134[1], 0.73866[0]
[SRC].istate = 0.09833[1], 0.90167[0]
[NRAS].istate = 0.68836[1], 0.31164000000000003[0]
[mTORC2].istate = 0.03714[1], 0.96286[0]
[mTORC1].istate = 0.15954[1], 0.84046[0]
[PI3K].istate = 0.58895[1], 0.41105[0]
[TSC].istate = 0.25615[1], 0.74385[0]
```
