## Supplementary Dataset 5 for "Explainable Generative AI Uncovers a Molecular Continuum in Medulloblastoma with Implications for Rare Cancer Subtyping and Treatment Equity": MB_list5_RNA_asTransition_591.cfg

```
$u_F2R=17.25175
$d_F2R=0.05797
$u_LPAR2=14.06845
$d_LPAR2=0.07108
$u_TACR3=0.22804
$d_TACR3=4.3852
$u_EGF=2.30538
$d_EGF=0.43377
$u_NRG1 = 1
$d_NRG1 = 1
$u_NRG2=1.3022
$d_NRG2=0.76793
$u_NRG3=60.92028
$d_NRG3=0.01641
$u_NRG4=0.09301
$d_NRG4=10.75153
$u_AKT1=0.1759
$d_AKT1=5.68505
$u_AKT2=1.77735
$d_AKT2=0.56264
$u_AKT3=4.1873
$d_AKT3=0.23882
$u_AMOTL2=0.0443
$d_AMOTL2=22.57336
$u_ARAF=0.77025
$d_ARAF=1.29828
$u_ARHGEF1=0.12844
$d_ARHGEF1=7.78574
$u_ARHGEF11=0.14684
$d_ARHGEF11=6.81013
$u_ARHGEF12=0.02609
$d_ARHGEF12=38.32886
$u_ARHGEF6=0.08694
$d_ARHGEF6=11.50219
$u_ATF2 = 1
$d_ATF2 = 1
$u_BAD=0.89797
$d_BAD=1.11362
$u_BCL2=55.10756
$d_BCL2=0.01815
$u_BCL2L1=0.31652
$d_BCL2L1=3.15936
$u_BRAF=0.86249
$d_BRAF=1.15943
$u_CDC42=4.8021
$d_CDC42=0.20824
$u_CDC42BPA=26.5772
$d_CDC42BPA=0.03763
$u_CDK1=0.54541
$d_CDK1=1.83348
$u_CDC25B=0.66617
$d_CDC25B=1.50112
$u_CFL1=1.5431
$d_CFL1=0.64805
$u_CFL2 = 1
$d_CFL2 = 1
$u_CREB1 = 1
$d_CREB1 = 1
$u_CTNNB1=0.58011
$d_CTNNB1=1.72381
$u_CTTN = 1
$d_CTTN = 1
$u_DEPTOR=0.10918
$d_DEPTOR=9.15919
$u_EPHA2=0.3306
$d_EPHA2=3.0248
$u_EGFR=2.92573
$d_EGFR=0.3418
$u_ERBB2=0.58257
$d_ERBB2=1.71653
$u_ERBB3=0.09432
$d_ERBB3=10.60221
$u_ERBB4=0.03596
$d_ERBB4=27.80868
$u_EIF4E=0.39544
$d_EIF4E=2.52883
$u_EIF4EBP1=2.16749
$d_EIF4EBP1=0.46136
$u_FUS=9.47005
$d_FUS=0.1056
$u_GIT1=1.69994
$d_GIT1=0.58826
$u_GNA13 = 1
$d_GNA13 = 1
$u_GRB2 = 1
$d_GRB2 = 1
$u_HRAS = 1
$d_HRAS = 1
$u_ITCH = 1
$d_ITCH = 1
$u_JUN=52.41076
$d_JUN=0.01908
$u_KRAS=0.12514
$d_KRAS=7.99105
$u_LATS1=0.82881
$d_LATS1=1.20655
$u_LATS2=1.05014
$d_LATS2=0.95225
$u_LIMK1=0.39941
$d_LIMK1=2.50369
$u_LIMK2=2.80588
$d_LIMK2=0.35639
$u_MAP2K1=0.15931
$d_MAP2K1=6.27707
$u_MAP2K2=0.35611
$d_MAP2K2=2.80812
$u_MAPK1 = 1
$d_MAPK1 = 1
$u_MAPK3 = 1
$d_MAPK3 = 1
$u_MYC=1.77843
$d_MYC=0.56229
$u_MP = 1
$d_MP = 1
$u_NFE2L2=2.0723
$d_NFE2L2=0.48256
$u_NR4A3=0.04232
$d_NR4A3=23.62949
$u_NRAS=3.32818
$d_NRAS=0.30046
$u_PAK1=0.16352
$d_PAK1=6.11546
$u_PAK2=2.25641
$d_PAK2=0.44318
$u_PAK3=8.20439
$d_PAK3=0.12189
$u_PAK4 = 1
$d_PAK4 = 1
$u_PDPK1 = 1
$d_PDPK1 = 1
$u_PI3K=7.3483
$d_PI3K=0.13609
$u_PLCG1=1.38813
$d_PLCG1=0.72039
$u_PPP1R12A = 1
$d_PPP1R12A = 1
$u_PPP1R12B=0.1921
$d_PPP1R12B=5.20562
$u_PRKACA = 1
$d_PRKACA = 1
$u_PRKCA=0.73543
$d_PRKCA=1.35975
$u_PRKCB=24.79896
$d_PRKCB=0.04032
$u_PRKCG=1.23391
$d_PRKCG=0.81043
$u_PRKCZ=7.69646
$d_PRKCZ=0.12993
$u_PTEN=1.10772
$d_PTEN=0.90276
$u_PTK2B=1.82561
$d_PTK2B=0.54776
$u_PTPN11=0.29524
$d_PTPN11=3.38707
$u_RAC1=1.61377
$d_RAC1=0.61967
$u_RAF1 = 1
$d_RAF1 = 1
$u_RHEB=0.40844
$d_RHEB=2.44834
$u_RHOA = 1
$d_RHOA = 1
$u_ROCK1=20.62989
$d_ROCK1=0.04847
$u_ROCK2=0.16566
$d_ROCK2=6.03646
$u_RPS6KA1=0.02578
$d_RPS6KA1=38.78976
$u_SHC1=0.51386
$d_SHC1=1.94606
$u_SIRT1=8.12109
$d_SIRT1=0.12314
$u_SNAI1=46.35913
$d_SNAI1=0.02157
$u_SPART=2.10367
$d_SPART=0.47536
$u_SOS1 = 1
$d_SOS1 = 1
$u_SRC=0.03717
$d_SRC=26.90342
$u_STMN1 = 1
$d_STMN1 = 1
$u_SYN1=0.32723
$d_SYN1=3.05595
$u_TSC=0.5784
$d_TSC=1.72891
$u_TTL=6.4701
$d_TTL=0.15456
$u_WWTR1=44.38189
$d_WWTR1=0.02253
$u_WWP1=0.1616
$d_WWP1=6.18812
$u_YES1=8.93681
$d_YES1=0.1119
$u_YAP1=96.30361
$d_YAP1=0.01038
$u_mTORC2=0.01579
$d_mTORC2=63.33122
$u_mTORC1=0.01911
$d_mTORC1=52.32862
$u_FOXO = 1
$d_FOXO = 1
$u_Tubulin = 1
$d_Tubulin = 1
$u_Microtubule_polimerization = 1
$d_Microtubule_polimerization = 1
$u_Neuron_migration = 1
$d_Neuron_migration = 1
$u_Actin_cytoskeleton_reorganization = 1
$d_Actin_cytoskeleton_reorganization = 1
$u_Cell_migration = 1
$d_Cell_migration = 1
$u_F_actin_dynamics = 1
$d_F_actin_dynamics = 1
$u_Protein_synthesis = 1
$d_Protein_synthesis = 1
$u_Metastasis = 1
$d_Metastasis = 1
$u_Proliferation = 1
$d_Proliferation = 1
$u_Apoptosis = 1
$d_Apoptosis = 1
[ATF2].istate = 1 [0], 0 [1]
[CFL2].istate = 1 [0], 0 [1]
[CREB1].istate = 1 [0], 0 [1]
[CTTN].istate = 1 [0], 0 [1]
[GNA13].istate = 1 [0], 0 [1]
[GRB2].istate = 1 [0], 0 [1]
[HRAS].istate = 1 [0], 0 [1]
[ITCH].istate = 1 [0], 0 [1]
[MAPK1].istate = 1 [0], 0 [1]
[MAPK3].istate = 1 [0], 0 [1]
[MP].istate = 1 [0], 0 [1]
[PAK4].istate = 1 [0], 0 [1]
[PDPK1].istate = 1 [0], 0 [1]
[PPP1R12A].istate = 1 [0], 0 [1]
[PRKACA].istate = 1 [0], 0 [1]
[RAF1].istate = 1 [0], 0 [1]
[RHOA].istate = 1 [0], 0 [1]
[SOS1].istate = 1 [0], 0 [1]
[STMN1].istate = 1 [0], 0 [1]
[FOXO].istate = 1 [0], 0 [1]
[Tubulin].istate = 1 [0], 0 [1]
[Microtubule_polimerization].istate = 1 [0], 0 [1]
[Neuron_migration].istate = 1 [0], 0 [1]
[Actin_cytoskeleton_reorganization].istate = 1 [0], 0 [1]
[Cell_migration].istate = 1 [0], 0 [1]
[F_actin_dynamics].istate = 1 [0], 0 [1]
[Protein_synthesis].istate = 1 [0], 0 [1]
[Metastasis].istate = 1 [0], 0 [1]
[Proliferation].istate = 1 [0], 0 [1]
[Apoptosis].istate = 1 [0], 0 [1]
discrete_time = 0
use_physrandgen = FALSE
seed_pseudorandom = 100
sample_count = 10000
max_time = 60
time_tick = 0.1
thread_count = 1
statdist_traj_count = 100
statdist_cluster_threshold = 1
display_traj = 0
statdist_similarity_cache_max_size = 20000
F2R.is_internal = TRUE
LPAR2.is_internal = TRUE
TACR3.is_internal = TRUE
EGF.is_internal = TRUE
NRG1.is_internal = TRUE
NRG2.is_internal = TRUE
NRG3.is_internal = TRUE
NRG4.is_internal = TRUE
AKT1.is_internal = TRUE
AKT2.is_internal = TRUE
AKT3.is_internal = TRUE
AMOTL2.is_internal = TRUE
ARAF.is_internal = TRUE
ARHGEF1.is_internal = TRUE
ARHGEF11.is_internal = TRUE
ARHGEF12.is_internal = TRUE
ARHGEF6.is_internal = TRUE
ATF2.is_internal = TRUE
BAD.is_internal = TRUE
BCL2.is_internal = TRUE
BCL2L1.is_internal = TRUE
BRAF.is_internal = TRUE
CDC42.is_internal = TRUE
CDC42BPA.is_internal = TRUE
CDK1.is_internal = TRUE
CDC25B.is_internal = TRUE
CFL1.is_internal = TRUE
CFL2.is_internal = TRUE
CREB1.is_internal = TRUE
CTNNB1.is_internal = TRUE
CTTN.is_internal = TRUE
DEPTOR.is_internal = TRUE
EPHA2.is_internal = TRUE
EGFR.is_internal = TRUE
ERBB2.is_internal = TRUE
ERBB3.is_internal = TRUE
ERBB4.is_internal = TRUE
EIF4E.is_internal = TRUE
EIF4EBP1.is_internal = TRUE
FUS.is_internal = TRUE
GIT1.is_internal = TRUE
GNA13.is_internal = TRUE
GRB2.is_internal = TRUE
HRAS.is_internal = TRUE
ITCH.is_internal = TRUE
JUN.is_internal = TRUE
KRAS.is_internal = TRUE
LATS1.is_internal = TRUE
LATS2.is_internal = TRUE
LIMK1.is_internal = TRUE
LIMK2.is_internal = TRUE
MAP2K1.is_internal = TRUE
MAP2K2.is_internal = TRUE
MAPK1.is_internal = TRUE
MAPK3.is_internal = TRUE
MYC.is_internal = TRUE
MP.is_internal = TRUE
NFE2L2.is_internal = TRUE
NR4A3.is_internal = TRUE
NRAS.is_internal = TRUE
PAK1.is_internal = FALSE
PAK2.is_internal = FALSE
PAK3.is_internal = FALSE
PAK4.is_internal = FALSE
PDPK1.is_internal = FALSE
PI3K.is_internal = TRUE
PLCG1.is_internal = FALSE
PPP1R12A.is_internal = FALSE
PPP1R12B.is_internal = FALSE
PRKACA.is_internal = FALSE
PRKCA.is_internal = FALSE
PRKCB.is_internal = FALSE
PRKCG.is_internal = FALSE
PRKCZ.is_internal = FALSE
PTEN.is_internal = FALSE
PTK2B.is_internal = TRUE
PTPN11.is_internal = TRUE
RAC1.is_internal = TRUE
RAF1.is_internal = TRUE
RHEB.is_internal = TRUE
RHOA.is_internal = TRUE
ROCK1.is_internal = TRUE
ROCK2.is_internal = TRUE
RPS6KA1.is_internal = TRUE
SHC1.is_internal = TRUE
SIRT1.is_internal = TRUE
SNAI1.is_internal = TRUE
SPART.is_internal = TRUE
SOS1.is_internal = TRUE
SRC.is_internal = TRUE
STMN1.is_internal = TRUE
SYN1.is_internal = TRUE
TSC.is_internal = TRUE
TTL.is_internal = TRUE
WWTR1.is_internal = TRUE
WWP1.is_internal = TRUE
YES1.is_internal = TRUE
YAP1.is_internal = TRUE
mTORC2.is_internal = TRUE
mTORC1.is_internal = TRUE
FOXO.is_internal = TRUE
Tubulin.is_internal = TRUE
Microtubule_polimerization.is_internal = TRUE
Neuron_migration.is_internal = TRUE
Actin_cytoskeleton_reorganization.is_internal = TRUE
Cell_migration.is_internal = TRUE
F_actin_dynamics.is_internal = TRUE
Protein_synthesis.is_internal = TRUE
Metastasis.is_internal = TRUE
Proliferation.is_internal = TRUE
Apoptosis.is_internal = TRUE
[NRG1].istate = 0.5[1], 0.5[0]
[BAD].istate = 0.48832[1], 0.51168[0]
[SYN1].istate = 0.37871[1], 0.62129[0]
[WWTR1].istate = 0.9118[1], 0.08819999999999995[0]
[LPAR2].istate = 0.78706[1], 0.21294000000000002[0]
[ERBB3].istate = 0.24365[1], 0.75635[0]
[PRKCZ].istate = 0.72157[1], 0.27842999999999996[0]
[ROCK1].istate = 0.82862[1], 0.17137999999999998[0]
[CDC42].istate = 0.67036[1], 0.32964000000000004[0]
[ARHGEF1].istate = 0.27718[1], 0.72282[0]
[PPP1R12B].istate = 0.32088[1], 0.67912[0]
[PAK3].istate = 0.72851[1], 0.27149[0]
[ARAF].istate = 0.47166[1], 0.52834[0]
[FUS].istate = 0.74409[1], 0.25590999999999997[0]
[SIRT1].istate = 0.7274[1], 0.27259999999999995[0]
[CDC25B].istate = 0.4559[1], 0.5441[0]
[AKT2].istate = 0.56244[1], 0.43755999999999995[0]
[RHEB].istate = 0.40278[1], 0.59722[0]
[LIMK1].istate = 0.40036[1], 0.59964[0]
[GIT1].istate = 0.55761[1], 0.44238999999999995[0]
[AMOTL2].istate = 0.1616[1], 0.8384[0]
[TTL].istate = 0.70273[1], 0.29727000000000003[0]
[NFE2L2].istate = 0.57911[1], 0.42089[0]
[AKT3].istate = 0.65548[1], 0.34452000000000005[0]
[RPS6KA1].istate = 0.10282[1], 0.89718[0]
[NR4A3].istate = 0.15662[1], 0.84338[0]
[PTK2B].istate = 0.56535[1], 0.43465[0]
[WWP1].istate = 0.30211[1], 0.69789[0]
[PLCG1].istate = 0.53561[1], 0.46438999999999997[0]
[SNAI1].istate = 0.91653[1], 0.08347000000000004[0]
[PRKCG].istate = 0.52282[1], 0.47718000000000005[0]
[MAP2K2].istate = 0.3879[1], 0.6121[0]
[ARHGEF6].istate = 0.23481[1], 0.76519[0]
[LATS1].istate = 0.47961[1], 0.52039[0]
[ARHGEF11].istate = 0.29171[1], 0.70829[0]
[SPART].istate = 0.58074[1], 0.41925999999999997[0]
[KRAS].istate = 0.27435[1], 0.72565[0]
[ROCK2].istate = 0.3048[1], 0.6952[0]
[RAC1].istate = 0.55196[1], 0.44804[0]
[MYC].istate = 0.56251[1], 0.43749000000000005[0]
[YAP1].istate = 0.99591[1], 0.004090000000000038[0]
[EGF].istate = 0.59069[1], 0.40930999999999995[0]
[ERBB2].istate = 0.44134[1], 0.5586599999999999[0]
[AKT1].istate = 0.31132[1], 0.68868[0]
[EPHA2].istate = 0.37982[1], 0.62018[0]
[CDC42BPA].istate = 0.85613[1], 0.14387000000000005[0]
[EGFR].istate = 0.61656[1], 0.38344[0]
[PAK1].istate = 0.30339[1], 0.69661[0]
[LATS2].istate = 0.50531[1], 0.49468999999999996[0]
[EIF4E].istate = 0.39927[1], 0.60073[0]
[PRKCA].istate = 0.46664[1], 0.5333600000000001[0]
[DEPTOR].istate = 0.25954[1], 0.74046[0]
[BRAF].istate = 0.48394[1], 0.51606[0]
[NRG2].istate = 0.52867[1], 0.47133[0]
[SHC1].istate = 0.42771[1], 0.57229[0]
[PRKCB].istate = 0.84861[1], 0.15139000000000002[0]
[CTNNB1].istate = 0.44088[1], 0.5591200000000001[0]
[MAP2K1].istate = 0.30056[1], 0.6994400000000001[0]
[NRG4].istate = 0.24213[1], 0.75787[0]
[TACR3].istate = 0.3395[1], 0.6605[0]
[CDK1].istate = 0.43418[1], 0.56582[0]
[BCL2L1].istate = 0.3751[1], 0.6249[0]
[BCL2].istate = 0.9353[1], 0.06469999999999998[0]
[PTEN].istate = 0.51111[1], 0.48889000000000005[0]
[CFL1].istate = 0.5471[1], 0.45289999999999997[0]
[YES1].istate = 0.7378[1], 0.2622[0]
[JUN].istate = 0.92986[1], 0.07013999999999998[0]
[ERBB4].istate = 0.13895[1], 0.86105[0]
[PTPN11].istate = 0.36755[1], 0.63245[0]
[PAK2].istate = 0.58835[1], 0.41164999999999996[0]
[F2R].istate = 0.80921[1], 0.19079000000000002[0]
[LIMK2].istate = 0.61202[1], 0.38798[0]
[NRG3].istate = 0.94619[1], 0.053810000000000024[0]
[EIF4EBP1].istate = 0.58399[1], 0.41601[0]
[ARHGEF12].istate = 0.1041[1], 0.8959[0]
[SRC].istate = 0.14253[1], 0.85747[0]
[NRAS].istate = 0.63055[1], 0.36944999999999995[0]
[mTORC2].istate = 0.04961[1], 0.95039[0]
[mTORC1].istate = 0.07034[1], 0.92966[0]
[PI3K].istate = 0.71655[1], 0.28345[0]
[TSC].istate = 0.44056[1], 0.5594399999999999[0]
```
