## Supplementary Dataset 5 for "Explainable Generative AI Uncovers a Molecular Continuum in Medulloblastoma with Implications for Rare Cancer Subtyping and Treatment Equity": MB_list5_RNA_asTransition_595.cfg

```
$u_F2R=1.03296
$d_F2R=0.96809
$u_LPAR2=0.18487
$d_LPAR2=5.40921
$u_TACR3=29.03802
$d_TACR3=0.03444
$u_EGF=1.71315
$d_EGF=0.58372
$u_NRG1 = 1
$d_NRG1 = 1
$u_NRG2=0.36025
$d_NRG2=2.77585
$u_NRG3=0.16045
$d_NRG3=6.23247
$u_NRG4=1.3787
$d_NRG4=0.72532
$u_AKT1=22.76646
$d_AKT1=0.04392
$u_AKT2=0.0418
$d_AKT2=23.92344
$u_AKT3=0.08085
$d_AKT3=12.36858
$u_AMOTL2=31.77309
$d_AMOTL2=0.03147
$u_ARAF=2.457
$d_ARAF=0.407
$u_ARHGEF1=2.65411
$d_ARHGEF1=0.37677
$u_ARHGEF11=9.40252
$d_ARHGEF11=0.10635
$u_ARHGEF12=0.4458
$d_ARHGEF12=2.24316
$u_ARHGEF6=0.59678
$d_ARHGEF6=1.67566
$u_ATF2 = 1
$d_ATF2 = 1
$u_BAD=8.40216
$d_BAD=0.11902
$u_BCL2=0.7735
$d_BCL2=1.29282
$u_BCL2L1=25.3933
$d_BCL2L1=0.03938
$u_BRAF=39.45031
$d_BRAF=0.02535
$u_CDC42=0.03305
$d_CDC42=30.25719
$u_CDC42BPA=0.98725
$d_CDC42BPA=1.01291
$u_CDK1=3.8096
$d_CDK1=0.26249
$u_CDC25B=15.56897
$d_CDC25B=0.06423
$u_CFL1=0.25991
$d_CFL1=3.84749
$u_CFL2 = 1
$d_CFL2 = 1
$u_CREB1 = 1
$d_CREB1 = 1
$u_CTNNB1=4.67322
$d_CTNNB1=0.21399
$u_CTTN = 1
$d_CTTN = 1
$u_DEPTOR=0.59067
$d_DEPTOR=1.69299
$u_EPHA2=63.64262
$d_EPHA2=0.01571
$u_EGFR=2.32085
$d_EGFR=0.43088
$u_ERBB2=0.45835
$d_ERBB2=2.18174
$u_ERBB3=13.0799
$d_ERBB3=0.07645
$u_ERBB4=4.59393
$d_ERBB4=0.21768
$u_EIF4E=1.90212
$d_EIF4E=0.52573
$u_EIF4EBP1=1.00184
$d_EIF4EBP1=0.99816
$u_FUS=2.3429
$d_FUS=0.42682
$u_GIT1=0.05038
$d_GIT1=19.84915
$u_GNA13 = 1
$d_GNA13 = 1
$u_GRB2 = 1
$d_GRB2 = 1
$u_HRAS = 1
$d_HRAS = 1
$u_ITCH = 1
$d_ITCH = 1
$u_JUN=1.14958
$d_JUN=0.86988
$u_KRAS=0.16066
$d_KRAS=6.22432
$u_LATS1=3.53215
$d_LATS1=0.28311
$u_LATS2=0.12558
$d_LATS2=7.96305
$u_LIMK1=21.69551
$d_LIMK1=0.04609
$u_LIMK2=2.1052
$d_LIMK2=0.47501
$u_MAP2K1=0.37374
$d_MAP2K1=2.67566
$u_MAP2K2=19.22575
$d_MAP2K2=0.05201
$u_MAPK1 = 1
$d_MAPK1 = 1
$u_MAPK3 = 1
$d_MAPK3 = 1
$u_MYC=6.48418
$d_MYC=0.15422
$u_MP = 1
$d_MP = 1
$u_NFE2L2=2.7529
$d_NFE2L2=0.36325
$u_NR4A3=5.38282
$d_NR4A3=0.18578
$u_NRAS=27.87035
$d_NRAS=0.03588
$u_PAK1=0.08645
$d_PAK1=11.56738
$u_PAK2=0.28318
$d_PAK2=3.53132
$u_PAK3=0.7871
$d_PAK3=1.27049
$u_PAK4 = 1
$d_PAK4 = 1
$u_PDPK1 = 1
$d_PDPK1 = 1
$u_PI3K=1.081
$d_PI3K=0.92507
$u_PLCG1=44.62018
$d_PLCG1=0.02241
$u_PPP1R12A = 1
$d_PPP1R12A = 1
$u_PPP1R12B=53.14956
$d_PPP1R12B=0.01881
$u_PRKACA = 1
$d_PRKACA = 1
$u_PRKCA=0.03823
$d_PRKCA=26.15747
$u_PRKCB=0.03789
$d_PRKCB=26.39219
$u_PRKCG=24.41383
$d_PRKCG=0.04096
$u_PRKCZ=4.98644
$d_PRKCZ=0.20054
$u_PTEN=0.63332
$d_PTEN=1.57898
$u_PTK2B=0.17269
$d_PTK2B=5.79072
$u_PTPN11=0.32693
$d_PTPN11=3.05876
$u_RAC1=21.40928
$d_RAC1=0.04671
$u_RAF1 = 1
$d_RAF1 = 1
$u_RHEB=0.23913
$d_RHEB=4.18183
$u_RHOA = 1
$d_RHOA = 1
$u_ROCK1=13.49627
$d_ROCK1=0.07409
$u_ROCK2=17.23668
$d_ROCK2=0.05802
$u_RPS6KA1=0.54077
$d_RPS6KA1=1.84922
$u_SHC1=2.26811
$d_SHC1=0.4409
$u_SIRT1=11.24787
$d_SIRT1=0.08891
$u_SNAI1=3.44064
$d_SNAI1=0.29064
$u_SPART=0.61762
$d_SPART=1.61912
$u_SOS1 = 1
$d_SOS1 = 1
$u_SRC=0.60841
$d_SRC=1.64363
$u_STMN1 = 1
$d_STMN1 = 1
$u_SYN1=0.03609
$d_SYN1=27.70851
$u_TSC=0.04347
$d_TSC=23.00437
$u_TTL=4.22181
$d_TTL=0.23687
$u_WWTR1=0.38021
$d_WWTR1=2.63013
$u_WWP1=5.60617
$d_WWP1=0.17837
$u_YES1=48.716
$d_YES1=0.02053
$u_YAP1=0.56696
$d_YAP1=1.76379
$u_mTORC2=0.28332
$d_mTORC2=3.52958
$u_mTORC1=1.49646
$d_mTORC1=0.66824
$u_FOXO = 1
$d_FOXO = 1
$u_Tubulin = 1
$d_Tubulin = 1
$u_Microtubule_polimerization = 1
$d_Microtubule_polimerization = 1
$u_Neuron_migration = 1
$d_Neuron_migration = 1
$u_Actin_cytoskeleton_reorganization = 1
$d_Actin_cytoskeleton_reorganization = 1
$u_Cell_migration = 1
$d_Cell_migration = 1
$u_F_actin_dynamics = 1
$d_F_actin_dynamics = 1
$u_Protein_synthesis = 1
$d_Protein_synthesis = 1
$u_Metastasis = 1
$d_Metastasis = 1
$u_Proliferation = 1
$d_Proliferation = 1
$u_Apoptosis = 1
$d_Apoptosis = 1
[ATF2].istate = 1 [0], 0 [1]
[CFL2].istate = 1 [0], 0 [1]
[CREB1].istate = 1 [0], 0 [1]
[CTTN].istate = 1 [0], 0 [1]
[GNA13].istate = 1 [0], 0 [1]
[GRB2].istate = 1 [0], 0 [1]
[HRAS].istate = 1 [0], 0 [1]
[ITCH].istate = 1 [0], 0 [1]
[MAPK1].istate = 1 [0], 0 [1]
[MAPK3].istate = 1 [0], 0 [1]
[MP].istate = 1 [0], 0 [1]
[PAK4].istate = 1 [0], 0 [1]
[PDPK1].istate = 1 [0], 0 [1]
[PPP1R12A].istate = 1 [0], 0 [1]
[PRKACA].istate = 1 [0], 0 [1]
[RAF1].istate = 1 [0], 0 [1]
[RHOA].istate = 1 [0], 0 [1]
[SOS1].istate = 1 [0], 0 [1]
[STMN1].istate = 1 [0], 0 [1]
[FOXO].istate = 1 [0], 0 [1]
[Tubulin].istate = 1 [0], 0 [1]
[Microtubule_polimerization].istate = 1 [0], 0 [1]
[Neuron_migration].istate = 1 [0], 0 [1]
[Actin_cytoskeleton_reorganization].istate = 1 [0], 0 [1]
[Cell_migration].istate = 1 [0], 0 [1]
[F_actin_dynamics].istate = 1 [0], 0 [1]
[Protein_synthesis].istate = 1 [0], 0 [1]
[Metastasis].istate = 1 [0], 0 [1]
[Proliferation].istate = 1 [0], 0 [1]
[Apoptosis].istate = 1 [0], 0 [1]
discrete_time = 0
use_physrandgen = FALSE
seed_pseudorandom = 100
sample_count = 10000
max_time = 60
time_tick = 0.1
thread_count = 1
statdist_traj_count = 100
statdist_cluster_threshold = 1
display_traj = 0
statdist_similarity_cache_max_size = 20000
F2R.is_internal = TRUE
LPAR2.is_internal = TRUE
TACR3.is_internal = TRUE
EGF.is_internal = TRUE
NRG1.is_internal = TRUE
NRG2.is_internal = TRUE
NRG3.is_internal = TRUE
NRG4.is_internal = TRUE
AKT1.is_internal = TRUE
AKT2.is_internal = TRUE
AKT3.is_internal = TRUE
AMOTL2.is_internal = TRUE
ARAF.is_internal = TRUE
ARHGEF1.is_internal = TRUE
ARHGEF11.is_internal = TRUE
ARHGEF12.is_internal = TRUE
ARHGEF6.is_internal = TRUE
ATF2.is_internal = TRUE
BAD.is_internal = TRUE
BCL2.is_internal = TRUE
BCL2L1.is_internal = TRUE
BRAF.is_internal = TRUE
CDC42.is_internal = TRUE
CDC42BPA.is_internal = TRUE
CDK1.is_internal = TRUE
CDC25B.is_internal = TRUE
CFL1.is_internal = TRUE
CFL2.is_internal = TRUE
CREB1.is_internal = TRUE
CTNNB1.is_internal = TRUE
CTTN.is_internal = TRUE
DEPTOR.is_internal = TRUE
EPHA2.is_internal = TRUE
EGFR.is_internal = TRUE
ERBB2.is_internal = TRUE
ERBB3.is_internal = TRUE
ERBB4.is_internal = TRUE
EIF4E.is_internal = TRUE
EIF4EBP1.is_internal = TRUE
FUS.is_internal = TRUE
GIT1.is_internal = TRUE
GNA13.is_internal = TRUE
GRB2.is_internal = TRUE
HRAS.is_internal = TRUE
ITCH.is_internal = TRUE
JUN.is_internal = TRUE
KRAS.is_internal = TRUE
LATS1.is_internal = TRUE
LATS2.is_internal = TRUE
LIMK1.is_internal = TRUE
LIMK2.is_internal = TRUE
MAP2K1.is_internal = TRUE
MAP2K2.is_internal = TRUE
MAPK1.is_internal = TRUE
MAPK3.is_internal = TRUE
MYC.is_internal = TRUE
MP.is_internal = TRUE
NFE2L2.is_internal = TRUE
NR4A3.is_internal = TRUE
NRAS.is_internal = TRUE
PAK1.is_internal = FALSE
PAK2.is_internal = FALSE
PAK3.is_internal = FALSE
PAK4.is_internal = FALSE
PDPK1.is_internal = FALSE
PI3K.is_internal = TRUE
PLCG1.is_internal = FALSE
PPP1R12A.is_internal = FALSE
PPP1R12B.is_internal = FALSE
PRKACA.is_internal = FALSE
PRKCA.is_internal = FALSE
PRKCB.is_internal = FALSE
PRKCG.is_internal = FALSE
PRKCZ.is_internal = FALSE
PTEN.is_internal = FALSE
PTK2B.is_internal = TRUE
PTPN11.is_internal = TRUE
RAC1.is_internal = TRUE
RAF1.is_internal = TRUE
RHEB.is_internal = TRUE
RHOA.is_internal = TRUE
ROCK1.is_internal = TRUE
ROCK2.is_internal = TRUE
RPS6KA1.is_internal = TRUE
SHC1.is_internal = TRUE
SIRT1.is_internal = TRUE
SNAI1.is_internal = TRUE
SPART.is_internal = TRUE
SOS1.is_internal = TRUE
SRC.is_internal = TRUE
STMN1.is_internal = TRUE
SYN1.is_internal = TRUE
TSC.is_internal = TRUE
TTL.is_internal = TRUE
WWTR1.is_internal = TRUE
WWP1.is_internal = TRUE
YES1.is_internal = TRUE
YAP1.is_internal = TRUE
mTORC2.is_internal = TRUE
mTORC1.is_internal = TRUE
FOXO.is_internal = TRUE
Tubulin.is_internal = TRUE
Microtubule_polimerization.is_internal = TRUE
Neuron_migration.is_internal = TRUE
Actin_cytoskeleton_reorganization.is_internal = TRUE
Cell_migration.is_internal = TRUE
F_actin_dynamics.is_internal = TRUE
Protein_synthesis.is_internal = TRUE
Metastasis.is_internal = TRUE
Proliferation.is_internal = TRUE
Apoptosis.is_internal = TRUE
[NRG1].istate = 0.5[1], 0.5[0]
[BAD].istate = 0.7311[1], 0.26890000000000003[0]
[SYN1].istate = 0.13934[1], 0.86066[0]
[WWTR1].istate = 0.39501[1], 0.60499[0]
[LPAR2].istate = 0.31671[1], 0.68329[0]
[ERBB3].istate = 0.77915[1], 0.22085[0]
[PRKCZ].istate = 0.67445[1], 0.32555[0]
[ROCK1].istate = 0.78255[1], 0.21745000000000003[0]
[CDC42].istate = 0.12981[1], 0.87019[0]
[ARHGEF1].istate = 0.60598[1], 0.39402000000000004[0]
[PPP1R12B].istate = 0.93137[1], 0.06862999999999997[0]
[PAK3].istate = 0.47401[1], 0.52599[0]
[ARAF].istate = 0.5976[1], 0.4024[0]
[FUS].istate = 0.59244[1], 0.40756000000000003[0]
[SIRT1].istate = 0.76277[1], 0.23723000000000005[0]
[CDC25B].istate = 0.79806[1], 0.20194[0]
[AKT2].istate = 0.15528[1], 0.84472[0]
[RHEB].istate = 0.34466[1], 0.65534[0]
[LIMK1].istate = 0.83409[1], 0.16591[0]
[GIT1].istate = 0.17556[1], 0.8244400000000001[0]
[AMOTL2].istate = 0.87551[1], 0.12448999999999999[0]
[TTL].istate = 0.65637[1], 0.34363[0]
[NFE2L2].istate = 0.60995[1], 0.39005[0]
[AKT3].istate = 0.22693[1], 0.77307[0]
[RPS6KA1].istate = 0.43325[1], 0.56675[0]
[NR4A3].istate = 0.68275[1], 0.31725000000000003[0]
[PTK2B].istate = 0.30932[1], 0.69068[0]
[WWP1].istate = 0.68717[1], 0.31283000000000005[0]
[PLCG1].istate = 0.91238[1], 0.08762000000000003[0]
[SNAI1].istate = 0.63416[1], 0.36584000000000005[0]
[PRKCG].istate = 0.84691[1], 0.15308999999999995[0]
[MAP2K2].istate = 0.82097[1], 0.17903000000000002[0]
[ARHGEF6].istate = 0.44395[1], 0.5560499999999999[0]
[LATS1].istate = 0.63701[1], 0.36299000000000003[0]
[ARHGEF11].istate = 0.74331[1], 0.25669[0]
[SPART].istate = 0.44768[1], 0.5523199999999999[0]
[KRAS].istate = 0.30148[1], 0.69852[0]
[ROCK2].istate = 0.80911[1], 0.19089[0]
[RAC1].istate = 0.83265[1], 0.16735[0]
[MYC].istate = 0.70296[1], 0.29703999999999997[0]
[YAP1].istate = 0.43839[1], 0.5616099999999999[0]
[EGF].istate = 0.55845[1], 0.44155[0]
[ERBB2].istate = 0.4153[1], 0.5847[0]
[AKT1].istate = 0.83932[1], 0.16068000000000005[0]
[EPHA2].istate = 0.95094[1], 0.04905999999999999[0]
[CDC42BPA].istate = 0.49861[1], 0.50139[0]
[EGFR].istate = 0.59141[1], 0.40859[0]
[PAK1].istate = 0.23419[1], 0.76581[0]
[LATS2].istate = 0.27473[1], 0.7252700000000001[0]
[EIF4E].istate = 0.56981[1], 0.43018999999999996[0]
[PRKCA].istate = 0.14559[1], 0.85441[0]
[DEPTOR].istate = 0.44284[1], 0.55716[0]
[BRAF].istate = 0.89901[1], 0.10099000000000002[0]
[NRG2].istate = 0.38915[1], 0.61085[0]
[SHC1].istate = 0.58892[1], 0.41108[0]
[PRKCB].istate = 0.14463[1], 0.85537[0]
[CTNNB1].istate = 0.6674[1], 0.3326[0]
[MAP2K1].istate = 0.39314[1], 0.60686[0]
[NRG4].istate = 0.53487[1], 0.46513000000000004[0]
[TACR3].istate = 0.86574[1], 0.13426000000000005[0]
[CDK1].istate = 0.64522[1], 0.35478[0]
[BCL2L1].istate = 0.85118[1], 0.14881999999999995[0]
[BCL2].istate = 0.47212[1], 0.52788[0]
[PTEN].istate = 0.45041[1], 0.54959[0]
[CFL1].istate = 0.35371[1], 0.64629[0]
[YES1].istate = 0.92192[1], 0.07808000000000004[0]
[JUN].istate = 0.51513[1], 0.48487[0]
[ERBB4].istate = 0.66555[1], 0.33445[0]
[PTPN11].istate = 0.37862[1], 0.62138[0]
[PAK2].istate = 0.36301[1], 0.63699[0]
[F2R].istate = 0.50352[1], 0.49648000000000003[0]
[LIMK2].istate = 0.58082[1], 0.41918[0]
[NRG3].istate = 0.30134[1], 0.6986600000000001[0]
[EIF4EBP1].istate = 0.5002[1], 0.4998[0]
[ARHGEF12].istate = 0.41229[1], 0.58771[0]
[SRC].istate = 0.44605[1], 0.5539499999999999[0]
[NRAS].istate = 0.86129[1], 0.13871[0]
[mTORC2].istate = 0.36307[1], 0.63693[0]
[mTORC1].istate = 0.54377[1], 0.45623[0]
[PI3K].istate = 0.50846[1], 0.49154[0]
[TSC].istate = 0.15955[1], 0.84045[0]
```
