## Supplementary Dataset 5 for "Explainable Generative AI Uncovers a Molecular Continuum in Medulloblastoma with Implications for Rare Cancer Subtyping and Treatment Equity": MB_list5_RNA_asTransition_598.cfg

```
$u_F2R=0.2763
$d_F2R=3.61925
$u_LPAR2=2.23904
$d_LPAR2=0.44662
$u_TACR3=60.56853
$d_TACR3=0.01651
$u_EGF=0.05651
$d_EGF=17.69598
$u_NRG1 = 1
$d_NRG1 = 1
$u_NRG2=5.05108
$d_NRG2=0.19798
$u_NRG3=0.25681
$d_NRG3=3.89393
$u_NRG4=4.52713
$d_NRG4=0.22089
$u_AKT1=1.0
$d_AKT1=1.0
$u_AKT2=0.11266
$d_AKT2=8.87626
$u_AKT3=3.5489
$d_AKT3=0.28178
$u_AMOTL2=5.06041
$d_AMOTL2=0.19761
$u_ARAF=1.63379
$d_ARAF=0.61207
$u_ARHGEF1=4.22529
$d_ARHGEF1=0.23667
$u_ARHGEF11=3.92689
$d_ARHGEF11=0.25465
$u_ARHGEF12=0.8875
$d_ARHGEF12=1.12676
$u_ARHGEF6=0.59579
$d_ARHGEF6=1.67844
$u_ATF2 = 1
$d_ATF2 = 1
$u_BAD=0.32625
$d_BAD=3.06513
$u_BCL2=4.00242
$d_BCL2=0.24985
$u_BCL2L1=1.13484
$d_BCL2L1=0.88118
$u_BRAF=2.94667
$d_BRAF=0.33937
$u_CDC42=0.72252
$d_CDC42=1.38404
$u_CDC42BPA=6.29132
$d_CDC42BPA=0.15895
$u_CDK1=0.85319
$d_CDK1=1.17207
$u_CDC25B=0.22292
$d_CDC25B=4.48591
$u_CFL1=3.44006
$d_CFL1=0.29069
$u_CFL2 = 1
$d_CFL2 = 1
$u_CREB1 = 1
$d_CREB1 = 1
$u_CTNNB1=0.19686
$d_CTNNB1=5.07975
$u_CTTN = 1
$d_CTTN = 1
$u_DEPTOR=0.37567
$d_DEPTOR=2.66191
$u_EPHA2=3.47308
$d_EPHA2=0.28793
$u_EGFR=36.46323
$d_EGFR=0.02742
$u_ERBB2=12.03239
$d_ERBB2=0.08311
$u_ERBB3=0.41872
$d_ERBB3=2.38823
$u_ERBB4=5.68298
$d_ERBB4=0.17596
$u_EIF4E=0.25156
$d_EIF4E=3.97519
$u_EIF4EBP1=0.19313
$d_EIF4EBP1=5.17786
$u_FUS=0.31592
$d_FUS=3.16536
$u_GIT1=35.57977
$d_GIT1=0.02811
$u_GNA13 = 1
$d_GNA13 = 1
$u_GRB2 = 1
$d_GRB2 = 1
$u_HRAS = 1
$d_HRAS = 1
$u_ITCH = 1
$d_ITCH = 1
$u_JUN=2.92973
$d_JUN=0.34133
$u_KRAS=3.92291
$d_KRAS=0.25491
$u_LATS1=5.11518
$d_LATS1=0.1955
$u_LATS2=3.41008
$d_LATS2=0.29325
$u_LIMK1=34.85315
$d_LIMK1=0.02869
$u_LIMK2=0.26205
$d_LIMK2=3.81607
$u_MAP2K1=0.10463
$d_MAP2K1=9.55749
$u_MAP2K2=0.34208
$d_MAP2K2=2.92329
$u_MAPK1 = 1
$d_MAPK1 = 1
$u_MAPK3 = 1
$d_MAPK3 = 1
$u_MYC=0.76161
$d_MYC=1.31301
$u_MP = 1
$d_MP = 1
$u_NFE2L2=0.06533
$d_NFE2L2=15.3069
$u_NR4A3=8.87461
$d_NR4A3=0.11268
$u_NRAS=0.62537
$d_NRAS=1.59905
$u_PAK1=0.1955
$d_PAK1=5.11509
$u_PAK2=1.10838
$d_PAK2=0.90222
$u_PAK3=3.29922
$d_PAK3=0.3031
$u_PAK4 = 1
$d_PAK4 = 1
$u_PDPK1 = 1
$d_PDPK1 = 1
$u_PI3K=0.29707
$d_PI3K=3.36621
$u_PLCG1=23.02828
$d_PLCG1=0.04342
$u_PPP1R12A = 1
$d_PPP1R12A = 1
$u_PPP1R12B=1.3544
$d_PPP1R12B=0.73833
$u_PRKACA = 1
$d_PRKACA = 1
$u_PRKCA=0.50205
$d_PRKCA=1.99183
$u_PRKCB=2.15279
$d_PRKCB=0.46451
$u_PRKCG=2.45346
$d_PRKCG=0.40759
$u_PRKCZ=0.24925
$d_PRKCZ=4.01204
$u_PTEN=0.61637
$d_PTEN=1.6224
$u_PTK2B=1.14791
$d_PTK2B=0.87115
$u_PTPN11=1.48964
$d_PTPN11=0.6713
$u_RAC1=3.12575
$d_RAC1=0.31992
$u_RAF1 = 1
$d_RAF1 = 1
$u_RHEB=0.07972
$d_RHEB=12.5439
$u_RHOA = 1
$d_RHOA = 1
$u_ROCK1=0.25477
$d_ROCK1=3.92511
$u_ROCK2=4.03897
$d_ROCK2=0.24759
$u_RPS6KA1=4.67915
$d_RPS6KA1=0.21371
$u_SHC1=0.67749
$d_SHC1=1.47604
$u_SIRT1=0.05545
$d_SIRT1=18.03427
$u_SNAI1=0.21887
$d_SNAI1=4.56892
$u_SPART=0.02699
$d_SPART=37.05076
$u_SOS1 = 1
$d_SOS1 = 1
$u_SRC=7.40187
$d_SRC=0.1351
$u_STMN1 = 1
$d_STMN1 = 1
$u_SYN1=2.12071
$d_SYN1=0.47154
$u_TSC=5.62177
$d_TSC=0.17788
$u_TTL=1.39089
$d_TTL=0.71896
$u_WWTR1=0.65696
$d_WWTR1=1.52216
$u_WWP1=0.13883
$d_WWP1=7.20305
$u_YES1=0.36642
$d_YES1=2.72911
$u_YAP1=4.00193
$d_YAP1=0.24988
$u_mTORC2=0.03264
$d_mTORC2=30.63725
$u_mTORC1=2.43724
$d_mTORC1=0.4103
$u_FOXO = 1
$d_FOXO = 1
$u_Tubulin = 1
$d_Tubulin = 1
$u_Microtubule_polimerization = 1
$d_Microtubule_polimerization = 1
$u_Neuron_migration = 1
$d_Neuron_migration = 1
$u_Actin_cytoskeleton_reorganization = 1
$d_Actin_cytoskeleton_reorganization = 1
$u_Cell_migration = 1
$d_Cell_migration = 1
$u_F_actin_dynamics = 1
$d_F_actin_dynamics = 1
$u_Protein_synthesis = 1
$d_Protein_synthesis = 1
$u_Metastasis = 1
$d_Metastasis = 1
$u_Proliferation = 1
$d_Proliferation = 1
$u_Apoptosis = 1
$d_Apoptosis = 1
[ATF2].istate = 1 [0], 0 [1]
[CFL2].istate = 1 [0], 0 [1]
[CREB1].istate = 1 [0], 0 [1]
[CTTN].istate = 1 [0], 0 [1]
[GNA13].istate = 1 [0], 0 [1]
[GRB2].istate = 1 [0], 0 [1]
[HRAS].istate = 1 [0], 0 [1]
[ITCH].istate = 1 [0], 0 [1]
[MAPK1].istate = 1 [0], 0 [1]
[MAPK3].istate = 1 [0], 0 [1]
[MP].istate = 1 [0], 0 [1]
[PAK4].istate = 1 [0], 0 [1]
[PDPK1].istate = 1 [0], 0 [1]
[PPP1R12A].istate = 1 [0], 0 [1]
[PRKACA].istate = 1 [0], 0 [1]
[RAF1].istate = 1 [0], 0 [1]
[RHOA].istate = 1 [0], 0 [1]
[SOS1].istate = 1 [0], 0 [1]
[STMN1].istate = 1 [0], 0 [1]
[FOXO].istate = 1 [0], 0 [1]
[Tubulin].istate = 1 [0], 0 [1]
[Microtubule_polimerization].istate = 1 [0], 0 [1]
[Neuron_migration].istate = 1 [0], 0 [1]
[Actin_cytoskeleton_reorganization].istate = 1 [0], 0 [1]
[Cell_migration].istate = 1 [0], 0 [1]
[F_actin_dynamics].istate = 1 [0], 0 [1]
[Protein_synthesis].istate = 1 [0], 0 [1]
[Metastasis].istate = 1 [0], 0 [1]
[Proliferation].istate = 1 [0], 0 [1]
[Apoptosis].istate = 1 [0], 0 [1]
discrete_time = 0
use_physrandgen = FALSE
seed_pseudorandom = 100
sample_count = 10000
max_time = 60
time_tick = 0.1
thread_count = 1
statdist_traj_count = 100
statdist_cluster_threshold = 1
display_traj = 0
statdist_similarity_cache_max_size = 20000
F2R.is_internal = TRUE
LPAR2.is_internal = TRUE
TACR3.is_internal = TRUE
EGF.is_internal = TRUE
NRG1.is_internal = TRUE
NRG2.is_internal = TRUE
NRG3.is_internal = TRUE
NRG4.is_internal = TRUE
AKT1.is_internal = TRUE
AKT2.is_internal = TRUE
AKT3.is_internal = TRUE
AMOTL2.is_internal = TRUE
ARAF.is_internal = TRUE
ARHGEF1.is_internal = TRUE
ARHGEF11.is_internal = TRUE
ARHGEF12.is_internal = TRUE
ARHGEF6.is_internal = TRUE
ATF2.is_internal = TRUE
BAD.is_internal = TRUE
BCL2.is_internal = TRUE
BCL2L1.is_internal = TRUE
BRAF.is_internal = TRUE
CDC42.is_internal = TRUE
CDC42BPA.is_internal = TRUE
CDK1.is_internal = TRUE
CDC25B.is_internal = TRUE
CFL1.is_internal = TRUE
CFL2.is_internal = TRUE
CREB1.is_internal = TRUE
CTNNB1.is_internal = TRUE
CTTN.is_internal = TRUE
DEPTOR.is_internal = TRUE
EPHA2.is_internal = TRUE
EGFR.is_internal = TRUE
ERBB2.is_internal = TRUE
ERBB3.is_internal = TRUE
ERBB4.is_internal = TRUE
EIF4E.is_internal = TRUE
EIF4EBP1.is_internal = TRUE
FUS.is_internal = TRUE
GIT1.is_internal = TRUE
GNA13.is_internal = TRUE
GRB2.is_internal = TRUE
HRAS.is_internal = TRUE
ITCH.is_internal = TRUE
JUN.is_internal = TRUE
KRAS.is_internal = TRUE
LATS1.is_internal = TRUE
LATS2.is_internal = TRUE
LIMK1.is_internal = TRUE
LIMK2.is_internal = TRUE
MAP2K1.is_internal = TRUE
MAP2K2.is_internal = TRUE
MAPK1.is_internal = TRUE
MAPK3.is_internal = TRUE
MYC.is_internal = TRUE
MP.is_internal = TRUE
NFE2L2.is_internal = TRUE
NR4A3.is_internal = TRUE
NRAS.is_internal = TRUE
PAK1.is_internal = FALSE
PAK2.is_internal = FALSE
PAK3.is_internal = FALSE
PAK4.is_internal = FALSE
PDPK1.is_internal = FALSE
PI3K.is_internal = TRUE
PLCG1.is_internal = FALSE
PPP1R12A.is_internal = FALSE
PPP1R12B.is_internal = FALSE
PRKACA.is_internal = FALSE
PRKCA.is_internal = FALSE
PRKCB.is_internal = FALSE
PRKCG.is_internal = FALSE
PRKCZ.is_internal = FALSE
PTEN.is_internal = FALSE
PTK2B.is_internal = TRUE
PTPN11.is_internal = TRUE
RAC1.is_internal = TRUE
RAF1.is_internal = TRUE
RHEB.is_internal = TRUE
RHOA.is_internal = TRUE
ROCK1.is_internal = TRUE
ROCK2.is_internal = TRUE
RPS6KA1.is_internal = TRUE
SHC1.is_internal = TRUE
SIRT1.is_internal = TRUE
SNAI1.is_internal = TRUE
SPART.is_internal = TRUE
SOS1.is_internal = TRUE
SRC.is_internal = TRUE
STMN1.is_internal = TRUE
SYN1.is_internal = TRUE
TSC.is_internal = TRUE
TTL.is_internal = TRUE
WWTR1.is_internal = TRUE
WWP1.is_internal = TRUE
YES1.is_internal = TRUE
YAP1.is_internal = TRUE
mTORC2.is_internal = TRUE
mTORC1.is_internal = TRUE
FOXO.is_internal = TRUE
Tubulin.is_internal = TRUE
Microtubule_polimerization.is_internal = TRUE
Neuron_migration.is_internal = TRUE
Actin_cytoskeleton_reorganization.is_internal = TRUE
Cell_migration.is_internal = TRUE
F_actin_dynamics.is_internal = TRUE
Protein_synthesis.is_internal = TRUE
Metastasis.is_internal = TRUE
Proliferation.is_internal = TRUE
Apoptosis.is_internal = TRUE
[NRG1].istate = 0.5[1], 0.5[0]
[BAD].istate = 0.37839[1], 0.62161[0]
[SYN1].istate = 0.58162[1], 0.41838[0]
[WWTR1].istate = 0.45438[1], 0.54562[0]
[LPAR2].istate = 0.58752[1], 0.41247999999999996[0]
[ERBB3].istate = 0.40548[1], 0.5945199999999999[0]
[PRKCZ].istate = 0.34916[1], 0.65084[0]
[ROCK1].istate = 0.35154[1], 0.64846[0]
[CDC42].istate = 0.46471[1], 0.53529[0]
[ARHGEF1].istate = 0.65646[1], 0.34353999999999996[0]
[PPP1R12B].istate = 0.53294[1], 0.46706000000000003[0]
[PAK3].istate = 0.6296[1], 0.37039999999999995[0]
[ARAF].istate = 0.5533[1], 0.4467[0]
[FUS].istate = 0.37489[1], 0.62511[0]
[SIRT1].istate = 0.18598[1], 0.81402[0]
[CDC25B].istate = 0.33704[1], 0.66296[0]
[AKT2].istate = 0.26294[1], 0.73706[0]
[RHEB].istate = 0.22539[1], 0.77461[0]
[LIMK1].istate = 0.88556[1], 0.11443999999999999[0]
[GIT1].istate = 0.8878[1], 0.11219999999999997[0]
[AMOTL2].istate = 0.67605[1], 0.32394999999999996[0]
[TTL].istate = 0.53582[1], 0.46418000000000004[0]
[NFE2L2].istate = 0.20377[1], 0.79623[0]
[AKT3].istate = 0.63752[1], 0.36248[0]
[RPS6KA1].istate = 0.66754[1], 0.33246[0]
[NR4A3].istate = 0.73704[1], 0.26295999999999997[0]
[PTK2B].istate = 0.51498[1], 0.48502[0]
[WWP1].istate = 0.28562[1], 0.71438[0]
[PLCG1].istate = 0.84057[1], 0.15942999999999996[0]
[SNAI1].istate = 0.33505[1], 0.6649499999999999[0]
[PRKCG].istate = 0.59744[1], 0.40256000000000003[0]
[MAP2K2].istate = 0.38353[1], 0.6164700000000001[0]
[ARHGEF6].istate = 0.44377[1], 0.55623[0]
[LATS1].istate = 0.67722[1], 0.32277999999999996[0]
[ARHGEF11].istate = 0.64851[1], 0.35148999999999997[0]
[SPART].istate = 0.10781[1], 0.89219[0]
[KRAS].istate = 0.6484[1], 0.3516[0]
[ROCK2].istate = 0.65157[1], 0.34843[0]
[RAC1].istate = 0.62374[1], 0.37626000000000004[0]
[MYC].istate = 0.47043[1], 0.52957[0]
[YAP1].istate = 0.65057[1], 0.34943[0]
[EGF].istate = 0.18803[1], 0.81197[0]
[ERBB2].istate = 0.77009[1], 0.22990999999999995[0]
[AKT1].istate = 0.5[1], 0.5[0]
[EPHA2].istate = 0.63518[1], 0.36482000000000003[0]
[CDC42BPA].istate = 0.69969[1], 0.30030999999999997[0]
[EGFR].istate = 0.89046[1], 0.10953999999999997[0]
[PAK1].istate = 0.32278[1], 0.6772199999999999[0]
[LATS2].istate = 0.63319[1], 0.36680999999999997[0]
[EIF4E].istate = 0.35016[1], 0.64984[0]
[PRKCA].istate = 0.42519[1], 0.57481[0]
[DEPTOR].istate = 0.3937[1], 0.6063000000000001[0]
[BRAF].istate = 0.61733[1], 0.38266999999999995[0]
[NRG2].istate = 0.67585[1], 0.32415000000000005[0]
[SHC1].istate = 0.45773[1], 0.54227[0]
[PRKCB].istate = 0.58325[1], 0.41674999999999995[0]
[CTNNB1].istate = 0.32354[1], 0.6764600000000001[0]
[MAP2K1].istate = 0.25491[1], 0.74509[0]
[NRG4].istate = 0.66396[1], 0.33604[0]
[TACR3].istate = 0.94556[1], 0.054440000000000044[0]
[CDK1].istate = 0.48276[1], 0.5172399999999999[0]
[BCL2L1].istate = 0.51373[1], 0.48627[0]
[BCL2].istate = 0.65058[1], 0.34941999999999995[0]
[PTEN].istate = 0.44746[1], 0.55254[0]
[CFL1].istate = 0.63414[1], 0.36585999999999996[0]
[YES1].istate = 0.39099[1], 0.60901[0]
[JUN].istate = 0.61671[1], 0.38329[0]
[ERBB4].istate = 0.68864[1], 0.31135999999999997[0]
[PTPN11].istate = 0.54327[1], 0.45672999999999997[0]
[PAK2].istate = 0.51117[1], 0.48883[0]
[F2R].istate = 0.36035[1], 0.63965[0]
[LIMK2].istate = 0.3546[1], 0.6454[0]
[NRG3].istate = 0.3524[1], 0.6476[0]
[EIF4EBP1].istate = 0.32146[1], 0.6785399999999999[0]
[ARHGEF12].istate = 0.48704[1], 0.5129600000000001[0]
[SRC].istate = 0.71734[1], 0.28266[0]
[NRAS].istate = 0.44903[1], 0.55097[0]
[mTORC2].istate = 0.12845[1], 0.87155[0]
[mTORC1].istate = 0.59672[1], 0.40327999999999997[0]
[PI3K].istate = 0.36821[1], 0.6317900000000001[0]
[TSC].istate = 0.68747[1], 0.31253[0]
```
