## Supplementary Dataset 5 for "Explainable Generative AI Uncovers a Molecular Continuum in Medulloblastoma with Implications for Rare Cancer Subtyping and Treatment Equity": MB_list5_RNA_asTransition_605.cfg

```
$u_F2R=38.90604
$d_F2R=0.0257
$u_LPAR2=0.38281
$d_LPAR2=2.61226
$u_TACR3=0.29788
$d_TACR3=3.35706
$u_EGF=0.96585
$d_EGF=1.03536
$u_NRG1 = 1
$d_NRG1 = 1
$u_NRG2=0.22557
$d_NRG2=4.43321
$u_NRG3=0.75022
$d_NRG3=1.33294
$u_NRG4=0.5088
$d_NRG4=1.96541
$u_AKT1=0.27928
$d_AKT1=3.58064
$u_AKT2=4.38861
$d_AKT2=0.22786
$u_AKT3=5.56368
$d_AKT3=0.17974
$u_AMOTL2=0.83873
$d_AMOTL2=1.19228
$u_ARAF=0.29895
$d_ARAF=3.34504
$u_ARHGEF1=0.12448
$d_ARHGEF1=8.03342
$u_ARHGEF11=0.48807
$d_ARHGEF11=2.04889
$u_ARHGEF12=0.04985
$d_ARHGEF12=20.06018
$u_ARHGEF6=0.04825
$d_ARHGEF6=20.72539
$u_ATF2 = 1
$d_ATF2 = 1
$u_BAD=31.67505
$d_BAD=0.03157
$u_BCL2=8.85168
$d_BCL2=0.11297
$u_BCL2L1=0.21721
$d_BCL2L1=4.60384
$u_BRAF=20.99569
$d_BRAF=0.04763
$u_CDC42=13.87631
$d_CDC42=0.07207
$u_CDC42BPA=22.83027
$d_CDC42BPA=0.0438
$u_CDK1=13.97234
$d_CDK1=0.07157
$u_CDC25B=17.36752
$d_CDC25B=0.05758
$u_CFL1=19.77776
$d_CFL1=0.05056
$u_CFL2 = 1
$d_CFL2 = 1
$u_CREB1 = 1
$d_CREB1 = 1
$u_CTNNB1=0.0444
$d_CTNNB1=22.52252
$u_CTTN = 1
$d_CTTN = 1
$u_DEPTOR=3.50468
$d_DEPTOR=0.28533
$u_EPHA2=2.53942
$d_EPHA2=0.39379
$u_EGFR=10.61544
$d_EGFR=0.0942
$u_ERBB2=0.09897
$d_ERBB2=10.10407
$u_ERBB3=10.87025
$d_ERBB3=0.09199
$u_ERBB4=0.60044
$d_ERBB4=1.66545
$u_EIF4E=4.63094
$d_EIF4E=0.21594
$u_EIF4EBP1=81.44744
$d_EIF4EBP1=0.01228
$u_FUS=4.47039
$d_FUS=0.22369
$u_GIT1=50.4379
$d_GIT1=0.01983
$u_GNA13 = 1
$d_GNA13 = 1
$u_GRB2 = 1
$d_GRB2 = 1
$u_HRAS = 1
$d_HRAS = 1
$u_ITCH = 1
$d_ITCH = 1
$u_JUN=0.48778
$d_JUN=2.0501
$u_KRAS=0.16383
$d_KRAS=6.10389
$u_LATS1=0.05933
$d_LATS1=16.85488
$u_LATS2=0.35616
$d_LATS2=2.80773
$u_LIMK1=16.17124
$d_LIMK1=0.06184
$u_LIMK2=0.25374
$d_LIMK2=3.94104
$u_MAP2K1=0.03013
$d_MAP2K1=33.18951
$u_MAP2K2=3.18375
$d_MAP2K2=0.3141
$u_MAPK1 = 1
$d_MAPK1 = 1
$u_MAPK3 = 1
$d_MAPK3 = 1
$u_MYC=1.78063
$d_MYC=0.5616
$u_MP = 1
$d_MP = 1
$u_NFE2L2=0.04084
$d_NFE2L2=24.4858
$u_NR4A3=0.07852
$d_NR4A3=12.73561
$u_NRAS=10.70275
$d_NRAS=0.09343
$u_PAK1=27.0957
$d_PAK1=0.03691
$u_PAK2=6.34309
$d_PAK2=0.15765
$u_PAK3=0.18397
$d_PAK3=5.43567
$u_PAK4 = 1
$d_PAK4 = 1
$u_PDPK1 = 1
$d_PDPK1 = 1
$u_PI3K=0.3732
$d_PI3K=2.67953
$u_PLCG1=1.91656
$d_PLCG1=0.52177
$u_PPP1R12A = 1
$d_PPP1R12A = 1
$u_PPP1R12B=1.98197
$d_PPP1R12B=0.50455
$u_PRKACA = 1
$d_PRKACA = 1
$u_PRKCA=0.22931
$d_PRKCA=4.36091
$u_PRKCB=1.4319
$d_PRKCB=0.69837
$u_PRKCG=5.11476
$d_PRKCG=0.19551
$u_PRKCZ=0.21175
$d_PRKCZ=4.72255
$u_PTEN=12.80094
$d_PTEN=0.07812
$u_PTK2B=0.41344
$d_PTK2B=2.41873
$u_PTPN11=1.07628
$d_PTPN11=0.92913
$u_RAC1=4.48895
$d_RAC1=0.22277
$u_RAF1 = 1
$d_RAF1 = 1
$u_RHEB=10.07647
$d_RHEB=0.09924
$u_RHOA = 1
$d_RHOA = 1
$u_ROCK1=0.18185
$d_ROCK1=5.49904
$u_ROCK2=0.25626
$d_ROCK2=3.90229
$u_RPS6KA1=0.30464
$d_RPS6KA1=3.28256
$u_SHC1=7.71844
$d_SHC1=0.12956
$u_SIRT1=9.8267
$d_SIRT1=0.10176
$u_SNAI1=3.24813
$d_SNAI1=0.30787
$u_SPART=33.31108
$d_SPART=0.03002
$u_SOS1 = 1
$d_SOS1 = 1
$u_SRC=0.57668
$d_SRC=1.73406
$u_STMN1 = 1
$d_STMN1 = 1
$u_SYN1=0.48682
$d_SYN1=2.05415
$u_TSC=0.58103
$d_TSC=1.72108
$u_TTL=6.91846
$d_TTL=0.14454
$u_WWTR1=0.12387
$d_WWTR1=8.07298
$u_WWP1=0.04242
$d_WWP1=23.57379
$u_YES1=1.29482
$d_YES1=0.77231
$u_YAP1=0.10064
$d_YAP1=9.93641
$u_mTORC2=1.15544
$d_mTORC2=0.86547
$u_mTORC1=1.15544
$d_mTORC1=0.86547
$u_FOXO = 1
$d_FOXO = 1
$u_Tubulin = 1
$d_Tubulin = 1
$u_Microtubule_polimerization = 1
$d_Microtubule_polimerization = 1
$u_Neuron_migration = 1
$d_Neuron_migration = 1
$u_Actin_cytoskeleton_reorganization = 1
$d_Actin_cytoskeleton_reorganization = 1
$u_Cell_migration = 1
$d_Cell_migration = 1
$u_F_actin_dynamics = 1
$d_F_actin_dynamics = 1
$u_Protein_synthesis = 1
$d_Protein_synthesis = 1
$u_Metastasis = 1
$d_Metastasis = 1
$u_Proliferation = 1
$d_Proliferation = 1
$u_Apoptosis = 1
$d_Apoptosis = 1
[ATF2].istate = 1 [0], 0 [1]
[CFL2].istate = 1 [0], 0 [1]
[CREB1].istate = 1 [0], 0 [1]
[CTTN].istate = 1 [0], 0 [1]
[GNA13].istate = 1 [0], 0 [1]
[GRB2].istate = 1 [0], 0 [1]
[HRAS].istate = 1 [0], 0 [1]
[ITCH].istate = 1 [0], 0 [1]
[MAPK1].istate = 1 [0], 0 [1]
[MAPK3].istate = 1 [0], 0 [1]
[MP].istate = 1 [0], 0 [1]
[PAK4].istate = 1 [0], 0 [1]
[PDPK1].istate = 1 [0], 0 [1]
[PPP1R12A].istate = 1 [0], 0 [1]
[PRKACA].istate = 1 [0], 0 [1]
[RAF1].istate = 1 [0], 0 [1]
[RHOA].istate = 1 [0], 0 [1]
[SOS1].istate = 1 [0], 0 [1]
[STMN1].istate = 1 [0], 0 [1]
[FOXO].istate = 1 [0], 0 [1]
[Tubulin].istate = 1 [0], 0 [1]
[Microtubule_polimerization].istate = 1 [0], 0 [1]
[Neuron_migration].istate = 1 [0], 0 [1]
[Actin_cytoskeleton_reorganization].istate = 1 [0], 0 [1]
[Cell_migration].istate = 1 [0], 0 [1]
[F_actin_dynamics].istate = 1 [0], 0 [1]
[Protein_synthesis].istate = 1 [0], 0 [1]
[Metastasis].istate = 1 [0], 0 [1]
[Proliferation].istate = 1 [0], 0 [1]
[Apoptosis].istate = 1 [0], 0 [1]
discrete_time = 0
use_physrandgen = FALSE
seed_pseudorandom = 100
sample_count = 10000
max_time = 60
time_tick = 0.1
thread_count = 1
statdist_traj_count = 100
statdist_cluster_threshold = 1
display_traj = 0
statdist_similarity_cache_max_size = 20000
F2R.is_internal = TRUE
LPAR2.is_internal = TRUE
TACR3.is_internal = TRUE
EGF.is_internal = TRUE
NRG1.is_internal = TRUE
NRG2.is_internal = TRUE
NRG3.is_internal = TRUE
NRG4.is_internal = TRUE
AKT1.is_internal = TRUE
AKT2.is_internal = TRUE
AKT3.is_internal = TRUE
AMOTL2.is_internal = TRUE
ARAF.is_internal = TRUE
ARHGEF1.is_internal = TRUE
ARHGEF11.is_internal = TRUE
ARHGEF12.is_internal = TRUE
ARHGEF6.is_internal = TRUE
ATF2.is_internal = TRUE
BAD.is_internal = TRUE
BCL2.is_internal = TRUE
BCL2L1.is_internal = TRUE
BRAF.is_internal = TRUE
CDC42.is_internal = TRUE
CDC42BPA.is_internal = TRUE
CDK1.is_internal = TRUE
CDC25B.is_internal = TRUE
CFL1.is_internal = TRUE
CFL2.is_internal = TRUE
CREB1.is_internal = TRUE
CTNNB1.is_internal = TRUE
CTTN.is_internal = TRUE
DEPTOR.is_internal = TRUE
EPHA2.is_internal = TRUE
EGFR.is_internal = TRUE
ERBB2.is_internal = TRUE
ERBB3.is_internal = TRUE
ERBB4.is_internal = TRUE
EIF4E.is_internal = TRUE
EIF4EBP1.is_internal = TRUE
FUS.is_internal = TRUE
GIT1.is_internal = TRUE
GNA13.is_internal = TRUE
GRB2.is_internal = TRUE
HRAS.is_internal = TRUE
ITCH.is_internal = TRUE
JUN.is_internal = TRUE
KRAS.is_internal = TRUE
LATS1.is_internal = TRUE
LATS2.is_internal = TRUE
LIMK1.is_internal = TRUE
LIMK2.is_internal = TRUE
MAP2K1.is_internal = TRUE
MAP2K2.is_internal = TRUE
MAPK1.is_internal = TRUE
MAPK3.is_internal = TRUE
MYC.is_internal = TRUE
MP.is_internal = TRUE
NFE2L2.is_internal = TRUE
NR4A3.is_internal = TRUE
NRAS.is_internal = TRUE
PAK1.is_internal = FALSE
PAK2.is_internal = FALSE
PAK3.is_internal = FALSE
PAK4.is_internal = FALSE
PDPK1.is_internal = FALSE
PI3K.is_internal = TRUE
PLCG1.is_internal = FALSE
PPP1R12A.is_internal = FALSE
PPP1R12B.is_internal = FALSE
PRKACA.is_internal = FALSE
PRKCA.is_internal = FALSE
PRKCB.is_internal = FALSE
PRKCG.is_internal = FALSE
PRKCZ.is_internal = FALSE
PTEN.is_internal = FALSE
PTK2B.is_internal = TRUE
PTPN11.is_internal = TRUE
RAC1.is_internal = TRUE
RAF1.is_internal = TRUE
RHEB.is_internal = TRUE
RHOA.is_internal = TRUE
ROCK1.is_internal = TRUE
ROCK2.is_internal = TRUE
RPS6KA1.is_internal = TRUE
SHC1.is_internal = TRUE
SIRT1.is_internal = TRUE
SNAI1.is_internal = TRUE
SPART.is_internal = TRUE
SOS1.is_internal = TRUE
SRC.is_internal = TRUE
STMN1.is_internal = TRUE
SYN1.is_internal = TRUE
TSC.is_internal = TRUE
TTL.is_internal = TRUE
WWTR1.is_internal = TRUE
WWP1.is_internal = TRUE
YES1.is_internal = TRUE
YAP1.is_internal = TRUE
mTORC2.is_internal = TRUE
mTORC1.is_internal = TRUE
FOXO.is_internal = TRUE
Tubulin.is_internal = TRUE
Microtubule_polimerization.is_internal = TRUE
Neuron_migration.is_internal = TRUE
Actin_cytoskeleton_reorganization.is_internal = TRUE
Cell_migration.is_internal = TRUE
F_actin_dynamics.is_internal = TRUE
Protein_synthesis.is_internal = TRUE
Metastasis.is_internal = TRUE
Proliferation.is_internal = TRUE
Apoptosis.is_internal = TRUE
[NRG1].istate = 0.5[1], 0.5[0]
[BAD].istate = 0.87518[1], 0.12482000000000004[0]
[SYN1].istate = 0.42184[1], 0.57816[0]
[WWTR1].istate = 0.27325[1], 0.72675[0]
[LPAR2].istate = 0.39574[1], 0.60426[0]
[ERBB3].istate = 0.75906[1], 0.24094000000000004[0]
[PRKCZ].istate = 0.33146[1], 0.66854[0]
[ROCK1].istate = 0.31493[1], 0.6850700000000001[0]
[CDC42].istate = 0.78557[1], 0.21443[0]
[ARHGEF1].istate = 0.27377[1], 0.7262299999999999[0]
[PPP1R12B].istate = 0.57427[1], 0.42573000000000005[0]
[PAK3].istate = 0.31619[1], 0.68381[0]
[ARAF].istate = 0.3689[1], 0.6311[0]
[FUS].istate = 0.66259[1], 0.33741[0]
[SIRT1].istate = 0.7481[1], 0.2519[0]
[CDC25B].istate = 0.80993[1], 0.19006999999999996[0]
[AKT2].istate = 0.66058[1], 0.33942000000000005[0]
[RHEB].istate = 0.75083[1], 0.24917[0]
[LIMK1].istate = 0.80219[1], 0.19781000000000004[0]
[GIT1].istate = 0.92569[1], 0.07430999999999999[0]
[AMOTL2].istate = 0.48091[1], 0.51909[0]
[TTL].istate = 0.71[1], 0.29000000000000004[0]
[NFE2L2].istate = 0.15278[1], 0.84722[0]
[AKT3].istate = 0.68634[1], 0.31366000000000005[0]
[RPS6KA1].istate = 0.37095[1], 0.62905[0]
[NR4A3].istate = 0.22374[1], 0.77626[0]
[PTK2B].istate = 0.4041[1], 0.5959[0]
[WWP1].istate = 0.15689[1], 0.84311[0]
[PLCG1].istate = 0.57063[1], 0.42937000000000003[0]
[SNAI1].istate = 0.62791[1], 0.37209000000000003[0]
[PRKCG].istate = 0.67721[1], 0.32279[0]
[MAP2K2].istate = 0.62573[1], 0.37427[0]
[ARHGEF6].istate = 0.17087[1], 0.82913[0]
[LATS1].istate = 0.19333[1], 0.80667[0]
[ARHGEF11].istate = 0.42212[1], 0.57788[0]
[SPART].istate = 0.88065[1], 0.11934999999999996[0]
[KRAS].istate = 0.3036[1], 0.6964[0]
[ROCK2].istate = 0.35217[1], 0.64783[0]
[RAC1].istate = 0.66304[1], 0.33696000000000004[0]
[MYC].istate = 0.56264[1], 0.43735999999999997[0]
[YAP1].istate = 0.25069[1], 0.7493099999999999[0]
[EGF].istate = 0.49623[1], 0.50377[0]
[ERBB2].istate = 0.24888[1], 0.75112[0]
[AKT1].istate = 0.36151[1], 0.63849[0]
[EPHA2].istate = 0.60118[1], 0.39881999999999995[0]
[CDC42BPA].istate = 0.83963[1], 0.16037[0]
[EGFR].istate = 0.75648[1], 0.24351999999999996[0]
[PAK1].istate = 0.85823[1], 0.14176999999999995[0]
[LATS2].istate = 0.38791[1], 0.61209[0]
[EIF4E].istate = 0.66642[1], 0.33358[0]
[PRKCA].istate = 0.34011[1], 0.65989[0]
[DEPTOR].istate = 0.63616[1], 0.36384000000000005[0]
[BRAF].istate = 0.83053[1], 0.16947[0]
[NRG2].istate = 0.33832[1], 0.66168[0]
[SHC1].istate = 0.72188[1], 0.27812000000000003[0]
[PRKCB].istate = 0.53898[1], 0.46102[0]
[CTNNB1].istate = 0.16185[1], 0.83815[0]
[MAP2K1].istate = 0.11976[1], 0.88024[0]
[NRG4].istate = 0.42664[1], 0.57336[0]
[TACR3].istate = 0.36851[1], 0.63149[0]
[CDK1].istate = 0.78632[1], 0.21367999999999998[0]
[BCL2L1].istate = 0.33422[1], 0.66578[0]
[BCL2].istate = 0.73676[1], 0.26324000000000003[0]
[PTEN].istate = 0.77681[1], 0.22319[0]
[CFL1].istate = 0.82404[1], 0.17596[0]
[YES1].istate = 0.52805[1], 0.47195[0]
[JUN].istate = 0.42206[1], 0.57794[0]
[ERBB4].istate = 0.44462[1], 0.55538[0]
[PTPN11].istate = 0.50798[1], 0.49202[0]
[PAK2].istate = 0.70058[1], 0.29942[0]
[F2R].istate = 0.8975[1], 0.10250000000000004[0]
[LIMK2].istate = 0.3511[1], 0.6489[0]
[NRG3].istate = 0.4688[1], 0.5312[0]
[EIF4EBP1].istate = 0.97772[1], 0.022279999999999966[0]
[ARHGEF12].istate = 0.17441[1], 0.82559[0]
[SRC].istate = 0.44023[1], 0.55977[0]
[NRAS].istate = 0.75737[1], 0.24263[0]
[mTORC2].istate = 0.51569[1], 0.48431[0]
[mTORC1].istate = 0.51569[1], 0.48431[0]
[PI3K].istate = 0.39298[1], 0.60702[0]
[TSC].istate = 0.44105[1], 0.5589500000000001[0]
```
