## Supplementary Dataset 5 for "Explainable Generative AI Uncovers a Molecular Continuum in Medulloblastoma with Implications for Rare Cancer Subtyping and Treatment Equity": MB_list5_RNA_asTransition_606.cfg

```
$u_F2R=26.61145
$d_F2R=0.03758
$u_LPAR2=0.27247
$d_LPAR2=3.67013
$u_TACR3=55.53526
$d_TACR3=0.01801
$u_EGF=0.28525
$d_EGF=3.5057
$u_NRG1 = 1
$d_NRG1 = 1
$u_NRG2=0.16555
$d_NRG2=6.04047
$u_NRG3=27.01031
$d_NRG3=0.03702
$u_NRG4=0.12795
$d_NRG4=7.81555
$u_AKT1=0.56918
$d_AKT1=1.75691
$u_AKT2=0.03219
$d_AKT2=31.06555
$u_AKT3=0.02047
$d_AKT3=48.85198
$u_AMOTL2=1.87998
$d_AMOTL2=0.53192
$u_ARAF=0.12098
$d_ARAF=8.26583
$u_ARHGEF1=0.45445
$d_ARHGEF1=2.20046
$u_ARHGEF11=0.02793
$d_ARHGEF11=35.8038
$u_ARHGEF12=2.28585
$d_ARHGEF12=0.43747
$u_ARHGEF6=1.06746
$d_ARHGEF6=0.9368
$u_ATF2 = 1
$d_ATF2 = 1
$u_BAD=0.07372
$d_BAD=13.56484
$u_BCL2=0.04524
$d_BCL2=22.10433
$u_BCL2L1=7.03234
$d_BCL2L1=0.1422
$u_BRAF=2.26401
$d_BRAF=0.44169
$u_CDC42=0.45426
$d_CDC42=2.20138
$u_CDC42BPA=0.01751
$d_CDC42BPA=57.11022
$u_CDK1=2.16756
$d_CDK1=0.46135
$u_CDC25B=0.31381
$d_CDC25B=3.18664
$u_CFL1=0.05037
$d_CFL1=19.85309
$u_CFL2 = 1
$d_CFL2 = 1
$u_CREB1 = 1
$d_CREB1 = 1
$u_CTNNB1=2.74757
$d_CTNNB1=0.36396
$u_CTTN = 1
$d_CTTN = 1
$u_DEPTOR=61.74923
$d_DEPTOR=0.01619
$u_EPHA2=38.81883
$d_EPHA2=0.02576
$u_EGFR=0.10564
$d_EGFR=9.46611
$u_ERBB2=1.10206
$d_ERBB2=0.90739
$u_ERBB3=0.33074
$d_ERBB3=3.02352
$u_ERBB4=0.23216
$d_ERBB4=4.30737
$u_EIF4E=0.18777
$d_EIF4E=5.32566
$u_EIF4EBP1=8.57708
$d_EIF4EBP1=0.11659
$u_FUS=0.59152
$d_FUS=1.69056
$u_GIT1=0.03683
$d_GIT1=27.15178
$u_GNA13 = 1
$d_GNA13 = 1
$u_GRB2 = 1
$d_GRB2 = 1
$u_HRAS = 1
$d_HRAS = 1
$u_ITCH = 1
$d_ITCH = 1
$u_JUN=1.46908
$d_JUN=0.6807
$u_KRAS=1.40469
$d_KRAS=0.7119
$u_LATS1=0.06896
$d_LATS1=14.50116
$u_LATS2=9.45986
$d_LATS2=0.10571
$u_LIMK1=38.02511
$d_LIMK1=0.0263
$u_LIMK2=1.39521
$d_LIMK2=0.71674
$u_MAP2K1=20.98924
$d_MAP2K1=0.04764
$u_MAP2K2=2.0945
$d_MAP2K2=0.47744
$u_MAPK1 = 1
$d_MAPK1 = 1
$u_MAPK3 = 1
$d_MAPK3 = 1
$u_MYC=38.80543
$d_MYC=0.02577
$u_MP = 1
$d_MP = 1
$u_NFE2L2=0.96296
$d_NFE2L2=1.03846
$u_NR4A3=0.33612
$d_NR4A3=2.97513
$u_NRAS=0.11707
$d_NRAS=8.5419
$u_PAK1=10.80756
$d_PAK1=0.09253
$u_PAK2=1.41853
$d_PAK2=0.70496
$u_PAK3=0.05604
$d_PAK3=17.8444
$u_PAK4 = 1
$d_PAK4 = 1
$u_PDPK1 = 1
$d_PDPK1 = 1
$u_PI3K=0.13631
$d_PI3K=7.33622
$u_PLCG1=0.26404
$d_PLCG1=3.7873
$u_PPP1R12A = 1
$d_PPP1R12A = 1
$u_PPP1R12B=7.68023
$d_PPP1R12B=0.1302
$u_PRKACA = 1
$d_PRKACA = 1
$u_PRKCA=0.59291
$d_PRKCA=1.6866
$u_PRKCB=0.18554
$d_PRKCB=5.38967
$u_PRKCG=0.17919
$d_PRKCG=5.58067
$u_PRKCZ=0.08468
$d_PRKCZ=11.80916
$u_PTEN=0.15343
$d_PTEN=6.51763
$u_PTK2B=2.19563
$d_PTK2B=0.45545
$u_PTPN11=23.97446
$d_PTPN11=0.04171
$u_RAC1=29.93612
$d_RAC1=0.0334
$u_RAF1 = 1
$d_RAF1 = 1
$u_RHEB=0.85579
$d_RHEB=1.16851
$u_RHOA = 1
$d_RHOA = 1
$u_ROCK1=0.13468
$d_ROCK1=7.42501
$u_ROCK2=0.45813
$d_ROCK2=2.18279
$u_RPS6KA1=0.20827
$d_RPS6KA1=4.80146
$u_SHC1=0.5431
$d_SHC1=1.84128
$u_SIRT1=72.10065
$d_SIRT1=0.01387
$u_SNAI1=22.88416
$d_SNAI1=0.0437
$u_SPART=42.23095
$d_SPART=0.02368
$u_SOS1 = 1
$d_SOS1 = 1
$u_SRC=0.60615
$d_SRC=1.64976
$u_STMN1 = 1
$d_STMN1 = 1
$u_SYN1=1.83255
$d_SYN1=0.54569
$u_TSC=0.12769
$d_TSC=7.83147
$u_TTL=0.01532
$d_TTL=65.27415
$u_WWTR1=0.51971
$d_WWTR1=1.92415
$u_WWP1=83.64254
$d_WWP1=0.01196
$u_YES1=3.03853
$d_YES1=0.32911
$u_YAP1=0.56026
$d_YAP1=1.78489
$u_mTORC2=0.10221
$d_mTORC2=9.78378
$u_mTORC1=0.02695
$d_mTORC1=37.10575
$u_FOXO = 1
$d_FOXO = 1
$u_Tubulin = 1
$d_Tubulin = 1
$u_Microtubule_polimerization = 1
$d_Microtubule_polimerization = 1
$u_Neuron_migration = 1
$d_Neuron_migration = 1
$u_Actin_cytoskeleton_reorganization = 1
$d_Actin_cytoskeleton_reorganization = 1
$u_Cell_migration = 1
$d_Cell_migration = 1
$u_F_actin_dynamics = 1
$d_F_actin_dynamics = 1
$u_Protein_synthesis = 1
$d_Protein_synthesis = 1
$u_Metastasis = 1
$d_Metastasis = 1
$u_Proliferation = 1
$d_Proliferation = 1
$u_Apoptosis = 1
$d_Apoptosis = 1
[ATF2].istate = 1 [0], 0 [1]
[CFL2].istate = 1 [0], 0 [1]
[CREB1].istate = 1 [0], 0 [1]
[CTTN].istate = 1 [0], 0 [1]
[GNA13].istate = 1 [0], 0 [1]
[GRB2].istate = 1 [0], 0 [1]
[HRAS].istate = 1 [0], 0 [1]
[ITCH].istate = 1 [0], 0 [1]
[MAPK1].istate = 1 [0], 0 [1]
[MAPK3].istate = 1 [0], 0 [1]
[MP].istate = 1 [0], 0 [1]
[PAK4].istate = 1 [0], 0 [1]
[PDPK1].istate = 1 [0], 0 [1]
[PPP1R12A].istate = 1 [0], 0 [1]
[PRKACA].istate = 1 [0], 0 [1]
[RAF1].istate = 1 [0], 0 [1]
[RHOA].istate = 1 [0], 0 [1]
[SOS1].istate = 1 [0], 0 [1]
[STMN1].istate = 1 [0], 0 [1]
[FOXO].istate = 1 [0], 0 [1]
[Tubulin].istate = 1 [0], 0 [1]
[Microtubule_polimerization].istate = 1 [0], 0 [1]
[Neuron_migration].istate = 1 [0], 0 [1]
[Actin_cytoskeleton_reorganization].istate = 1 [0], 0 [1]
[Cell_migration].istate = 1 [0], 0 [1]
[F_actin_dynamics].istate = 1 [0], 0 [1]
[Protein_synthesis].istate = 1 [0], 0 [1]
[Metastasis].istate = 1 [0], 0 [1]
[Proliferation].istate = 1 [0], 0 [1]
[Apoptosis].istate = 1 [0], 0 [1]
discrete_time = 0
use_physrandgen = FALSE
seed_pseudorandom = 100
sample_count = 10000
max_time = 60
time_tick = 0.1
thread_count = 1
statdist_traj_count = 100
statdist_cluster_threshold = 1
display_traj = 0
statdist_similarity_cache_max_size = 20000
F2R.is_internal = TRUE
LPAR2.is_internal = TRUE
TACR3.is_internal = TRUE
EGF.is_internal = TRUE
NRG1.is_internal = TRUE
NRG2.is_internal = TRUE
NRG3.is_internal = TRUE
NRG4.is_internal = TRUE
AKT1.is_internal = TRUE
AKT2.is_internal = TRUE
AKT3.is_internal = TRUE
AMOTL2.is_internal = TRUE
ARAF.is_internal = TRUE
ARHGEF1.is_internal = TRUE
ARHGEF11.is_internal = TRUE
ARHGEF12.is_internal = TRUE
ARHGEF6.is_internal = TRUE
ATF2.is_internal = TRUE
BAD.is_internal = TRUE
BCL2.is_internal = TRUE
BCL2L1.is_internal = TRUE
BRAF.is_internal = TRUE
CDC42.is_internal = TRUE
CDC42BPA.is_internal = TRUE
CDK1.is_internal = TRUE
CDC25B.is_internal = TRUE
CFL1.is_internal = TRUE
CFL2.is_internal = TRUE
CREB1.is_internal = TRUE
CTNNB1.is_internal = TRUE
CTTN.is_internal = TRUE
DEPTOR.is_internal = TRUE
EPHA2.is_internal = TRUE
EGFR.is_internal = TRUE
ERBB2.is_internal = TRUE
ERBB3.is_internal = TRUE
ERBB4.is_internal = TRUE
EIF4E.is_internal = TRUE
EIF4EBP1.is_internal = TRUE
FUS.is_internal = TRUE
GIT1.is_internal = TRUE
GNA13.is_internal = TRUE
GRB2.is_internal = TRUE
HRAS.is_internal = TRUE
ITCH.is_internal = TRUE
JUN.is_internal = TRUE
KRAS.is_internal = TRUE
LATS1.is_internal = TRUE
LATS2.is_internal = TRUE
LIMK1.is_internal = TRUE
LIMK2.is_internal = TRUE
MAP2K1.is_internal = TRUE
MAP2K2.is_internal = TRUE
MAPK1.is_internal = TRUE
MAPK3.is_internal = TRUE
MYC.is_internal = TRUE
MP.is_internal = TRUE
NFE2L2.is_internal = TRUE
NR4A3.is_internal = TRUE
NRAS.is_internal = TRUE
PAK1.is_internal = FALSE
PAK2.is_internal = FALSE
PAK3.is_internal = FALSE
PAK4.is_internal = FALSE
PDPK1.is_internal = FALSE
PI3K.is_internal = TRUE
PLCG1.is_internal = FALSE
PPP1R12A.is_internal = FALSE
PPP1R12B.is_internal = FALSE
PRKACA.is_internal = FALSE
PRKCA.is_internal = FALSE
PRKCB.is_internal = FALSE
PRKCG.is_internal = FALSE
PRKCZ.is_internal = FALSE
PTEN.is_internal = FALSE
PTK2B.is_internal = TRUE
PTPN11.is_internal = TRUE
RAC1.is_internal = TRUE
RAF1.is_internal = TRUE
RHEB.is_internal = TRUE
RHOA.is_internal = TRUE
ROCK1.is_internal = TRUE
ROCK2.is_internal = TRUE
RPS6KA1.is_internal = TRUE
SHC1.is_internal = TRUE
SIRT1.is_internal = TRUE
SNAI1.is_internal = TRUE
SPART.is_internal = TRUE
SOS1.is_internal = TRUE
SRC.is_internal = TRUE
STMN1.is_internal = TRUE
SYN1.is_internal = TRUE
TSC.is_internal = TRUE
TTL.is_internal = TRUE
WWTR1.is_internal = TRUE
WWP1.is_internal = TRUE
YES1.is_internal = TRUE
YAP1.is_internal = TRUE
mTORC2.is_internal = TRUE
mTORC1.is_internal = TRUE
FOXO.is_internal = TRUE
Tubulin.is_internal = TRUE
Microtubule_polimerization.is_internal = TRUE
Neuron_migration.is_internal = TRUE
Actin_cytoskeleton_reorganization.is_internal = TRUE
Cell_migration.is_internal = TRUE
F_actin_dynamics.is_internal = TRUE
Protein_synthesis.is_internal = TRUE
Metastasis.is_internal = TRUE
Proliferation.is_internal = TRUE
Apoptosis.is_internal = TRUE
[NRG1].istate = 0.5[1], 0.5[0]
[BAD].istate = 0.2169[1], 0.7831[0]
[SYN1].istate = 0.56576[1], 0.43423999999999996[0]
[WWTR1].istate = 0.42894[1], 0.57106[0]
[LPAR2].istate = 0.35883[1], 0.64117[0]
[ERBB3].istate = 0.37987[1], 0.6201300000000001[0]
[PRKCZ].istate = 0.23194[1], 0.76806[0]
[ROCK1].istate = 0.28233[1], 0.71767[0]
[CDC42].istate = 0.41433[1], 0.58567[0]
[ARHGEF1].istate = 0.41437[1], 0.58563[0]
[PPP1R12B].istate = 0.72134[1], 0.27866[0]
[PAK3].istate = 0.18713[1], 0.81287[0]
[ARAF].istate = 0.27068[1], 0.72932[0]
[FUS].istate = 0.44299[1], 0.55701[0]
[SIRT1].istate = 0.96448[1], 0.035519999999999996[0]
[CDC25B].istate = 0.37417[1], 0.62583[0]
[AKT2].istate = 0.12694[1], 0.87306[0]
[RHEB].istate = 0.48309[1], 0.51691[0]
[LIMK1].istate = 0.89502[1], 0.10497999999999996[0]
[GIT1].istate = 0.14156[1], 0.85844[0]
[AMOTL2].istate = 0.56854[1], 0.43145999999999995[0]
[TTL].istate = 0.04628[1], 0.95372[0]
[NFE2L2].istate = 0.4959[1], 0.5041[0]
[AKT3].istate = 0.0778[1], 0.9222[0]
[RPS6KA1].istate = 0.32966[1], 0.6703399999999999[0]
[NR4A3].istate = 0.38162[1], 0.6183799999999999[0]
[PTK2B].istate = 0.58539[1], 0.41461000000000003[0]
[WWP1].istate = 0.98061[1], 0.01939000000000002[0]
[PLCG1].istate = 0.35542[1], 0.6445799999999999[0]
[SNAI1].istate = 0.83988[1], 0.16012000000000004[0]
[PRKCG].istate = 0.31333[1], 0.68667[0]
[MAP2K2].istate = 0.58027[1], 0.41973000000000005[0]
[ARHGEF6].istate = 0.50709[1], 0.49290999999999996[0]
[LATS1].istate = 0.20965[1], 0.79035[0]
[ARHGEF11].istate = 0.11151[1], 0.88849[0]
[SPART].istate = 0.90641[1], 0.09358999999999995[0]
[KRAS].istate = 0.5369[1], 0.46309999999999996[0]
[ROCK2].istate = 0.41525[1], 0.58475[0]
[RAC1].istate = 0.86905[1], 0.13095[0]
[MYC].istate = 0.89722[1], 0.10277999999999998[0]
[YAP1].istate = 0.4371[1], 0.5629[0]
[EGF].istate = 0.36381[1], 0.63619[0]
[ERBB2].istate = 0.51055[1], 0.48945000000000005[0]
[AKT1].istate = 0.43881[1], 0.5611900000000001[0]
[EPHA2].istate = 0.89726[1], 0.10274000000000005[0]
[CDC42BPA].istate = 0.0608[1], 0.9392[0]
[EGFR].istate = 0.25595[1], 0.74405[0]
[PAK1].istate = 0.75843[1], 0.24156999999999995[0]
[LATS2].istate = 0.74397[1], 0.25603[0]
[EIF4E].istate = 0.31841[1], 0.6815899999999999[0]
[PRKCA].istate = 0.44325[1], 0.5567500000000001[0]
[DEPTOR].istate = 0.94766[1], 0.05234000000000005[0]
[BRAF].istate = 0.58872[1], 0.41128[0]
[NRG2].istate = 0.30473[1], 0.69527[0]
[SHC1].istate = 0.43372[1], 0.56628[0]
[PRKCB].istate = 0.31711[1], 0.68289[0]
[CTNNB1].istate = 0.60974[1], 0.39026000000000005[0]
[MAP2K1].istate = 0.8305[1], 0.16949999999999998[0]
[NRG4].istate = 0.27676[1], 0.72324[0]
[TACR3].istate = 0.93614[1], 0.06386000000000003[0]
[CDK1].istate = 0.58399[1], 0.41601[0]
[BCL2L1].istate = 0.71177[1], 0.28823[0]
[BCL2].istate = 0.16389[1], 0.83611[0]
[PTEN].istate = 0.29648[1], 0.7035199999999999[0]
[CFL1].istate = 0.17555[1], 0.82445[0]
[YES1].istate = 0.62067[1], 0.37932999999999995[0]
[JUN].istate = 0.54176[1], 0.45824[0]
[ERBB4].istate = 0.34145[1], 0.65855[0]
[PTPN11].istate = 0.84494[1], 0.15505999999999998[0]
[PAK2].istate = 0.53796[1], 0.46204[0]
[F2R].istate = 0.85627[1], 0.14373000000000002[0]
[LIMK2].istate = 0.53616[1], 0.46384000000000003[0]
[NRG3].istate = 0.85788[1], 0.14212000000000002[0]
[EIF4EBP1].istate = 0.73333[1], 0.26666999999999996[0]
[ARHGEF12].istate = 0.58976[1], 0.41024000000000005[0]
[SRC].istate = 0.44564[1], 0.55436[0]
[NRAS].istate = 0.26711[1], 0.73289[0]
[mTORC2].istate = 0.25237[1], 0.74763[0]
[mTORC1].istate = 0.10763[1], 0.89237[0]
[PI3K].istate = 0.28363[1], 0.71637[0]
[TSC].istate = 0.27654[1], 0.72346[0]
```
