## Supplementary Dataset 5 for "Explainable Generative AI Uncovers a Molecular Continuum in Medulloblastoma with Implications for Rare Cancer Subtyping and Treatment Equity": MB_list5_RNA_asTransition_616.cfg

```
$u_F2R=0.23701
$d_F2R=4.21923
$u_LPAR2=0.05115
$d_LPAR2=19.55034
$u_TACR3=0.27607
$d_TACR3=3.62227
$u_EGF=0.23846
$d_EGF=4.19358
$u_NRG1 = 1
$d_NRG1 = 1
$u_NRG2=0.07156
$d_NRG2=13.97429
$u_NRG3=0.03052
$d_NRG3=32.7654
$u_NRG4=0.16069
$d_NRG4=6.22316
$u_AKT1=0.8982
$d_AKT1=1.11334
$u_AKT2=8.14418
$d_AKT2=0.12279
$u_AKT3=0.15907
$d_AKT3=6.28654
$u_AMOTL2=1.89001
$d_AMOTL2=0.5291
$u_ARAF=9.27824
$d_ARAF=0.10778
$u_ARHGEF1=0.0503
$d_ARHGEF1=19.88072
$u_ARHGEF11=0.27263
$d_ARHGEF11=3.66797
$u_ARHGEF12=0.24073
$d_ARHGEF12=4.15403
$u_ARHGEF6=0.10494
$d_ARHGEF6=9.52925
$u_ATF2 = 1
$d_ATF2 = 1
$u_BAD=0.25764
$d_BAD=3.88138
$u_BCL2=0.45031
$d_BCL2=2.22069
$u_BCL2L1=0.16135
$d_BCL2L1=6.19771
$u_BRAF=0.01173
$d_BRAF=85.25149
$u_CDC42=0.01944
$d_CDC42=51.44033
$u_CDC42BPA=0.1636
$d_CDC42BPA=6.11247
$u_CDK1=3.89062
$d_CDK1=0.25703
$u_CDC25B=27.29924
$d_CDC25B=0.03663
$u_CFL1=0.0219
$d_CFL1=45.6621
$u_CFL2 = 1
$d_CFL2 = 1
$u_CREB1 = 1
$d_CREB1 = 1
$u_CTNNB1=4.04086
$d_CTNNB1=0.24747
$u_CTTN = 1
$d_CTTN = 1
$u_DEPTOR=0.07387
$d_DEPTOR=13.5373
$u_EPHA2=43.10342
$d_EPHA2=0.0232
$u_EGFR=0.09683
$d_EGFR=10.32738
$u_ERBB2=48.17645
$d_ERBB2=0.02076
$u_ERBB3=1.81713
$d_ERBB3=0.55032
$u_ERBB4=0.0128
$d_ERBB4=78.125
$u_EIF4E=0.82333
$d_EIF4E=1.21458
$u_EIF4EBP1=0.42382
$d_EIF4EBP1=2.35949
$u_FUS=3.98351
$d_FUS=0.25103
$u_GIT1=1.06369
$d_GIT1=0.94012
$u_GNA13 = 1
$d_GNA13 = 1
$u_GRB2 = 1
$d_GRB2 = 1
$u_HRAS = 1
$d_HRAS = 1
$u_ITCH = 1
$d_ITCH = 1
$u_JUN=0.39336
$d_JUN=2.5422
$u_KRAS=0.02046
$d_KRAS=48.87586
$u_LATS1=0.01191
$d_LATS1=83.96306
$u_LATS2=0.32351
$d_LATS2=3.09109
$u_LIMK1=0.29732
$d_LIMK1=3.36338
$u_LIMK2=4.89537
$d_LIMK2=0.20427
$u_MAP2K1=1.71585
$d_MAP2K1=0.5828
$u_MAP2K2=0.39713
$d_MAP2K2=2.51807
$u_MAPK1 = 1
$d_MAPK1 = 1
$u_MAPK3 = 1
$d_MAPK3 = 1
$u_MYC=27.95947
$d_MYC=0.03577
$u_MP = 1
$d_MP = 1
$u_NFE2L2=0.32247
$d_NFE2L2=3.10106
$u_NR4A3=0.3629
$d_NR4A3=2.75558
$u_NRAS=0.44135
$d_NRAS=2.26578
$u_PAK1=0.12695
$d_PAK1=7.87712
$u_PAK2=0.61752
$d_PAK2=1.61938
$u_PAK3=1.01929
$d_PAK3=0.98108
$u_PAK4 = 1
$d_PAK4 = 1
$u_PDPK1 = 1
$d_PDPK1 = 1
$u_PI3K=0.13924
$d_PI3K=7.18184
$u_PLCG1=0.43569
$d_PLCG1=2.29521
$u_PPP1R12A = 1
$d_PPP1R12A = 1
$u_PPP1R12B=0.0145
$d_PPP1R12B=68.96552
$u_PRKACA = 1
$d_PRKACA = 1
$u_PRKCA=0.30137
$d_PRKCA=3.31818
$u_PRKCB=0.04318
$d_PRKCB=23.15887
$u_PRKCG=6.22729
$d_PRKCG=0.16058
$u_PRKCZ=5.9746
$d_PRKCZ=0.16738
$u_PTEN=0.1942
$d_PTEN=5.14933
$u_PTK2B=0.11767
$d_PTK2B=8.49834
$u_PTPN11=0.46155
$d_PTPN11=2.16661
$u_RAC1=0.11589
$d_RAC1=8.62887
$u_RAF1 = 1
$d_RAF1 = 1
$u_RHEB=0.03709
$d_RHEB=26.96145
$u_RHOA = 1
$d_RHOA = 1
$u_ROCK1=0.36354
$d_ROCK1=2.75073
$u_ROCK2=0.89164
$d_ROCK2=1.12153
$u_RPS6KA1=6.39302
$d_RPS6KA1=0.15642
$u_SHC1=60.95503
$d_SHC1=0.01641
$u_SIRT1=1.62952
$d_SIRT1=0.61368
$u_SNAI1=0.36278
$d_SNAI1=2.75649
$u_SPART=28.61832
$d_SPART=0.03494
$u_SOS1 = 1
$d_SOS1 = 1
$u_SRC=0.20961
$d_SRC=4.77076
$u_STMN1 = 1
$d_STMN1 = 1
$u_SYN1=0.03694
$d_SYN1=27.07093
$u_TSC=0.04482
$d_TSC=22.31147
$u_TTL=2.36387
$d_TTL=0.42304
$u_WWTR1=10.76675
$d_WWTR1=0.09288
$u_WWP1=13.88709
$d_WWP1=0.07201
$u_YES1=0.71455
$d_YES1=1.39948
$u_YAP1=81.93093
$d_YAP1=0.01221
$u_mTORC2=0.04502
$d_mTORC2=22.21235
$u_mTORC1=0.07056
$d_mTORC1=14.17234
$u_FOXO = 1
$d_FOXO = 1
$u_Tubulin = 1
$d_Tubulin = 1
$u_Microtubule_polimerization = 1
$d_Microtubule_polimerization = 1
$u_Neuron_migration = 1
$d_Neuron_migration = 1
$u_Actin_cytoskeleton_reorganization = 1
$d_Actin_cytoskeleton_reorganization = 1
$u_Cell_migration = 1
$d_Cell_migration = 1
$u_F_actin_dynamics = 1
$d_F_actin_dynamics = 1
$u_Protein_synthesis = 1
$d_Protein_synthesis = 1
$u_Metastasis = 1
$d_Metastasis = 1
$u_Proliferation = 1
$d_Proliferation = 1
$u_Apoptosis = 1
$d_Apoptosis = 1
[ATF2].istate = 1 [0], 0 [1]
[CFL2].istate = 1 [0], 0 [1]
[CREB1].istate = 1 [0], 0 [1]
[CTTN].istate = 1 [0], 0 [1]
[GNA13].istate = 1 [0], 0 [1]
[GRB2].istate = 1 [0], 0 [1]
[HRAS].istate = 1 [0], 0 [1]
[ITCH].istate = 1 [0], 0 [1]
[MAPK1].istate = 1 [0], 0 [1]
[MAPK3].istate = 1 [0], 0 [1]
[MP].istate = 1 [0], 0 [1]
[PAK4].istate = 1 [0], 0 [1]
[PDPK1].istate = 1 [0], 0 [1]
[PPP1R12A].istate = 1 [0], 0 [1]
[PRKACA].istate = 1 [0], 0 [1]
[RAF1].istate = 1 [0], 0 [1]
[RHOA].istate = 1 [0], 0 [1]
[SOS1].istate = 1 [0], 0 [1]
[STMN1].istate = 1 [0], 0 [1]
[FOXO].istate = 1 [0], 0 [1]
[Tubulin].istate = 1 [0], 0 [1]
[Microtubule_polimerization].istate = 1 [0], 0 [1]
[Neuron_migration].istate = 1 [0], 0 [1]
[Actin_cytoskeleton_reorganization].istate = 1 [0], 0 [1]
[Cell_migration].istate = 1 [0], 0 [1]
[F_actin_dynamics].istate = 1 [0], 0 [1]
[Protein_synthesis].istate = 1 [0], 0 [1]
[Metastasis].istate = 1 [0], 0 [1]
[Proliferation].istate = 1 [0], 0 [1]
[Apoptosis].istate = 1 [0], 0 [1]
discrete_time = 0
use_physrandgen = FALSE
seed_pseudorandom = 100
sample_count = 10000
max_time = 60
time_tick = 0.1
thread_count = 1
statdist_traj_count = 100
statdist_cluster_threshold = 1
display_traj = 0
statdist_similarity_cache_max_size = 20000
F2R.is_internal = TRUE
LPAR2.is_internal = TRUE
TACR3.is_internal = TRUE
EGF.is_internal = TRUE
NRG1.is_internal = TRUE
NRG2.is_internal = TRUE
NRG3.is_internal = TRUE
NRG4.is_internal = TRUE
AKT1.is_internal = TRUE
AKT2.is_internal = TRUE
AKT3.is_internal = TRUE
AMOTL2.is_internal = TRUE
ARAF.is_internal = TRUE
ARHGEF1.is_internal = TRUE
ARHGEF11.is_internal = TRUE
ARHGEF12.is_internal = TRUE
ARHGEF6.is_internal = TRUE
ATF2.is_internal = TRUE
BAD.is_internal = TRUE
BCL2.is_internal = TRUE
BCL2L1.is_internal = TRUE
BRAF.is_internal = TRUE
CDC42.is_internal = TRUE
CDC42BPA.is_internal = TRUE
CDK1.is_internal = TRUE
CDC25B.is_internal = TRUE
CFL1.is_internal = TRUE
CFL2.is_internal = TRUE
CREB1.is_internal = TRUE
CTNNB1.is_internal = TRUE
CTTN.is_internal = TRUE
DEPTOR.is_internal = TRUE
EPHA2.is_internal = TRUE
EGFR.is_internal = TRUE
ERBB2.is_internal = TRUE
ERBB3.is_internal = TRUE
ERBB4.is_internal = TRUE
EIF4E.is_internal = TRUE
EIF4EBP1.is_internal = TRUE
FUS.is_internal = TRUE
GIT1.is_internal = TRUE
GNA13.is_internal = TRUE
GRB2.is_internal = TRUE
HRAS.is_internal = TRUE
ITCH.is_internal = TRUE
JUN.is_internal = TRUE
KRAS.is_internal = TRUE
LATS1.is_internal = TRUE
LATS2.is_internal = TRUE
LIMK1.is_internal = TRUE
LIMK2.is_internal = TRUE
MAP2K1.is_internal = TRUE
MAP2K2.is_internal = TRUE
MAPK1.is_internal = TRUE
MAPK3.is_internal = TRUE
MYC.is_internal = TRUE
MP.is_internal = TRUE
NFE2L2.is_internal = TRUE
NR4A3.is_internal = TRUE
NRAS.is_internal = TRUE
PAK1.is_internal = FALSE
PAK2.is_internal = FALSE
PAK3.is_internal = FALSE
PAK4.is_internal = FALSE
PDPK1.is_internal = FALSE
PI3K.is_internal = TRUE
PLCG1.is_internal = FALSE
PPP1R12A.is_internal = FALSE
PPP1R12B.is_internal = FALSE
PRKACA.is_internal = FALSE
PRKCA.is_internal = FALSE
PRKCB.is_internal = FALSE
PRKCG.is_internal = FALSE
PRKCZ.is_internal = FALSE
PTEN.is_internal = FALSE
PTK2B.is_internal = TRUE
PTPN11.is_internal = TRUE
RAC1.is_internal = TRUE
RAF1.is_internal = TRUE
RHEB.is_internal = TRUE
RHOA.is_internal = TRUE
ROCK1.is_internal = TRUE
ROCK2.is_internal = TRUE
RPS6KA1.is_internal = TRUE
SHC1.is_internal = TRUE
SIRT1.is_internal = TRUE
SNAI1.is_internal = TRUE
SPART.is_internal = TRUE
SOS1.is_internal = TRUE
SRC.is_internal = TRUE
STMN1.is_internal = TRUE
SYN1.is_internal = TRUE
TSC.is_internal = TRUE
TTL.is_internal = TRUE
WWTR1.is_internal = TRUE
WWP1.is_internal = TRUE
YES1.is_internal = TRUE
YAP1.is_internal = TRUE
mTORC2.is_internal = TRUE
mTORC1.is_internal = TRUE
FOXO.is_internal = TRUE
Tubulin.is_internal = TRUE
Microtubule_polimerization.is_internal = TRUE
Neuron_migration.is_internal = TRUE
Actin_cytoskeleton_reorganization.is_internal = TRUE
Cell_migration.is_internal = TRUE
F_actin_dynamics.is_internal = TRUE
Protein_synthesis.is_internal = TRUE
Metastasis.is_internal = TRUE
Proliferation.is_internal = TRUE
Apoptosis.is_internal = TRUE
[NRG1].istate = 0.5[1], 0.5[0]
[BAD].istate = 0.35275[1], 0.64725[0]
[SYN1].istate = 0.14188[1], 0.85812[0]
[WWTR1].istate = 0.75802[1], 0.24197999999999997[0]
[LPAR2].istate = 0.17721[1], 0.82279[0]
[ERBB3].istate = 0.56485[1], 0.43515000000000004[0]
[PRKCZ].istate = 0.69408[1], 0.30591999999999997[0]
[ROCK1].istate = 0.39014[1], 0.6098600000000001[0]
[CDC42].istate = 0.07215[1], 0.92785[0]
[ARHGEF1].istate = 0.17539[1], 0.8246100000000001[0]
[PPP1R12B].istate = 0.04037[1], 0.95963[0]
[PAK3].istate = 0.50207[1], 0.49793[0]
[ARAF].istate = 0.74187[1], 0.25812999999999997[0]
[FUS].istate = 0.65007[1], 0.34992999999999996[0]
[SIRT1].istate = 0.55301[1], 0.44699[0]
[CDC25B].istate = 0.85904[1], 0.14095999999999997[0]
[AKT2].istate = 0.72771[1], 0.27229000000000003[0]
[RHEB].istate = 0.14232[1], 0.85768[0]
[LIMK1].istate = 0.36831[1], 0.63169[0]
[GIT1].istate = 0.5067[1], 0.49329999999999996[0]
[AMOTL2].istate = 0.56912[1], 0.43088000000000004[0]
[TTL].istate = 0.59341[1], 0.40659[0]
[NFE2L2].istate = 0.37712[1], 0.62288[0]
[AKT3].istate = 0.3004[1], 0.6996[0]
[RPS6KA1].istate = 0.70143[1], 0.29857[0]
[NR4A3].istate = 0.38995[1], 0.61005[0]
[PTK2B].istate = 0.26766[1], 0.73234[0]
[WWP1].istate = 0.78565[1], 0.21435000000000004[0]
[PLCG1].istate = 0.40979[1], 0.59021[0]
[SNAI1].istate = 0.38991[1], 0.61009[0]
[PRKCG].istate = 0.69857[1], 0.30143[0]
[MAP2K2].istate = 0.39973[1], 0.6002700000000001[0]
[ARHGEF6].istate = 0.25524[1], 0.74476[0]
[LATS1].istate = 0.01901[1], 0.98099[0]
[ARHGEF11].istate = 0.3589[1], 0.6411[0]
[SPART].istate = 0.86416[1], 0.13583999999999996[0]
[KRAS].istate = 0.07773[1], 0.92227[0]
[ROCK2].istate = 0.48755[1], 0.5124500000000001[0]
[RAC1].istate = 0.26601[1], 0.7339899999999999[0]
[MYC].istate = 0.86163[1], 0.13837[0]
[YAP1].istate = 0.97836[1], 0.021639999999999993[0]
[EGF].istate = 0.34435[1], 0.6556500000000001[0]
[ERBB2].istate = 0.92071[1], 0.07928999999999997[0]
[AKT1].istate = 0.48834[1], 0.51166[0]
[EPHA2].istate = 0.90863[1], 0.09136999999999995[0]
[CDC42BPA].istate = 0.30345[1], 0.69655[0]
[EGFR].istate = 0.2465[1], 0.7535000000000001[0]
[PAK1].istate = 0.27591[1], 0.72409[0]
[LATS2].istate = 0.37747[1], 0.62253[0]
[EIF4E].istate = 0.47889[1], 0.52111[0]
[PRKCA].istate = 0.36977[1], 0.6302300000000001[0]
[DEPTOR].istate = 0.21712[1], 0.78288[0]
[BRAF].istate = 0.01733[1], 0.98267[0]
[NRG2].istate = 0.21366[1], 0.78634[0]
[SHC1].istate = 0.94625[1], 0.053749999999999964[0]
[PRKCB].istate = 0.15883[1], 0.84117[0]
[CTNNB1].istate = 0.65162[1], 0.34838[0]
[MAP2K1].istate = 0.55862[1], 0.44138[0]
[NRG4].istate = 0.30149[1], 0.69851[0]
[TACR3].istate = 0.36025[1], 0.63975[0]
[CDK1].istate = 0.6475[1], 0.35250000000000004[0]
[BCL2L1].istate = 0.30194[1], 0.69806[0]
[BCL2].istate = 0.41338[1], 0.5866199999999999[0]
[PTEN].istate = 0.32206[1], 0.67794[0]
[CFL1].istate = 0.0851[1], 0.9149[0]
[YES1].istate = 0.46351[1], 0.53649[0]
[JUN].istate = 0.3987[1], 0.6013[0]
[ERBB4].istate = 0.02679[1], 0.97321[0]
[PTPN11].istate = 0.41605[1], 0.58395[0]
[PAK2].istate = 0.44766[1], 0.55234[0]
[F2R].istate = 0.34369[1], 0.65631[0]
[LIMK2].istate = 0.67245[1], 0.32755[0]
[NRG3].istate = 0.12114[1], 0.87886[0]
[EIF4EBP1].istate = 0.4068[1], 0.5932[0]
[ARHGEF12].istate = 0.34538[1], 0.65462[0]
[SRC].istate = 0.33035[1], 0.6696500000000001[0]
[NRAS].istate = 0.41119[1], 0.5888100000000001[0]
[mTORC2].istate = 0.16334[1], 0.83666[0]
[mTORC1].istate = 0.21214[1], 0.78786[0]
[PI3K].istate = 0.28594[1], 0.7140599999999999[0]
[TSC].istate = 0.16288[1], 0.83712[0]
```
