## Supplementary Dataset 5 for "Explainable Generative AI Uncovers a Molecular Continuum in Medulloblastoma with Implications for Rare Cancer Subtyping and Treatment Equity": MB_list5_RNA_asTransition_617.cfg

```
$u_F2R=9.96733
$d_F2R=0.10033
$u_LPAR2=0.35025
$d_LPAR2=2.8551
$u_TACR3=0.17677
$d_TACR3=5.65707
$u_EGF=3.587
$d_EGF=0.27878
$u_NRG1 = 1
$d_NRG1 = 1
$u_NRG2=44.47514
$d_NRG2=0.02248
$u_NRG3=31.534
$d_NRG3=0.03171
$u_NRG4=48.18953
$d_NRG4=0.02075
$u_AKT1=0.44671
$d_AKT1=2.23859
$u_AKT2=14.80731
$d_AKT2=0.06753
$u_AKT3=0.07137
$d_AKT3=14.01149
$u_AMOTL2=0.1101
$d_AMOTL2=9.08265
$u_ARAF=18.53591
$d_ARAF=0.05395
$u_ARHGEF1=0.65077
$d_ARHGEF1=1.53664
$u_ARHGEF11=11.94732
$d_ARHGEF11=0.0837
$u_ARHGEF12=0.11115
$d_ARHGEF12=8.99685
$u_ARHGEF6=27.59666
$d_ARHGEF6=0.03624
$u_ATF2 = 1
$d_ATF2 = 1
$u_BAD=4.59614
$d_BAD=0.21757
$u_BCL2=0.99803
$d_BCL2=1.00197
$u_BCL2L1=1.83072
$d_BCL2L1=0.54623
$u_BRAF=0.65705
$d_BRAF=1.52195
$u_CDC42=11.67968
$d_CDC42=0.08562
$u_CDC42BPA=0.64918
$d_CDC42BPA=1.5404
$u_CDK1=0.02373
$d_CDK1=42.14075
$u_CDC25B=84.71143
$d_CDC25B=0.0118
$u_CFL1=2.70563
$d_CFL1=0.3696
$u_CFL2 = 1
$d_CFL2 = 1
$u_CREB1 = 1
$d_CREB1 = 1
$u_CTNNB1=1.69054
$d_CTNNB1=0.59153
$u_CTTN = 1
$d_CTTN = 1
$u_DEPTOR=11.05411
$d_DEPTOR=0.09046
$u_EPHA2=0.18233
$d_EPHA2=5.48456
$u_EGFR=3.23902
$d_EGFR=0.30874
$u_ERBB2=0.3613
$d_ERBB2=2.76778
$u_ERBB3=3.61123
$d_ERBB3=0.27691
$u_ERBB4=0.06472
$d_ERBB4=15.45117
$u_EIF4E=0.17746
$d_EIF4E=5.63507
$u_EIF4EBP1=0.47845
$d_EIF4EBP1=2.09008
$u_FUS=0.038
$d_FUS=26.31579
$u_GIT1=4.15294
$d_GIT1=0.24079
$u_GNA13 = 1
$d_GNA13 = 1
$u_GRB2 = 1
$d_GRB2 = 1
$u_HRAS = 1
$d_HRAS = 1
$u_ITCH = 1
$d_ITCH = 1
$u_JUN=57.37118
$d_JUN=0.01743
$u_KRAS=0.13037
$d_KRAS=7.67048
$u_LATS1=0.01917
$d_LATS1=52.16484
$u_LATS2=2.60983
$d_LATS2=0.38317
$u_LIMK1=6.57433
$d_LIMK1=0.15211
$u_LIMK2=0.57219
$d_LIMK2=1.74767
$u_MAP2K1=12.28624
$d_MAP2K1=0.08139
$u_MAP2K2=0.6042
$d_MAP2K2=1.65508
$u_MAPK1 = 1
$d_MAPK1 = 1
$u_MAPK3 = 1
$d_MAPK3 = 1
$u_MYC=0.8371
$d_MYC=1.1946
$u_MP = 1
$d_MP = 1
$u_NFE2L2=0.18217
$d_NFE2L2=5.48938
$u_NR4A3=4.06178
$d_NR4A3=0.2462
$u_NRAS=0.01844
$d_NRAS=54.22993
$u_PAK1=36.96641
$d_PAK1=0.02705
$u_PAK2=0.04233
$d_PAK2=23.62391
$u_PAK3=0.3099
$d_PAK3=3.22685
$u_PAK4 = 1
$d_PAK4 = 1
$u_PDPK1 = 1
$d_PDPK1 = 1
$u_PI3K=0.05731
$d_PI3K=17.44896
$u_PLCG1=0.01958
$d_PLCG1=51.07252
$u_PPP1R12A = 1
$d_PPP1R12A = 1
$u_PPP1R12B=26.80455
$d_PPP1R12B=0.03731
$u_PRKACA = 1
$d_PRKACA = 1
$u_PRKCA=76.58079
$d_PRKCA=0.01306
$u_PRKCB=5.50841
$d_PRKCB=0.18154
$u_PRKCG=0.07795
$d_PRKCG=12.82874
$u_PRKCZ=61.87069
$d_PRKCZ=0.01616
$u_PTEN=0.03737
$d_PTEN=26.75943
$u_PTK2B=99.05
$d_PTK2B=0.0101
$u_PTPN11=0.03796
$d_PTPN11=26.34352
$u_RAC1=5.89588
$d_RAC1=0.16961
$u_RAF1 = 1
$d_RAF1 = 1
$u_RHEB=0.14468
$d_RHEB=6.91181
$u_RHOA = 1
$d_RHOA = 1
$u_ROCK1=0.02352
$d_ROCK1=42.51701
$u_ROCK2=0.13415
$d_ROCK2=7.45434
$u_RPS6KA1=11.51566
$d_RPS6KA1=0.08684
$u_SHC1=32.15785
$d_SHC1=0.0311
$u_SIRT1=0.01626
$d_SIRT1=61.50062
$u_SNAI1=13.05406
$d_SNAI1=0.0766
$u_SPART=0.05317
$d_SPART=18.8076
$u_SOS1 = 1
$d_SOS1 = 1
$u_SRC=0.02794
$d_SRC=35.79098
$u_STMN1 = 1
$d_STMN1 = 1
$u_SYN1=88.50167
$d_SYN1=0.0113
$u_TSC=1.11976
$d_TSC=0.89305
$u_TTL=0.28135
$d_TTL=3.55429
$u_WWTR1=32.61156
$d_WWTR1=0.03066
$u_WWP1=1.76142
$d_WWP1=0.56772
$u_YES1=0.02001
$d_YES1=49.97501
$u_YAP1=44.55704
$d_YAP1=0.02244
$u_mTORC2=0.26097
$d_mTORC2=3.83186
$u_mTORC1=0.26775
$d_mTORC1=3.73483
$u_FOXO = 1
$d_FOXO = 1
$u_Tubulin = 1
$d_Tubulin = 1
$u_Microtubule_polimerization = 1
$d_Microtubule_polimerization = 1
$u_Neuron_migration = 1
$d_Neuron_migration = 1
$u_Actin_cytoskeleton_reorganization = 1
$d_Actin_cytoskeleton_reorganization = 1
$u_Cell_migration = 1
$d_Cell_migration = 1
$u_F_actin_dynamics = 1
$d_F_actin_dynamics = 1
$u_Protein_synthesis = 1
$d_Protein_synthesis = 1
$u_Metastasis = 1
$d_Metastasis = 1
$u_Proliferation = 1
$d_Proliferation = 1
$u_Apoptosis = 1
$d_Apoptosis = 1
[ATF2].istate = 1 [0], 0 [1]
[CFL2].istate = 1 [0], 0 [1]
[CREB1].istate = 1 [0], 0 [1]
[CTTN].istate = 1 [0], 0 [1]
[GNA13].istate = 1 [0], 0 [1]
[GRB2].istate = 1 [0], 0 [1]
[HRAS].istate = 1 [0], 0 [1]
[ITCH].istate = 1 [0], 0 [1]
[MAPK1].istate = 1 [0], 0 [1]
[MAPK3].istate = 1 [0], 0 [1]
[MP].istate = 1 [0], 0 [1]
[PAK4].istate = 1 [0], 0 [1]
[PDPK1].istate = 1 [0], 0 [1]
[PPP1R12A].istate = 1 [0], 0 [1]
[PRKACA].istate = 1 [0], 0 [1]
[RAF1].istate = 1 [0], 0 [1]
[RHOA].istate = 1 [0], 0 [1]
[SOS1].istate = 1 [0], 0 [1]
[STMN1].istate = 1 [0], 0 [1]
[FOXO].istate = 1 [0], 0 [1]
[Tubulin].istate = 1 [0], 0 [1]
[Microtubule_polimerization].istate = 1 [0], 0 [1]
[Neuron_migration].istate = 1 [0], 0 [1]
[Actin_cytoskeleton_reorganization].istate = 1 [0], 0 [1]
[Cell_migration].istate = 1 [0], 0 [1]
[F_actin_dynamics].istate = 1 [0], 0 [1]
[Protein_synthesis].istate = 1 [0], 0 [1]
[Metastasis].istate = 1 [0], 0 [1]
[Proliferation].istate = 1 [0], 0 [1]
[Apoptosis].istate = 1 [0], 0 [1]
discrete_time = 0
use_physrandgen = FALSE
seed_pseudorandom = 100
sample_count = 10000
max_time = 60
time_tick = 0.1
thread_count = 1
statdist_traj_count = 100
statdist_cluster_threshold = 1
display_traj = 0
statdist_similarity_cache_max_size = 20000
F2R.is_internal = TRUE
LPAR2.is_internal = TRUE
TACR3.is_internal = TRUE
EGF.is_internal = TRUE
NRG1.is_internal = TRUE
NRG2.is_internal = TRUE
NRG3.is_internal = TRUE
NRG4.is_internal = TRUE
AKT1.is_internal = TRUE
AKT2.is_internal = TRUE
AKT3.is_internal = TRUE
AMOTL2.is_internal = TRUE
ARAF.is_internal = TRUE
ARHGEF1.is_internal = TRUE
ARHGEF11.is_internal = TRUE
ARHGEF12.is_internal = TRUE
ARHGEF6.is_internal = TRUE
ATF2.is_internal = TRUE
BAD.is_internal = TRUE
BCL2.is_internal = TRUE
BCL2L1.is_internal = TRUE
BRAF.is_internal = TRUE
CDC42.is_internal = TRUE
CDC42BPA.is_internal = TRUE
CDK1.is_internal = TRUE
CDC25B.is_internal = TRUE
CFL1.is_internal = TRUE
CFL2.is_internal = TRUE
CREB1.is_internal = TRUE
CTNNB1.is_internal = TRUE
CTTN.is_internal = TRUE
DEPTOR.is_internal = TRUE
EPHA2.is_internal = TRUE
EGFR.is_internal = TRUE
ERBB2.is_internal = TRUE
ERBB3.is_internal = TRUE
ERBB4.is_internal = TRUE
EIF4E.is_internal = TRUE
EIF4EBP1.is_internal = TRUE
FUS.is_internal = TRUE
GIT1.is_internal = TRUE
GNA13.is_internal = TRUE
GRB2.is_internal = TRUE
HRAS.is_internal = TRUE
ITCH.is_internal = TRUE
JUN.is_internal = TRUE
KRAS.is_internal = TRUE
LATS1.is_internal = TRUE
LATS2.is_internal = TRUE
LIMK1.is_internal = TRUE
LIMK2.is_internal = TRUE
MAP2K1.is_internal = TRUE
MAP2K2.is_internal = TRUE
MAPK1.is_internal = TRUE
MAPK3.is_internal = TRUE
MYC.is_internal = TRUE
MP.is_internal = TRUE
NFE2L2.is_internal = TRUE
NR4A3.is_internal = TRUE
NRAS.is_internal = TRUE
PAK1.is_internal = FALSE
PAK2.is_internal = FALSE
PAK3.is_internal = FALSE
PAK4.is_internal = FALSE
PDPK1.is_internal = FALSE
PI3K.is_internal = TRUE
PLCG1.is_internal = FALSE
PPP1R12A.is_internal = FALSE
PPP1R12B.is_internal = FALSE
PRKACA.is_internal = FALSE
PRKCA.is_internal = FALSE
PRKCB.is_internal = FALSE
PRKCG.is_internal = FALSE
PRKCZ.is_internal = FALSE
PTEN.is_internal = FALSE
PTK2B.is_internal = TRUE
PTPN11.is_internal = TRUE
RAC1.is_internal = TRUE
RAF1.is_internal = TRUE
RHEB.is_internal = TRUE
RHOA.is_internal = TRUE
ROCK1.is_internal = TRUE
ROCK2.is_internal = TRUE
RPS6KA1.is_internal = TRUE
SHC1.is_internal = TRUE
SIRT1.is_internal = TRUE
SNAI1.is_internal = TRUE
SPART.is_internal = TRUE
SOS1.is_internal = TRUE
SRC.is_internal = TRUE
STMN1.is_internal = TRUE
SYN1.is_internal = TRUE
TSC.is_internal = TRUE
TTL.is_internal = TRUE
WWTR1.is_internal = TRUE
WWP1.is_internal = TRUE
YES1.is_internal = TRUE
YAP1.is_internal = TRUE
mTORC2.is_internal = TRUE
mTORC1.is_internal = TRUE
FOXO.is_internal = TRUE
Tubulin.is_internal = TRUE
Microtubule_polimerization.is_internal = TRUE
Neuron_migration.is_internal = TRUE
Actin_cytoskeleton_reorganization.is_internal = TRUE
Cell_migration.is_internal = TRUE
F_actin_dynamics.is_internal = TRUE
Protein_synthesis.is_internal = TRUE
Metastasis.is_internal = TRUE
Proliferation.is_internal = TRUE
Apoptosis.is_internal = TRUE
[NRG1].istate = 0.5[1], 0.5[0]
[BAD].istate = 0.6656[1], 0.33440000000000003[0]
[SYN1].istate = 0.98674[1], 0.01326000000000005[0]
[WWTR1].istate = 0.87834[1], 0.12165999999999999[0]
[LPAR2].istate = 0.38609[1], 0.61391[0]
[ERBB3].istate = 0.63941[1], 0.36058999999999997[0]
[PRKCZ].istate = 0.94787[1], 0.05213000000000001[0]
[ROCK1].istate = 0.09287[1], 0.90713[0]
[CDC42].istate = 0.76686[1], 0.23314000000000001[0]
[ARHGEF1].istate = 0.45336[1], 0.54664[0]
[PPP1R12B].istate = 0.85705[1], 0.14295000000000002[0]
[PAK3].istate = 0.37281[1], 0.62719[0]
[ARAF].istate = 0.817[1], 0.18300000000000005[0]
[FUS].istate = 0.14495[1], 0.85505[0]
[SIRT1].istate = 0.05277[1], 0.94723[0]
[CDC25B].istate = 0.98199[1], 0.01800999999999997[0]
[AKT2].istate = 0.79262[1], 0.20738[0]
[RHEB].istate = 0.2901[1], 0.7099[0]
[LIMK1].istate = 0.70446[1], 0.29554[0]
[GIT1].istate = 0.65459[1], 0.34541[0]
[AMOTL2].istate = 0.26044[1], 0.73956[0]
[TTL].istate = 0.36231[1], 0.63769[0]
[NFE2L2].istate = 0.31512[1], 0.6848799999999999[0]
[AKT3].istate = 0.21338[1], 0.78662[0]
[RPS6KA1].istate = 0.76532[1], 0.23468[0]
[NR4A3].istate = 0.65218[1], 0.34782[0]
[PTK2B].istate = 0.99896[1], 0.001040000000000041[0]
[WWP1].istate = 0.56147[1], 0.43853[0]
[PLCG1].istate = 0.07297[1], 0.92703[0]
[SNAI1].istate = 0.77894[1], 0.22106000000000003[0]
[PRKCG].istate = 0.22295[1], 0.77705[0]
[MAP2K2].istate = 0.4453[1], 0.5547[0]
[ARHGEF6].istate = 0.86021[1], 0.13978999999999997[0]
[LATS1].istate = 0.07065[1], 0.92935[0]
[ARHGEF11].istate = 0.76932[1], 0.23068[0]
[SPART].istate = 0.18142[1], 0.81858[0]
[KRAS].istate = 0.2788[1], 0.7212000000000001[0]
[ROCK2].istate = 0.2819[1], 0.7181[0]
[RAC1].istate = 0.69264[1], 0.30735999999999997[0]
[MYC].istate = 0.48069[1], 0.5193099999999999[0]
[YAP1].istate = 0.91223[1], 0.08777000000000001[0]
[EGF].istate = 0.63868[1], 0.36132[0]
[ERBB2].istate = 0.38947[1], 0.61053[0]
[AKT1].istate = 0.41251[1], 0.5874900000000001[0]
[EPHA2].istate = 0.31522[1], 0.6847799999999999[0]
[CDC42BPA].istate = 0.45309[1], 0.54691[0]
[EGFR].istate = 0.6276[1], 0.37239999999999995[0]
[PAK1].istate = 0.89195[1], 0.10804999999999998[0]
[LATS2].istate = 0.60415[1], 0.39585000000000004[0]
[EIF4E].istate = 0.31227[1], 0.68773[0]
[PRKCA].istate = 0.97103[1], 0.02897000000000005[0]
[DEPTOR].istate = 0.76088[1], 0.23912[0]
[BRAF].istate = 0.4544[1], 0.5456[0]
[NRG2].istate = 0.91203[1], 0.08796999999999999[0]
[SHC1].istate = 0.87682[1], 0.12317999999999996[0]
[PRKCB].istate = 0.68526[1], 0.31474[0]
[CTNNB1].istate = 0.55701[1], 0.44299[0]
[MAP2K1].istate = 0.77235[1], 0.22765000000000002[0]
[NRG4].istate = 0.92074[1], 0.07926[0]
[TACR3].istate = 0.31185[1], 0.68815[0]
[CDK1].istate = 0.09383[1], 0.90617[0]
[BCL2L1].istate = 0.56566[1], 0.43433999999999995[0]
[BCL2].istate = 0.49979[1], 0.50021[0]
[PTEN].istate = 0.14312[1], 0.85688[0]
[CFL1].istate = 0.60807[1], 0.39193[0]
[YES1].istate = 0.07533[1], 0.92467[0]
[JUN].istate = 0.93967[1], 0.060329999999999995[0]
[ERBB4].istate = 0.20277[1], 0.79723[0]
[PTPN11].istate = 0.14482[1], 0.85518[0]
[PAK2].istate = 0.15667[1], 0.84333[0]
[F2R].istate = 0.74964[1], 0.25036[0]
[LIMK2].istate = 0.43939[1], 0.56061[0]
[NRG3].istate = 0.87469[1], 0.12531000000000003[0]
[EIF4EBP1].istate = 0.41996[1], 0.58004[0]
[ARHGEF12].istate = 0.26148[1], 0.7385200000000001[0]
[SRC].istate = 0.11155[1], 0.88845[0]
[NRAS].istate = 0.06644[1], 0.93356[0]
[mTORC2].istate = 0.35415[1], 0.64585[0]
[mTORC1].istate = 0.35693[1], 0.64307[0]
[PI3K].istate = 0.18957[1], 0.81043[0]
[TSC].istate = 0.51228[1], 0.48772000000000004[0]
```
