## Supplementary Dataset 5 for "Explainable Generative AI Uncovers a Molecular Continuum in Medulloblastoma with Implications for Rare Cancer Subtyping and Treatment Equity": MB_list5_RNA_asTransition_623.cfg

```
$u_F2R=11.70233
$d_F2R=0.08545
$u_LPAR2=0.50016
$d_LPAR2=1.99936
$u_TACR3=0.45905
$d_TACR3=2.17841
$u_EGF=79.84914
$d_EGF=0.01252
$u_NRG1 = 1
$d_NRG1 = 1
$u_NRG2=2.45182
$d_NRG2=0.40786
$u_NRG3=0.95424
$d_NRG3=1.04795
$u_NRG4=0.26078
$d_NRG4=3.83465
$u_AKT1=6.58
$d_AKT1=0.15198
$u_AKT2=2.07347
$d_AKT2=0.48228
$u_AKT3=4.09594
$d_AKT3=0.24414
$u_AMOTL2=3.28094
$d_AMOTL2=0.30479
$u_ARAF=0.67877
$d_ARAF=1.47325
$u_ARHGEF1=0.23022
$d_ARHGEF1=4.34367
$u_ARHGEF11=0.8104
$d_ARHGEF11=1.23396
$u_ARHGEF12=2.09325
$d_ARHGEF12=0.47773
$u_ARHGEF6=0.30185
$d_ARHGEF6=3.3129
$u_ATF2 = 1
$d_ATF2 = 1
$u_BAD=21.53389
$d_BAD=0.04644
$u_BCL2=3.77493
$d_BCL2=0.26491
$u_BCL2L1=9.54514
$d_BCL2L1=0.10477
$u_BRAF=0.11743
$d_BRAF=8.51571
$u_CDC42=0.30991
$d_CDC42=3.22674
$u_CDC42BPA=1.19494
$d_CDC42BPA=0.83686
$u_CDK1=2.42004
$d_CDK1=0.41322
$u_CDC25B=0.08695
$d_CDC25B=11.50086
$u_CFL1=3.64609
$d_CFL1=0.27427
$u_CFL2 = 1
$d_CFL2 = 1
$u_CREB1 = 1
$d_CREB1 = 1
$u_CTNNB1=9.28236
$d_CTNNB1=0.10773
$u_CTTN = 1
$d_CTTN = 1
$u_DEPTOR=17.11346
$d_DEPTOR=0.05843
$u_EPHA2=0.60216
$d_EPHA2=1.66069
$u_EGFR=0.06512
$d_EGFR=15.35627
$u_ERBB2=0.37376
$d_ERBB2=2.67551
$u_ERBB3=8.46435
$d_ERBB3=0.11814
$u_ERBB4=3.04483
$d_ERBB4=0.32843
$u_EIF4E=2.00645
$d_EIF4E=0.49839
$u_EIF4EBP1=0.60155
$d_EIF4EBP1=1.66237
$u_FUS=10.64228
$d_FUS=0.09396
$u_GIT1=0.05436
$d_GIT1=18.39588
$u_GNA13 = 1
$d_GNA13 = 1
$u_GRB2 = 1
$d_GRB2 = 1
$u_HRAS = 1
$d_HRAS = 1
$u_ITCH = 1
$d_ITCH = 1
$u_JUN=2.02154
$d_JUN=0.49467
$u_KRAS=5.09928
$d_KRAS=0.19611
$u_LATS1=0.45336
$d_LATS1=2.20575
$u_LATS2=8.707
$d_LATS2=0.11485
$u_LIMK1=0.13403
$d_LIMK1=7.46102
$u_LIMK2=0.57644
$d_LIMK2=1.73479
$u_MAP2K1=1.99836
$d_MAP2K1=0.50041
$u_MAP2K2=0.17632
$d_MAP2K2=5.67151
$u_MAPK1 = 1
$d_MAPK1 = 1
$u_MAPK3 = 1
$d_MAPK3 = 1
$u_MYC=3.66487
$d_MYC=0.27286
$u_MP = 1
$d_MP = 1
$u_NFE2L2=59.46893
$d_NFE2L2=0.01682
$u_NR4A3=6.63831
$d_NR4A3=0.15064
$u_NRAS=2.19555
$d_NRAS=0.45547
$u_PAK1=3.28209
$d_PAK1=0.30468
$u_PAK2=1.64614
$d_PAK2=0.60748
$u_PAK3=0.20681
$d_PAK3=4.83536
$u_PAK4 = 1
$d_PAK4 = 1
$u_PDPK1 = 1
$d_PDPK1 = 1
$u_PI3K=2.64646
$d_PI3K=0.37786
$u_PLCG1=0.45742
$d_PLCG1=2.18617
$u_PPP1R12A = 1
$d_PPP1R12A = 1
$u_PPP1R12B=0.7331
$d_PPP1R12B=1.36407
$u_PRKACA = 1
$d_PRKACA = 1
$u_PRKCA=0.15289
$d_PRKCA=6.54065
$u_PRKCB=0.95716
$d_PRKCB=1.04476
$u_PRKCG=0.96311
$d_PRKCG=1.0383
$u_PRKCZ=0.12666
$d_PRKCZ=7.89515
$u_PTEN=16.13918
$d_PTEN=0.06196
$u_PTK2B=0.12841
$d_PTK2B=7.78756
$u_PTPN11=1.08679
$d_PTPN11=0.92014
$u_RAC1=25.99026
$d_RAC1=0.03848
$u_RAF1 = 1
$d_RAF1 = 1
$u_RHEB=21.97478
$d_RHEB=0.04551
$u_RHOA = 1
$d_RHOA = 1
$u_ROCK1=6.16842
$d_ROCK1=0.16212
$u_ROCK2=7.06136
$d_ROCK2=0.14162
$u_RPS6KA1=6.5614
$d_RPS6KA1=0.15241
$u_SHC1=0.60214
$d_SHC1=1.66074
$u_SIRT1=20.60721
$d_SIRT1=0.04853
$u_SNAI1=1.75341
$d_SNAI1=0.57032
$u_SPART=1.08399
$d_SPART=0.92252
$u_SOS1 = 1
$d_SOS1 = 1
$u_SRC=0.71618
$d_SRC=1.3963
$u_STMN1 = 1
$d_STMN1 = 1
$u_SYN1=1.38438
$d_SYN1=0.72235
$u_TSC=0.16587
$d_TSC=6.02882
$u_TTL=1.74753
$d_TTL=0.57224
$u_WWTR1=0.13643
$d_WWTR1=7.32977
$u_WWP1=2.41475
$d_WWP1=0.41412
$u_YES1=0.89689
$d_YES1=1.11496
$u_YAP1=0.41915
$d_YAP1=2.38578
$u_mTORC2=1.61902
$d_mTORC2=0.61766
$u_mTORC1=0.08515
$d_mTORC1=11.74398
$u_FOXO = 1
$d_FOXO = 1
$u_Tubulin = 1
$d_Tubulin = 1
$u_Microtubule_polimerization = 1
$d_Microtubule_polimerization = 1
$u_Neuron_migration = 1
$d_Neuron_migration = 1
$u_Actin_cytoskeleton_reorganization = 1
$d_Actin_cytoskeleton_reorganization = 1
$u_Cell_migration = 1
$d_Cell_migration = 1
$u_F_actin_dynamics = 1
$d_F_actin_dynamics = 1
$u_Protein_synthesis = 1
$d_Protein_synthesis = 1
$u_Metastasis = 1
$d_Metastasis = 1
$u_Proliferation = 1
$d_Proliferation = 1
$u_Apoptosis = 1
$d_Apoptosis = 1
[ATF2].istate = 1 [0], 0 [1]
[CFL2].istate = 1 [0], 0 [1]
[CREB1].istate = 1 [0], 0 [1]
[CTTN].istate = 1 [0], 0 [1]
[GNA13].istate = 1 [0], 0 [1]
[GRB2].istate = 1 [0], 0 [1]
[HRAS].istate = 1 [0], 0 [1]
[ITCH].istate = 1 [0], 0 [1]
[MAPK1].istate = 1 [0], 0 [1]
[MAPK3].istate = 1 [0], 0 [1]
[MP].istate = 1 [0], 0 [1]
[PAK4].istate = 1 [0], 0 [1]
[PDPK1].istate = 1 [0], 0 [1]
[PPP1R12A].istate = 1 [0], 0 [1]
[PRKACA].istate = 1 [0], 0 [1]
[RAF1].istate = 1 [0], 0 [1]
[RHOA].istate = 1 [0], 0 [1]
[SOS1].istate = 1 [0], 0 [1]
[STMN1].istate = 1 [0], 0 [1]
[FOXO].istate = 1 [0], 0 [1]
[Tubulin].istate = 1 [0], 0 [1]
[Microtubule_polimerization].istate = 1 [0], 0 [1]
[Neuron_migration].istate = 1 [0], 0 [1]
[Actin_cytoskeleton_reorganization].istate = 1 [0], 0 [1]
[Cell_migration].istate = 1 [0], 0 [1]
[F_actin_dynamics].istate = 1 [0], 0 [1]
[Protein_synthesis].istate = 1 [0], 0 [1]
[Metastasis].istate = 1 [0], 0 [1]
[Proliferation].istate = 1 [0], 0 [1]
[Apoptosis].istate = 1 [0], 0 [1]
discrete_time = 0
use_physrandgen = FALSE
seed_pseudorandom = 100
sample_count = 10000
max_time = 60
time_tick = 0.1
thread_count = 1
statdist_traj_count = 100
statdist_cluster_threshold = 1
display_traj = 0
statdist_similarity_cache_max_size = 20000
F2R.is_internal = TRUE
LPAR2.is_internal = TRUE
TACR3.is_internal = TRUE
EGF.is_internal = TRUE
NRG1.is_internal = TRUE
NRG2.is_internal = TRUE
NRG3.is_internal = TRUE
NRG4.is_internal = TRUE
AKT1.is_internal = TRUE
AKT2.is_internal = TRUE
AKT3.is_internal = TRUE
AMOTL2.is_internal = TRUE
ARAF.is_internal = TRUE
ARHGEF1.is_internal = TRUE
ARHGEF11.is_internal = TRUE
ARHGEF12.is_internal = TRUE
ARHGEF6.is_internal = TRUE
ATF2.is_internal = TRUE
BAD.is_internal = TRUE
BCL2.is_internal = TRUE
BCL2L1.is_internal = TRUE
BRAF.is_internal = TRUE
CDC42.is_internal = TRUE
CDC42BPA.is_internal = TRUE
CDK1.is_internal = TRUE
CDC25B.is_internal = TRUE
CFL1.is_internal = TRUE
CFL2.is_internal = TRUE
CREB1.is_internal = TRUE
CTNNB1.is_internal = TRUE
CTTN.is_internal = TRUE
DEPTOR.is_internal = TRUE
EPHA2.is_internal = TRUE
EGFR.is_internal = TRUE
ERBB2.is_internal = TRUE
ERBB3.is_internal = TRUE
ERBB4.is_internal = TRUE
EIF4E.is_internal = TRUE
EIF4EBP1.is_internal = TRUE
FUS.is_internal = TRUE
GIT1.is_internal = TRUE
GNA13.is_internal = TRUE
GRB2.is_internal = TRUE
HRAS.is_internal = TRUE
ITCH.is_internal = TRUE
JUN.is_internal = TRUE
KRAS.is_internal = TRUE
LATS1.is_internal = TRUE
LATS2.is_internal = TRUE
LIMK1.is_internal = TRUE
LIMK2.is_internal = TRUE
MAP2K1.is_internal = TRUE
MAP2K2.is_internal = TRUE
MAPK1.is_internal = TRUE
MAPK3.is_internal = TRUE
MYC.is_internal = TRUE
MP.is_internal = TRUE
NFE2L2.is_internal = TRUE
NR4A3.is_internal = TRUE
NRAS.is_internal = TRUE
PAK1.is_internal = FALSE
PAK2.is_internal = FALSE
PAK3.is_internal = FALSE
PAK4.is_internal = FALSE
PDPK1.is_internal = FALSE
PI3K.is_internal = TRUE
PLCG1.is_internal = FALSE
PPP1R12A.is_internal = FALSE
PPP1R12B.is_internal = FALSE
PRKACA.is_internal = FALSE
PRKCA.is_internal = FALSE
PRKCB.is_internal = FALSE
PRKCG.is_internal = FALSE
PRKCZ.is_internal = FALSE
PTEN.is_internal = FALSE
PTK2B.is_internal = TRUE
PTPN11.is_internal = TRUE
RAC1.is_internal = TRUE
RAF1.is_internal = TRUE
RHEB.is_internal = TRUE
RHOA.is_internal = TRUE
ROCK1.is_internal = TRUE
ROCK2.is_internal = TRUE
RPS6KA1.is_internal = TRUE
SHC1.is_internal = TRUE
SIRT1.is_internal = TRUE
SNAI1.is_internal = TRUE
SPART.is_internal = TRUE
SOS1.is_internal = TRUE
SRC.is_internal = TRUE
STMN1.is_internal = TRUE
SYN1.is_internal = TRUE
TSC.is_internal = TRUE
TTL.is_internal = TRUE
WWTR1.is_internal = TRUE
WWP1.is_internal = TRUE
YES1.is_internal = TRUE
YAP1.is_internal = TRUE
mTORC2.is_internal = TRUE
mTORC1.is_internal = TRUE
FOXO.is_internal = TRUE
Tubulin.is_internal = TRUE
Microtubule_polimerization.is_internal = TRUE
Neuron_migration.is_internal = TRUE
Actin_cytoskeleton_reorganization.is_internal = TRUE
Cell_migration.is_internal = TRUE
F_actin_dynamics.is_internal = TRUE
Protein_synthesis.is_internal = TRUE
Metastasis.is_internal = TRUE
Proliferation.is_internal = TRUE
Apoptosis.is_internal = TRUE
[NRG1].istate = 0.5[1], 0.5[0]
[BAD].istate = 0.83328[1], 0.16671999999999998[0]
[SYN1].istate = 0.53531[1], 0.46469000000000005[0]
[WWTR1].istate = 0.28373[1], 0.71627[0]
[LPAR2].istate = 0.42478[1], 0.5752200000000001[0]
[ERBB3].istate = 0.7319[1], 0.2681[0]
[PRKCZ].istate = 0.27566[1], 0.72434[0]
[ROCK1].istate = 0.69754[1], 0.30245999999999995[0]
[CDC42].istate = 0.37281[1], 0.62719[0]
[ARHGEF1].istate = 0.34053[1], 0.65947[0]
[PPP1R12B].istate = 0.46629[1], 0.53371[0]
[PAK3].istate = 0.32889[1], 0.67111[0]
[ARAF].istate = 0.45793[1], 0.54207[0]
[FUS].istate = 0.75676[1], 0.24324[0]
[SIRT1].istate = 0.8285[1], 0.17149999999999999[0]
[CDC25B].istate = 0.23481[1], 0.76519[0]
[AKT2].istate = 0.57917[1], 0.42083000000000004[0]
[RHEB].istate = 0.83548[1], 0.16452[0]
[LIMK1].istate = 0.2818[1], 0.7182[0]
[GIT1].istate = 0.18382[1], 0.81618[0]
[AMOTL2].istate = 0.629[1], 0.371[0]
[TTL].istate = 0.56061[1], 0.43938999999999995[0]
[NFE2L2].istate = 0.94357[1], 0.05642999999999998[0]
[AKT3].istate = 0.65309[1], 0.34691000000000005[0]
[RPS6KA1].istate = 0.70425[1], 0.29574999999999996[0]
[NR4A3].istate = 0.70551[1], 0.29449000000000003[0]
[PTK2B].istate = 0.27715[1], 0.72285[0]
[WWP1].istate = 0.59572[1], 0.40428[0]
[PLCG1].istate = 0.41508[1], 0.58492[0]
[SNAI1].istate = 0.56097[1], 0.43903000000000003[0]
[PRKCG].istate = 0.49592[1], 0.50408[0]
[MAP2K2].istate = 0.31158[1], 0.68842[0]
[ARHGEF6].istate = 0.36995[1], 0.63005[0]
[LATS1].istate = 0.41411[1], 0.58589[0]
[ARHGEF11].istate = 0.47717[1], 0.52283[0]
[SPART].istate = 0.50876[1], 0.49124[0]
[KRAS].istate = 0.67688[1], 0.32311999999999996[0]
[ROCK2].istate = 0.71222[1], 0.28778000000000004[0]
[RAC1].istate = 0.8537[1], 0.14629999999999999[0]
[MYC].istate = 0.64101[1], 0.35899000000000003[0]
[YAP1].istate = 0.40559[1], 0.59441[0]
[EGF].istate = 0.97557[1], 0.024429999999999952[0]
[ERBB2].istate = 0.39315[1], 0.60685[0]
[AKT1].istate = 0.70456[1], 0.29544000000000004[0]
[EPHA2].istate = 0.44493[1], 0.55507[0]
[CDC42BPA].istate = 0.51934[1], 0.48066[0]
[EGFR].istate = 0.20342[1], 0.7965800000000001[0]
[PAK1].istate = 0.62904[1], 0.37095999999999996[0]
[LATS2].istate = 0.73497[1], 0.26503[0]
[EIF4E].istate = 0.57561[1], 0.42439000000000004[0]
[PRKCA].istate = 0.2961[1], 0.7039[0]
[DEPTOR].istate = 0.80833[1], 0.19167[0]
[BRAF].istate = 0.26745[1], 0.73255[0]
[NRG2].istate = 0.59737[1], 0.40263000000000004[0]
[SHC1].istate = 0.44493[1], 0.55507[0]
[PRKCB].istate = 0.49525[1], 0.50475[0]
[CTNNB1].istate = 0.74191[1], 0.25809000000000004[0]
[MAP2K1].istate = 0.57517[1], 0.42483000000000004[0]
[NRG4].istate = 0.35407[1], 0.64593[0]
[TACR3].istate = 0.41546[1], 0.5845400000000001[0]
[CDK1].istate = 0.59596[1], 0.40403999999999995[0]
[BCL2L1].istate = 0.74495[1], 0.25505[0]
[BCL2].istate = 0.64423[1], 0.35577000000000003[0]
[PTEN].istate = 0.80197[1], 0.19803000000000004[0]
[CFL1].istate = 0.64046[1], 0.35953999999999997[0]
[YES1].istate = 0.48818[1], 0.5118199999999999[0]
[JUN].istate = 0.57642[1], 0.42357999999999996[0]
[ERBB4].istate = 0.62089[1], 0.37910999999999995[0]
[PTPN11].istate = 0.50904[1], 0.49095999999999995[0]
[PAK2].istate = 0.55412[1], 0.44588000000000005[0]
[F2R].istate = 0.76707[1], 0.23292999999999997[0]
[LIMK2].istate = 0.44019[1], 0.5598099999999999[0]
[NRG3].istate = 0.49491[1], 0.50509[0]
[EIF4EBP1].istate = 0.44482[1], 0.55518[0]
[ARHGEF12].istate = 0.58021[1], 0.41979[0]
[SRC].istate = 0.46376[1], 0.53624[0]
[NRAS].istate = 0.58539[1], 0.41461000000000003[0]
[mTORC2].istate = 0.55231[1], 0.44769000000000003[0]
[mTORC1].istate = 0.23254[1], 0.76746[0]
[PI3K].istate = 0.60567[1], 0.39432999999999996[0]
[TSC].istate = 0.30494[1], 0.69506[0]
```
