## Supplementary Dataset 5 for "Explainable Generative AI Uncovers a Molecular Continuum in Medulloblastoma with Implications for Rare Cancer Subtyping and Treatment Equity": MB_list5_RNA_asTransition_628.cfg

```
$u_F2R=0.08897
$d_F2R=11.23974
$u_LPAR2=0.46583
$d_LPAR2=2.14671
$u_TACR3=1.43913
$d_TACR3=0.69486
$u_EGF=0.09502
$d_EGF=10.5241
$u_NRG1 = 1
$d_NRG1 = 1
$u_NRG2=0.29535
$d_NRG2=3.38581
$u_NRG3=0.30897
$d_NRG3=3.23656
$u_NRG4=3.95492
$d_NRG4=0.25285
$u_AKT1=0.03924
$d_AKT1=25.4842
$u_AKT2=0.30535
$d_AKT2=3.27493
$u_AKT3=31.65619
$d_AKT3=0.03159
$u_AMOTL2=1.6011
$d_AMOTL2=0.62457
$u_ARAF=0.47874
$d_ARAF=2.08882
$u_ARHGEF1=0.15591
$d_ARHGEF1=6.41396
$u_ARHGEF11=5.10017
$d_ARHGEF11=0.19607
$u_ARHGEF12=4.70888
$d_ARHGEF12=0.21236
$u_ARHGEF6=1.45045
$d_ARHGEF6=0.68944
$u_ATF2 = 1
$d_ATF2 = 1
$u_BAD=8.46262
$d_BAD=0.11817
$u_BCL2=0.20632
$d_BCL2=4.84684
$u_BCL2L1=4.74814
$d_BCL2L1=0.21061
$u_BRAF=1.38327
$d_BRAF=0.72292
$u_CDC42=0.198
$d_CDC42=5.05051
$u_CDC42BPA=3.63287
$d_CDC42BPA=0.27526
$u_CDK1=4.75145
$d_CDK1=0.21046
$u_CDC25B=0.2087
$d_CDC25B=4.79157
$u_CFL1=10.15889
$d_CFL1=0.09844
$u_CFL2 = 1
$d_CFL2 = 1
$u_CREB1 = 1
$d_CREB1 = 1
$u_CTNNB1=1.72831
$d_CTNNB1=0.5786
$u_CTTN = 1
$d_CTTN = 1
$u_DEPTOR=0.18002
$d_DEPTOR=5.55494
$u_EPHA2=0.64094
$d_EPHA2=1.56021
$u_EGFR=23.14861
$d_EGFR=0.0432
$u_ERBB2=0.26454
$d_ERBB2=3.78015
$u_ERBB3=3.54407
$d_ERBB3=0.28216
$u_ERBB4=0.62294
$d_ERBB4=1.60529
$u_EIF4E=3.95646
$d_EIF4E=0.25275
$u_EIF4EBP1=0.22824
$d_EIF4EBP1=4.38135
$u_FUS=7.21343
$d_FUS=0.13863
$u_GIT1=2.83311
$d_GIT1=0.35297
$u_GNA13 = 1
$d_GNA13 = 1
$u_GRB2 = 1
$d_GRB2 = 1
$u_HRAS = 1
$d_HRAS = 1
$u_ITCH = 1
$d_ITCH = 1
$u_JUN=0.22237
$d_JUN=4.49701
$u_KRAS=0.88293
$d_KRAS=1.13259
$u_LATS1=6.31606
$d_LATS1=0.15833
$u_LATS2=1.37533
$d_LATS2=0.7271
$u_LIMK1=4.86319
$d_LIMK1=0.20563
$u_LIMK2=0.03475
$d_LIMK2=28.77698
$u_MAP2K1=0.13211
$d_MAP2K1=7.56945
$u_MAP2K2=0.33326
$d_MAP2K2=3.00066
$u_MAPK1 = 1
$d_MAPK1 = 1
$u_MAPK3 = 1
$d_MAPK3 = 1
$u_MYC=0.1356
$d_MYC=7.37463
$u_MP = 1
$d_MP = 1
$u_NFE2L2=0.86461
$d_NFE2L2=1.15659
$u_NR4A3=0.40115
$d_NR4A3=2.49283
$u_NRAS=31.1003
$d_NRAS=0.03215
$u_PAK1=3.20888
$d_PAK1=0.31164
$u_PAK2=1.67525
$d_PAK2=0.59693
$u_PAK3=1.03256
$d_PAK3=0.96847
$u_PAK4 = 1
$d_PAK4 = 1
$u_PDPK1 = 1
$d_PDPK1 = 1
$u_PI3K=0.22954
$d_PI3K=4.35654
$u_PLCG1=27.35283
$d_PLCG1=0.03656
$u_PPP1R12A = 1
$d_PPP1R12A = 1
$u_PPP1R12B=20.72782
$d_PPP1R12B=0.04824
$u_PRKACA = 1
$d_PRKACA = 1
$u_PRKCA=35.09689
$d_PRKCA=0.02849
$u_PRKCB=11.5098
$d_PRKCB=0.08688
$u_PRKCG=1.49684
$d_PRKCG=0.66807
$u_PRKCZ=0.43997
$d_PRKCZ=2.27288
$u_PTEN=0.9902
$d_PTEN=1.0099
$u_PTK2B=1.71543
$d_PTK2B=0.58294
$u_PTPN11=0.67389
$d_PTPN11=1.48392
$u_RAC1=4.18196
$d_RAC1=0.23912
$u_RAF1 = 1
$d_RAF1 = 1
$u_RHEB=1.02975
$d_RHEB=0.97111
$u_RHOA = 1
$d_RHOA = 1
$u_ROCK1=0.08678
$d_ROCK1=11.52339
$u_ROCK2=1.02866
$d_ROCK2=0.97214
$u_RPS6KA1=0.06413
$d_RPS6KA1=15.59333
$u_SHC1=1.62527
$d_SHC1=0.61528
$u_SIRT1=5.21643
$d_SIRT1=0.1917
$u_SNAI1=0.35098
$d_SNAI1=2.84917
$u_SPART=0.05236
$d_SPART=19.09855
$u_SOS1 = 1
$d_SOS1 = 1
$u_SRC=16.14783
$d_SRC=0.06193
$u_STMN1 = 1
$d_STMN1 = 1
$u_SYN1=0.39307
$d_SYN1=2.54408
$u_TSC=0.5633
$d_TSC=1.77525
$u_TTL=2.22377
$d_TTL=0.44969
$u_WWTR1=0.1419
$d_WWTR1=7.04722
$u_WWP1=0.6341
$d_WWP1=1.57704
$u_YES1=4.71569
$d_YES1=0.21206
$u_YAP1=0.15396
$d_YAP1=6.49519
$u_mTORC2=0.16497
$d_mTORC2=6.06171
$u_mTORC1=0.16497
$d_mTORC1=6.06171
$u_FOXO = 1
$d_FOXO = 1
$u_Tubulin = 1
$d_Tubulin = 1
$u_Microtubule_polimerization = 1
$d_Microtubule_polimerization = 1
$u_Neuron_migration = 1
$d_Neuron_migration = 1
$u_Actin_cytoskeleton_reorganization = 1
$d_Actin_cytoskeleton_reorganization = 1
$u_Cell_migration = 1
$d_Cell_migration = 1
$u_F_actin_dynamics = 1
$d_F_actin_dynamics = 1
$u_Protein_synthesis = 1
$d_Protein_synthesis = 1
$u_Metastasis = 1
$d_Metastasis = 1
$u_Proliferation = 1
$d_Proliferation = 1
$u_Apoptosis = 1
$d_Apoptosis = 1
[ATF2].istate = 1 [0], 0 [1]
[CFL2].istate = 1 [0], 0 [1]
[CREB1].istate = 1 [0], 0 [1]
[CTTN].istate = 1 [0], 0 [1]
[GNA13].istate = 1 [0], 0 [1]
[GRB2].istate = 1 [0], 0 [1]
[HRAS].istate = 1 [0], 0 [1]
[ITCH].istate = 1 [0], 0 [1]
[MAPK1].istate = 1 [0], 0 [1]
[MAPK3].istate = 1 [0], 0 [1]
[MP].istate = 1 [0], 0 [1]
[PAK4].istate = 1 [0], 0 [1]
[PDPK1].istate = 1 [0], 0 [1]
[PPP1R12A].istate = 1 [0], 0 [1]
[PRKACA].istate = 1 [0], 0 [1]
[RAF1].istate = 1 [0], 0 [1]
[RHOA].istate = 1 [0], 0 [1]
[SOS1].istate = 1 [0], 0 [1]
[STMN1].istate = 1 [0], 0 [1]
[FOXO].istate = 1 [0], 0 [1]
[Tubulin].istate = 1 [0], 0 [1]
[Microtubule_polimerization].istate = 1 [0], 0 [1]
[Neuron_migration].istate = 1 [0], 0 [1]
[Actin_cytoskeleton_reorganization].istate = 1 [0], 0 [1]
[Cell_migration].istate = 1 [0], 0 [1]
[F_actin_dynamics].istate = 1 [0], 0 [1]
[Protein_synthesis].istate = 1 [0], 0 [1]
[Metastasis].istate = 1 [0], 0 [1]
[Proliferation].istate = 1 [0], 0 [1]
[Apoptosis].istate = 1 [0], 0 [1]
discrete_time = 0
use_physrandgen = FALSE
seed_pseudorandom = 100
sample_count = 10000
max_time = 60
time_tick = 0.1
thread_count = 1
statdist_traj_count = 100
statdist_cluster_threshold = 1
display_traj = 0
statdist_similarity_cache_max_size = 20000
F2R.is_internal = TRUE
LPAR2.is_internal = TRUE
TACR3.is_internal = TRUE
EGF.is_internal = TRUE
NRG1.is_internal = TRUE
NRG2.is_internal = TRUE
NRG3.is_internal = TRUE
NRG4.is_internal = TRUE
AKT1.is_internal = TRUE
AKT2.is_internal = TRUE
AKT3.is_internal = TRUE
AMOTL2.is_internal = TRUE
ARAF.is_internal = TRUE
ARHGEF1.is_internal = TRUE
ARHGEF11.is_internal = TRUE
ARHGEF12.is_internal = TRUE
ARHGEF6.is_internal = TRUE
ATF2.is_internal = TRUE
BAD.is_internal = TRUE
BCL2.is_internal = TRUE
BCL2L1.is_internal = TRUE
BRAF.is_internal = TRUE
CDC42.is_internal = TRUE
CDC42BPA.is_internal = TRUE
CDK1.is_internal = TRUE
CDC25B.is_internal = TRUE
CFL1.is_internal = TRUE
CFL2.is_internal = TRUE
CREB1.is_internal = TRUE
CTNNB1.is_internal = TRUE
CTTN.is_internal = TRUE
DEPTOR.is_internal = TRUE
EPHA2.is_internal = TRUE
EGFR.is_internal = TRUE
ERBB2.is_internal = TRUE
ERBB3.is_internal = TRUE
ERBB4.is_internal = TRUE
EIF4E.is_internal = TRUE
EIF4EBP1.is_internal = TRUE
FUS.is_internal = TRUE
GIT1.is_internal = TRUE
GNA13.is_internal = TRUE
GRB2.is_internal = TRUE
HRAS.is_internal = TRUE
ITCH.is_internal = TRUE
JUN.is_internal = TRUE
KRAS.is_internal = TRUE
LATS1.is_internal = TRUE
LATS2.is_internal = TRUE
LIMK1.is_internal = TRUE
LIMK2.is_internal = TRUE
MAP2K1.is_internal = TRUE
MAP2K2.is_internal = TRUE
MAPK1.is_internal = TRUE
MAPK3.is_internal = TRUE
MYC.is_internal = TRUE
MP.is_internal = TRUE
NFE2L2.is_internal = TRUE
NR4A3.is_internal = TRUE
NRAS.is_internal = TRUE
PAK1.is_internal = FALSE
PAK2.is_internal = FALSE
PAK3.is_internal = FALSE
PAK4.is_internal = FALSE
PDPK1.is_internal = FALSE
PI3K.is_internal = TRUE
PLCG1.is_internal = FALSE
PPP1R12A.is_internal = FALSE
PPP1R12B.is_internal = FALSE
PRKACA.is_internal = FALSE
PRKCA.is_internal = FALSE
PRKCB.is_internal = FALSE
PRKCG.is_internal = FALSE
PRKCZ.is_internal = FALSE
PTEN.is_internal = FALSE
PTK2B.is_internal = TRUE
PTPN11.is_internal = TRUE
RAC1.is_internal = TRUE
RAF1.is_internal = TRUE
RHEB.is_internal = TRUE
RHOA.is_internal = TRUE
ROCK1.is_internal = TRUE
ROCK2.is_internal = TRUE
RPS6KA1.is_internal = TRUE
SHC1.is_internal = TRUE
SIRT1.is_internal = TRUE
SNAI1.is_internal = TRUE
SPART.is_internal = TRUE
SOS1.is_internal = TRUE
SRC.is_internal = TRUE
STMN1.is_internal = TRUE
SYN1.is_internal = TRUE
TSC.is_internal = TRUE
TTL.is_internal = TRUE
WWTR1.is_internal = TRUE
WWP1.is_internal = TRUE
YES1.is_internal = TRUE
YAP1.is_internal = TRUE
mTORC2.is_internal = TRUE
mTORC1.is_internal = TRUE
FOXO.is_internal = TRUE
Tubulin.is_internal = TRUE
Microtubule_polimerization.is_internal = TRUE
Neuron_migration.is_internal = TRUE
Actin_cytoskeleton_reorganization.is_internal = TRUE
Cell_migration.is_internal = TRUE
F_actin_dynamics.is_internal = TRUE
Protein_synthesis.is_internal = TRUE
Metastasis.is_internal = TRUE
Proliferation.is_internal = TRUE
Apoptosis.is_internal = TRUE
[NRG1].istate = 0.5[1], 0.5[0]
[BAD].istate = 0.73188[1], 0.26812[0]
[SYN1].istate = 0.39862[1], 0.60138[0]
[WWTR1].istate = 0.288[1], 0.712[0]
[LPAR2].istate = 0.41706[1], 0.58294[0]
[ERBB3].istate = 0.63738[1], 0.36262000000000005[0]
[PRKCZ].istate = 0.41086[1], 0.58914[0]
[ROCK1].istate = 0.2346[1], 0.7654[0]
[CDC42].istate = 0.32417[1], 0.6758299999999999[0]
[ARHGEF1].istate = 0.29822[1], 0.7017800000000001[0]
[PPP1R12B].istate = 0.82914[1], 0.17086[0]
[PAK3].istate = 0.50348[1], 0.49651999999999996[0]
[ARAF].istate = 0.42003[1], 0.57997[0]
[FUS].istate = 0.71454[1], 0.28546000000000005[0]
[SIRT1].istate = 0.67934[1], 0.32065999999999995[0]
[CDC25B].istate = 0.32988[1], 0.67012[0]
[AKT2].istate = 0.3712[1], 0.6288[0]
[RHEB].istate = 0.50318[1], 0.49682000000000004[0]
[LIMK1].istate = 0.67173[1], 0.32826999999999995[0]
[GIT1].istate = 0.61307[1], 0.38693[0]
[AMOTL2].istate = 0.5511[1], 0.44889999999999997[0]
[TTL].istate = 0.58677[1], 0.41323[0]
[NFE2L2].istate = 0.4842[1], 0.5158[0]
[AKT3].istate = 0.87511[1], 0.12488999999999995[0]
[RPS6KA1].istate = 0.20176[1], 0.7982400000000001[0]
[NR4A3].istate = 0.40083[1], 0.59917[0]
[PTK2B].istate = 0.55859[1], 0.44140999999999997[0]
[WWP1].istate = 0.45054[1], 0.5494600000000001[0]
[PLCG1].istate = 0.85925[1], 0.14075000000000004[0]
[SNAI1].istate = 0.38632[1], 0.61368[0]
[PRKCG].istate = 0.54379[1], 0.45621[0]
[MAP2K2].istate = 0.38069[1], 0.61931[0]
[ARHGEF6].istate = 0.54038[1], 0.45962000000000003[0]
[LATS1].istate = 0.70011[1], 0.29989[0]
[ARHGEF11].istate = 0.6769[1], 0.32310000000000005[0]
[SPART].istate = 0.17975[1], 0.82025[0]
[KRAS].istate = 0.48648[1], 0.51352[0]
[ROCK2].istate = 0.50307[1], 0.49693[0]
[RAC1].istate = 0.65534[1], 0.34465999999999997[0]
[MYC].istate = 0.28306[1], 0.71694[0]
[YAP1].istate = 0.29685[1], 0.7031499999999999[0]
[EGF].istate = 0.24445[1], 0.7555499999999999[0]
[ERBB2].istate = 0.35562[1], 0.64438[0]
[AKT1].istate = 0.14844[1], 0.85156[0]
[EPHA2].istate = 0.4517[1], 0.5483[0]
[CDC42BPA].istate = 0.64006[1], 0.35994000000000004[0]
[EGFR].istate = 0.84113[1], 0.15886999999999996[0]
[PAK1].istate = 0.62659[1], 0.37341[0]
[LATS2].istate = 0.5346[1], 0.46540000000000004[0]
[EIF4E].istate = 0.64933[1], 0.35067000000000004[0]
[PRKCA].istate = 0.88632[1], 0.11368[0]
[DEPTOR].istate = 0.31383[1], 0.68617[0]
[BRAF].istate = 0.53523[1], 0.46477[0]
[NRG2].istate = 0.36758[1], 0.63242[0]
[SHC1].istate = 0.55273[1], 0.44726999999999995[0]
[PRKCB].istate = 0.76527[1], 0.23473[0]
[CTNNB1].istate = 0.55941[1], 0.44059000000000004[0]
[MAP2K1].istate = 0.28024[1], 0.71976[0]
[NRG4].istate = 0.64928[1], 0.35072000000000003[0]
[TACR3].istate = 0.53953[1], 0.46047000000000005[0]
[CDK1].istate = 0.66921[1], 0.33079000000000003[0]
[BCL2L1].istate = 0.66913[1], 0.33087[0]
[BCL2].istate = 0.32864[1], 0.67136[0]
[PTEN].istate = 0.49893[1], 0.50107[0]
[CFL1].istate = 0.75171[1], 0.24829[0]
[YES1].istate = 0.66839[1], 0.33160999999999996[0]
[JUN].istate = 0.33677[1], 0.66323[0]
[ERBB4].istate = 0.44861[1], 0.55139[0]
[PTPN11].istate = 0.45715[1], 0.54285[0]
[PAK2].istate = 0.55602[1], 0.44398000000000004[0]
[F2R].istate = 0.23731[1], 0.76269[0]
[LIMK2].istate = 0.13524[1], 0.86476[0]
[NRG3].istate = 0.37248[1], 0.6275200000000001[0]
[EIF4EBP1].istate = 0.3396[1], 0.6604[0]
[ARHGEF12].istate = 0.66823[1], 0.33177[0]
[SRC].istate = 0.80203[1], 0.19796999999999998[0]
[NRAS].istate = 0.87319[1], 0.12680999999999998[0]
[mTORC2].istate = 0.30435[1], 0.69565[0]
[mTORC1].istate = 0.30435[1], 0.69565[0]
[PI3K].istate = 0.34022[1], 0.65978[0]
[TSC].istate = 0.43769[1], 0.56231[0]
```
