## Supplementary Dataset 5 for "Explainable Generative AI Uncovers a Molecular Continuum in Medulloblastoma with Implications for Rare Cancer Subtyping and Treatment Equity": MB_list5_RNA_asTransition_629.cfg

```
$u_F2R=0.12934
$d_F2R=7.73156
$u_LPAR2=0.96027
$d_LPAR2=1.04137
$u_TACR3=0.23996
$d_TACR3=4.16736
$u_EGF=0.34056
$d_EGF=2.93634
$u_NRG1 = 1
$d_NRG1 = 1
$u_NRG2=2.25233
$d_NRG2=0.44398
$u_NRG3=0.10799
$d_NRG3=9.26012
$u_NRG4=7.12353
$d_NRG4=0.14038
$u_AKT1=0.87774
$d_AKT1=1.13929
$u_AKT2=0.53887
$d_AKT2=1.85574
$u_AKT3=2.76876
$d_AKT3=0.36117
$u_AMOTL2=0.46105
$d_AMOTL2=2.16896
$u_ARAF=0.19121
$d_ARAF=5.22985
$u_ARHGEF1=2.86057
$d_ARHGEF1=0.34958
$u_ARHGEF11=1.29374
$d_ARHGEF11=0.77295
$u_ARHGEF12=5.90684
$d_ARHGEF12=0.1693
$u_ARHGEF6=0.4525
$d_ARHGEF6=2.20994
$u_ATF2 = 1
$d_ATF2 = 1
$u_BAD=5.49428
$d_BAD=0.18201
$u_BCL2=0.12677
$d_BCL2=7.8883
$u_BCL2L1=0.22236
$d_BCL2L1=4.49721
$u_BRAF=6.62325
$d_BRAF=0.15098
$u_CDC42=1.03081
$d_CDC42=0.97011
$u_CDC42BPA=0.28316
$d_CDC42BPA=3.53157
$u_CDK1=2.56837
$d_CDK1=0.38935
$u_CDC25B=0.19147
$d_CDC25B=5.22275
$u_CFL1=12.08055
$d_CFL1=0.08278
$u_CFL2 = 1
$d_CFL2 = 1
$u_CREB1 = 1
$d_CREB1 = 1
$u_CTNNB1=2.26352
$d_CTNNB1=0.44179
$u_CTTN = 1
$d_CTTN = 1
$u_DEPTOR=5.08364
$d_DEPTOR=0.19671
$u_EPHA2=0.3782
$d_EPHA2=2.6441
$u_EGFR=4.52354
$d_EGFR=0.22107
$u_ERBB2=6.79455
$d_ERBB2=0.14718
$u_ERBB3=2.72198
$d_ERBB3=0.36738
$u_ERBB4=0.2484
$d_ERBB4=4.02576
$u_EIF4E=0.29377
$d_EIF4E=3.40402
$u_EIF4EBP1=0.76995
$d_EIF4EBP1=1.29879
$u_FUS=0.82038
$d_FUS=1.21895
$u_GIT1=16.84522
$d_GIT1=0.05936
$u_GNA13 = 1
$d_GNA13 = 1
$u_GRB2 = 1
$d_GRB2 = 1
$u_HRAS = 1
$d_HRAS = 1
$u_ITCH = 1
$d_ITCH = 1
$u_JUN=0.44649
$d_JUN=2.23969
$u_KRAS=2.1664
$d_KRAS=0.4616
$u_LATS1=1.19939
$d_LATS1=0.83376
$u_LATS2=0.44082
$d_LATS2=2.2685
$u_LIMK1=1.35957
$d_LIMK1=0.73553
$u_LIMK2=0.07975
$d_LIMK2=12.53918
$u_MAP2K1=0.59934
$d_MAP2K1=1.6685
$u_MAP2K2=0.65756
$d_MAP2K2=1.52077
$u_MAPK1 = 1
$d_MAPK1 = 1
$u_MAPK3 = 1
$d_MAPK3 = 1
$u_MYC=0.14293
$d_MYC=6.99643
$u_MP = 1
$d_MP = 1
$u_NFE2L2=0.32824
$d_NFE2L2=3.04655
$u_NR4A3=2.5902
$d_NR4A3=0.38607
$u_NRAS=0.57185
$d_NRAS=1.74871
$u_PAK1=2.84472
$d_PAK1=0.35153
$u_PAK2=2.90773
$d_PAK2=0.34391
$u_PAK3=1.03008
$d_PAK3=0.9708
$u_PAK4 = 1
$d_PAK4 = 1
$u_PDPK1 = 1
$d_PDPK1 = 1
$u_PI3K=0.07286
$d_PI3K=13.72495
$u_PLCG1=0.47218
$d_PLCG1=2.11784
$u_PPP1R12A = 1
$d_PPP1R12A = 1
$u_PPP1R12B=0.40084
$d_PPP1R12B=2.49476
$u_PRKACA = 1
$d_PRKACA = 1
$u_PRKCA=0.6772
$d_PRKCA=1.47667
$u_PRKCB=4.34852
$d_PRKCB=0.22996
$u_PRKCG=0.39801
$d_PRKCG=2.5125
$u_PRKCZ=3.83105
$d_PRKCZ=0.26103
$u_PTEN=6.11144
$d_PTEN=0.16363
$u_PTK2B=26.82316
$d_PTK2B=0.03728
$u_PTPN11=6.19034
$d_PTPN11=0.16154
$u_RAC1=6.10658
$d_RAC1=0.16376
$u_RAF1 = 1
$d_RAF1 = 1
$u_RHEB=4.55959
$d_RHEB=0.21932
$u_RHOA = 1
$d_RHOA = 1
$u_ROCK1=0.35607
$d_ROCK1=2.80844
$u_ROCK2=59.14719
$d_ROCK2=0.01691
$u_RPS6KA1=1.23894
$d_RPS6KA1=0.80714
$u_SHC1=0.52794
$d_SHC1=1.89415
$u_SIRT1=2.95903
$d_SIRT1=0.33795
$u_SNAI1=1.01044
$d_SNAI1=0.98967
$u_SPART=0.2212
$d_SPART=4.5208
$u_SOS1 = 1
$d_SOS1 = 1
$u_SRC=3.39819
$d_SRC=0.29427
$u_STMN1 = 1
$d_STMN1 = 1
$u_SYN1=3.13314
$d_SYN1=0.31917
$u_TSC=0.76775
$d_TSC=1.30251
$u_TTL=0.14123
$d_TTL=7.08065
$u_WWTR1=2.3551
$d_WWTR1=0.42461
$u_WWP1=0.22079
$d_WWP1=4.52919
$u_YES1=1.48962
$d_YES1=0.67131
$u_YAP1=0.46969
$d_YAP1=2.12906
$u_mTORC2=0.19221
$d_mTORC2=5.20264
$u_mTORC1=0.21565
$d_mTORC1=4.63714
$u_FOXO = 1
$d_FOXO = 1
$u_Tubulin = 1
$d_Tubulin = 1
$u_Microtubule_polimerization = 1
$d_Microtubule_polimerization = 1
$u_Neuron_migration = 1
$d_Neuron_migration = 1
$u_Actin_cytoskeleton_reorganization = 1
$d_Actin_cytoskeleton_reorganization = 1
$u_Cell_migration = 1
$d_Cell_migration = 1
$u_F_actin_dynamics = 1
$d_F_actin_dynamics = 1
$u_Protein_synthesis = 1
$d_Protein_synthesis = 1
$u_Metastasis = 1
$d_Metastasis = 1
$u_Proliferation = 1
$d_Proliferation = 1
$u_Apoptosis = 1
$d_Apoptosis = 1
[ATF2].istate = 1 [0], 0 [1]
[CFL2].istate = 1 [0], 0 [1]
[CREB1].istate = 1 [0], 0 [1]
[CTTN].istate = 1 [0], 0 [1]
[GNA13].istate = 1 [0], 0 [1]
[GRB2].istate = 1 [0], 0 [1]
[HRAS].istate = 1 [0], 0 [1]
[ITCH].istate = 1 [0], 0 [1]
[MAPK1].istate = 1 [0], 0 [1]
[MAPK3].istate = 1 [0], 0 [1]
[MP].istate = 1 [0], 0 [1]
[PAK4].istate = 1 [0], 0 [1]
[PDPK1].istate = 1 [0], 0 [1]
[PPP1R12A].istate = 1 [0], 0 [1]
[PRKACA].istate = 1 [0], 0 [1]
[RAF1].istate = 1 [0], 0 [1]
[RHOA].istate = 1 [0], 0 [1]
[SOS1].istate = 1 [0], 0 [1]
[STMN1].istate = 1 [0], 0 [1]
[FOXO].istate = 1 [0], 0 [1]
[Tubulin].istate = 1 [0], 0 [1]
[Microtubule_polimerization].istate = 1 [0], 0 [1]
[Neuron_migration].istate = 1 [0], 0 [1]
[Actin_cytoskeleton_reorganization].istate = 1 [0], 0 [1]
[Cell_migration].istate = 1 [0], 0 [1]
[F_actin_dynamics].istate = 1 [0], 0 [1]
[Protein_synthesis].istate = 1 [0], 0 [1]
[Metastasis].istate = 1 [0], 0 [1]
[Proliferation].istate = 1 [0], 0 [1]
[Apoptosis].istate = 1 [0], 0 [1]
discrete_time = 0
use_physrandgen = FALSE
seed_pseudorandom = 100
sample_count = 10000
max_time = 60
time_tick = 0.1
thread_count = 1
statdist_traj_count = 100
statdist_cluster_threshold = 1
display_traj = 0
statdist_similarity_cache_max_size = 20000
F2R.is_internal = TRUE
LPAR2.is_internal = TRUE
TACR3.is_internal = TRUE
EGF.is_internal = TRUE
NRG1.is_internal = TRUE
NRG2.is_internal = TRUE
NRG3.is_internal = TRUE
NRG4.is_internal = TRUE
AKT1.is_internal = TRUE
AKT2.is_internal = TRUE
AKT3.is_internal = TRUE
AMOTL2.is_internal = TRUE
ARAF.is_internal = TRUE
ARHGEF1.is_internal = TRUE
ARHGEF11.is_internal = TRUE
ARHGEF12.is_internal = TRUE
ARHGEF6.is_internal = TRUE
ATF2.is_internal = TRUE
BAD.is_internal = TRUE
BCL2.is_internal = TRUE
BCL2L1.is_internal = TRUE
BRAF.is_internal = TRUE
CDC42.is_internal = TRUE
CDC42BPA.is_internal = TRUE
CDK1.is_internal = TRUE
CDC25B.is_internal = TRUE
CFL1.is_internal = TRUE
CFL2.is_internal = TRUE
CREB1.is_internal = TRUE
CTNNB1.is_internal = TRUE
CTTN.is_internal = TRUE
DEPTOR.is_internal = TRUE
EPHA2.is_internal = TRUE
EGFR.is_internal = TRUE
ERBB2.is_internal = TRUE
ERBB3.is_internal = TRUE
ERBB4.is_internal = TRUE
EIF4E.is_internal = TRUE
EIF4EBP1.is_internal = TRUE
FUS.is_internal = TRUE
GIT1.is_internal = TRUE
GNA13.is_internal = TRUE
GRB2.is_internal = TRUE
HRAS.is_internal = TRUE
ITCH.is_internal = TRUE
JUN.is_internal = TRUE
KRAS.is_internal = TRUE
LATS1.is_internal = TRUE
LATS2.is_internal = TRUE
LIMK1.is_internal = TRUE
LIMK2.is_internal = TRUE
MAP2K1.is_internal = TRUE
MAP2K2.is_internal = TRUE
MAPK1.is_internal = TRUE
MAPK3.is_internal = TRUE
MYC.is_internal = TRUE
MP.is_internal = TRUE
NFE2L2.is_internal = TRUE
NR4A3.is_internal = TRUE
NRAS.is_internal = TRUE
PAK1.is_internal = FALSE
PAK2.is_internal = FALSE
PAK3.is_internal = FALSE
PAK4.is_internal = FALSE
PDPK1.is_internal = FALSE
PI3K.is_internal = TRUE
PLCG1.is_internal = FALSE
PPP1R12A.is_internal = FALSE
PPP1R12B.is_internal = FALSE
PRKACA.is_internal = FALSE
PRKCA.is_internal = FALSE
PRKCB.is_internal = FALSE
PRKCG.is_internal = FALSE
PRKCZ.is_internal = FALSE
PTEN.is_internal = FALSE
PTK2B.is_internal = TRUE
PTPN11.is_internal = TRUE
RAC1.is_internal = TRUE
RAF1.is_internal = TRUE
RHEB.is_internal = TRUE
RHOA.is_internal = TRUE
ROCK1.is_internal = TRUE
ROCK2.is_internal = TRUE
RPS6KA1.is_internal = TRUE
SHC1.is_internal = TRUE
SIRT1.is_internal = TRUE
SNAI1.is_internal = TRUE
SPART.is_internal = TRUE
SOS1.is_internal = TRUE
SRC.is_internal = TRUE
STMN1.is_internal = TRUE
SYN1.is_internal = TRUE
TSC.is_internal = TRUE
TTL.is_internal = TRUE
WWTR1.is_internal = TRUE
WWP1.is_internal = TRUE
YES1.is_internal = TRUE
YAP1.is_internal = TRUE
mTORC2.is_internal = TRUE
mTORC1.is_internal = TRUE
FOXO.is_internal = TRUE
Tubulin.is_internal = TRUE
Microtubule_polimerization.is_internal = TRUE
Neuron_migration.is_internal = TRUE
Actin_cytoskeleton_reorganization.is_internal = TRUE
Cell_migration.is_internal = TRUE
F_actin_dynamics.is_internal = TRUE
Protein_synthesis.is_internal = TRUE
Metastasis.is_internal = TRUE
Proliferation.is_internal = TRUE
Apoptosis.is_internal = TRUE
[NRG1].istate = 0.5[1], 0.5[0]
[BAD].istate = 0.68498[1], 0.31501999999999997[0]
[SYN1].istate = 0.62399[1], 0.37600999999999996[0]
[WWTR1].istate = 0.593[1], 0.40700000000000003[0]
[LPAR2].istate = 0.4956[1], 0.5044[0]
[ERBB3].istate = 0.60872[1], 0.39127999999999996[0]
[PRKCZ].istate = 0.64583[1], 0.35417[0]
[ROCK1].istate = 0.38788[1], 0.61212[0]
[CDC42].istate = 0.50329[1], 0.49671[0]
[ARHGEF1].istate = 0.61411[1], 0.38588999999999996[0]
[PPP1R12B].istate = 0.40074[1], 0.59926[0]
[PAK3].istate = 0.50322[1], 0.49678[0]
[ARAF].istate = 0.32038[1], 0.67962[0]
[FUS].istate = 0.4785[1], 0.5215000000000001[0]
[SIRT1].istate = 0.61779[1], 0.38221000000000005[0]
[CDC25B].istate = 0.32053[1], 0.67947[0]
[AKT2].istate = 0.43287[1], 0.56713[0]
[RHEB].istate = 0.66473[1], 0.33526999999999996[0]
[LIMK1].istate = 0.53335[1], 0.46665[0]
[GIT1].istate = 0.80662[1], 0.19338[0]
[AMOTL2].istate = 0.41594[1], 0.58406[0]
[TTL].istate = 0.28748[1], 0.71252[0]
[NFE2L2].istate = 0.37905[1], 0.62095[0]
[AKT3].istate = 0.61057[1], 0.38943000000000005[0]
[RPS6KA1].istate = 0.52326[1], 0.47674000000000005[0]
[NR4A3].istate = 0.60333[1], 0.39666999999999997[0]
[PTK2B].istate = 0.85713[1], 0.14287000000000005[0]
[WWP1].istate = 0.336[1], 0.6639999999999999[0]
[PLCG1].istate = 0.41853[1], 0.5814699999999999[0]
[SNAI1].istate = 0.50113[1], 0.49887000000000004[0]
[PRKCG].istate = 0.39997[1], 0.6000300000000001[0]
[MAP2K2].istate = 0.45448[1], 0.54552[0]
[ARHGEF6].istate = 0.4139[1], 0.5861000000000001[0]
[LATS1].istate = 0.51974[1], 0.48026[0]
[ARHGEF11].istate = 0.52796[1], 0.47204[0]
[SPART].istate = 0.3362[1], 0.6638[0]
[KRAS].istate = 0.58393[1], 0.41607000000000005[0]
[ROCK2].istate = 0.94298[1], 0.05701999999999996[0]
[RAC1].istate = 0.69645[1], 0.30355[0]
[MYC].istate = 0.28878[1], 0.71122[0]
[YAP1].istate = 0.41795[1], 0.58205[0]
[EGF].istate = 0.38305[1], 0.61695[0]
[ERBB2].istate = 0.70804[1], 0.29196[0]
[AKT1].istate = 0.48584[1], 0.51416[0]
[EPHA2].istate = 0.39443[1], 0.6055699999999999[0]
[CDC42BPA].istate = 0.36301[1], 0.63699[0]
[EGFR].istate = 0.66387[1], 0.33613000000000004[0]
[PAK1].istate = 0.61351[1], 0.38649[0]
[LATS2].istate = 0.41107[1], 0.58893[0]
[EIF4E].istate = 0.367[1], 0.633[0]
[PRKCA].istate = 0.45768[1], 0.54232[0]
[DEPTOR].istate = 0.67654[1], 0.32345999999999997[0]
[BRAF].istate = 0.70527[1], 0.29473000000000005[0]
[NRG2].istate = 0.58816[1], 0.41184[0]
[SHC1].istate = 0.43065[1], 0.56935[0]
[PRKCB].istate = 0.65959[1], 0.34041[0]
[CTNNB1].istate = 0.5887[1], 0.4113[0]
[MAP2K1].istate = 0.44442[1], 0.55558[0]
[NRG4].istate = 0.71317[1], 0.28683000000000003[0]
[TACR3].istate = 0.34504[1], 0.65496[0]
[CDK1].istate = 0.60241[1], 0.39759[0]
[BCL2L1].istate = 0.33677[1], 0.66323[0]
[BCL2].istate = 0.27575[1], 0.7242500000000001[0]
[PTEN].istate = 0.69654[1], 0.30345999999999995[0]
[CFL1].istate = 0.77052[1], 0.22948000000000002[0]
[YES1].istate = 0.54327[1], 0.45672999999999997[0]
[JUN].istate = 0.41245[1], 0.58755[0]
[ERBB4].istate = 0.34879[1], 0.6512100000000001[0]
[PTPN11].istate = 0.69793[1], 0.30206999999999995[0]
[PAK2].istate = 0.61589[1], 0.38410999999999995[0]
[F2R].istate = 0.27794[1], 0.7220599999999999[0]
[LIMK2].istate = 0.22543[1], 0.77457[0]
[NRG3].istate = 0.25835[1], 0.7416499999999999[0]
[EIF4EBP1].istate = 0.47162[1], 0.5283800000000001[0]
[ARHGEF12].istate = 0.69284[1], 0.30716[0]
[SRC].istate = 0.63281[1], 0.36719[0]
[NRAS].istate = 0.43932[1], 0.5606800000000001[0]
[mTORC2].istate = 0.32095[1], 0.6790499999999999[0]
[mTORC1].istate = 0.33344[1], 0.66656[0]
[PI3K].istate = 0.21562[1], 0.78438[0]
[TSC].istate = 0.47131[1], 0.52869[0]
```
