## Supplementary Dataset 5 for "Explainable Generative AI Uncovers a Molecular Continuum in Medulloblastoma with Implications for Rare Cancer Subtyping and Treatment Equity": MB_list5_RNA_asTransition_630.cfg

```
$u_F2R=0.01933
$d_F2R=51.73306
$u_LPAR2=0.02778
$d_LPAR2=35.99712
$u_TACR3=0.32651
$d_TACR3=3.06269
$u_EGF=0.25513
$d_EGF=3.91957
$u_NRG1 = 1
$d_NRG1 = 1
$u_NRG2=26.70651
$d_NRG2=0.03744
$u_NRG3=4.96258
$d_NRG3=0.20151
$u_NRG4=77.27684
$d_NRG4=0.01294
$u_AKT1=0.03505
$d_AKT1=28.53067
$u_AKT2=4.72644
$d_AKT2=0.21158
$u_AKT3=0.64093
$d_AKT3=1.56023
$u_AMOTL2=0.2652
$d_AMOTL2=3.77074
$u_ARAF=0.19488
$d_ARAF=5.13136
$u_ARHGEF1=0.09231
$d_ARHGEF1=10.83306
$u_ARHGEF11=0.47485
$d_ARHGEF11=2.10593
$u_ARHGEF12=2.35054
$d_ARHGEF12=0.42543
$u_ARHGEF6=21.70546
$d_ARHGEF6=0.04607
$u_ATF2 = 1
$d_ATF2 = 1
$u_BAD=6.69567
$d_BAD=0.14935
$u_BCL2=0.11414
$d_BCL2=8.76117
$u_BCL2L1=3.52591
$d_BCL2L1=0.28361
$u_BRAF=1.5477
$d_BRAF=0.64612
$u_CDC42=0.97381
$d_CDC42=1.02689
$u_CDC42BPA=3.1963
$d_CDC42BPA=0.31286
$u_CDK1=0.04448
$d_CDK1=22.48201
$u_CDC25B=49.95613
$d_CDC25B=0.02002
$u_CFL1=1.03654
$d_CFL1=0.96475
$u_CFL2 = 1
$d_CFL2 = 1
$u_CREB1 = 1
$d_CREB1 = 1
$u_CTNNB1=3.65054
$d_CTNNB1=0.27393
$u_CTTN = 1
$d_CTTN = 1
$u_DEPTOR=22.36171
$d_DEPTOR=0.04472
$u_EPHA2=0.34412
$d_EPHA2=2.90596
$u_EGFR=2.25739
$d_EGFR=0.44299
$u_ERBB2=0.08243
$d_ERBB2=12.13151
$u_ERBB3=83.14517
$d_ERBB3=0.01203
$u_ERBB4=0.26798
$d_ERBB4=3.73162
$u_EIF4E=1.13381
$d_EIF4E=0.88198
$u_EIF4EBP1=0.23268
$d_EIF4EBP1=4.29775
$u_FUS=0.14966
$d_FUS=6.68181
$u_GIT1=0.68669
$d_GIT1=1.45626
$u_GNA13 = 1
$d_GNA13 = 1
$u_GRB2 = 1
$d_GRB2 = 1
$u_HRAS = 1
$d_HRAS = 1
$u_ITCH = 1
$d_ITCH = 1
$u_JUN=0.43546
$d_JUN=2.29642
$u_KRAS=0.8418
$d_KRAS=1.18793
$u_LATS1=0.26224
$d_LATS1=3.8133
$u_LATS2=0.1025
$d_LATS2=9.7561
$u_LIMK1=0.97857
$d_LIMK1=1.0219
$u_LIMK2=0.03348
$d_LIMK2=29.86858
$u_MAP2K1=9.4769
$d_MAP2K1=0.10552
$u_MAP2K2=0.46796
$d_MAP2K2=2.13693
$u_MAPK1 = 1
$d_MAPK1 = 1
$u_MAPK3 = 1
$d_MAPK3 = 1
$u_MYC=13.10088
$d_MYC=0.07633
$u_MP = 1
$d_MP = 1
$u_NFE2L2=2.41459
$d_NFE2L2=0.41415
$u_NR4A3=0.19202
$d_NR4A3=5.20779
$u_NRAS=0.0292
$d_NRAS=34.24658
$u_PAK1=53.97076
$d_PAK1=0.01853
$u_PAK2=0.0513
$d_PAK2=19.49318
$u_PAK3=0.06725
$d_PAK3=14.86989
$u_PAK4 = 1
$d_PAK4 = 1
$u_PDPK1 = 1
$d_PDPK1 = 1
$u_PI3K=0.44074
$d_PI3K=2.26891
$u_PLCG1=0.14145
$d_PLCG1=7.06964
$u_PPP1R12A = 1
$d_PPP1R12A = 1
$u_PPP1R12B=0.21352
$d_PPP1R12B=4.6834
$u_PRKACA = 1
$d_PRKACA = 1
$u_PRKCA=34.69072
$d_PRKCA=0.02883
$u_PRKCB=15.82813
$d_PRKCB=0.06318
$u_PRKCG=96.58437
$d_PRKCG=0.01035
$u_PRKCZ=50.36356
$d_PRKCZ=0.01986
$u_PTEN=6.0296
$d_PTEN=0.16585
$u_PTK2B=95.00603
$d_PTK2B=0.01053
$u_PTPN11=2.47137
$d_PTPN11=0.40463
$u_RAC1=0.40336
$d_RAC1=2.47917
$u_RAF1 = 1
$d_RAF1 = 1
$u_RHEB=0.27579
$d_RHEB=3.62595
$u_RHOA = 1
$d_RHOA = 1
$u_ROCK1=0.04684
$d_ROCK1=21.34927
$u_ROCK2=13.12906
$d_ROCK2=0.07617
$u_RPS6KA1=37.6485
$d_RPS6KA1=0.02656
$u_SHC1=0.11009
$d_SHC1=9.08348
$u_SIRT1=2.52859
$d_SIRT1=0.39548
$u_SNAI1=0.03196
$d_SNAI1=31.28911
$u_SPART=3.16413
$d_SPART=0.31604
$u_SOS1 = 1
$d_SOS1 = 1
$u_SRC=0.93836
$d_SRC=1.06569
$u_STMN1 = 1
$d_STMN1 = 1
$u_SYN1=41.8352
$d_SYN1=0.0239
$u_TSC=2.63133
$d_TSC=0.38004
$u_TTL=0.04528
$d_TTL=22.08481
$u_WWTR1=2.17735
$d_WWTR1=0.45927
$u_WWP1=7.18043
$d_WWP1=0.13927
$u_YES1=0.11935
$d_YES1=8.37872
$u_YAP1=3.55439
$d_YAP1=0.28134
$u_mTORC2=0.053
$d_mTORC2=18.86792
$u_mTORC1=0.49714
$d_mTORC1=2.01151
$u_FOXO = 1
$d_FOXO = 1
$u_Tubulin = 1
$d_Tubulin = 1
$u_Microtubule_polimerization = 1
$d_Microtubule_polimerization = 1
$u_Neuron_migration = 1
$d_Neuron_migration = 1
$u_Actin_cytoskeleton_reorganization = 1
$d_Actin_cytoskeleton_reorganization = 1
$u_Cell_migration = 1
$d_Cell_migration = 1
$u_F_actin_dynamics = 1
$d_F_actin_dynamics = 1
$u_Protein_synthesis = 1
$d_Protein_synthesis = 1
$u_Metastasis = 1
$d_Metastasis = 1
$u_Proliferation = 1
$d_Proliferation = 1
$u_Apoptosis = 1
$d_Apoptosis = 1
[ATF2].istate = 1 [0], 0 [1]
[CFL2].istate = 1 [0], 0 [1]
[CREB1].istate = 1 [0], 0 [1]
[CTTN].istate = 1 [0], 0 [1]
[GNA13].istate = 1 [0], 0 [1]
[GRB2].istate = 1 [0], 0 [1]
[HRAS].istate = 1 [0], 0 [1]
[ITCH].istate = 1 [0], 0 [1]
[MAPK1].istate = 1 [0], 0 [1]
[MAPK3].istate = 1 [0], 0 [1]
[MP].istate = 1 [0], 0 [1]
[PAK4].istate = 1 [0], 0 [1]
[PDPK1].istate = 1 [0], 0 [1]
[PPP1R12A].istate = 1 [0], 0 [1]
[PRKACA].istate = 1 [0], 0 [1]
[RAF1].istate = 1 [0], 0 [1]
[RHOA].istate = 1 [0], 0 [1]
[SOS1].istate = 1 [0], 0 [1]
[STMN1].istate = 1 [0], 0 [1]
[FOXO].istate = 1 [0], 0 [1]
[Tubulin].istate = 1 [0], 0 [1]
[Microtubule_polimerization].istate = 1 [0], 0 [1]
[Neuron_migration].istate = 1 [0], 0 [1]
[Actin_cytoskeleton_reorganization].istate = 1 [0], 0 [1]
[Cell_migration].istate = 1 [0], 0 [1]
[F_actin_dynamics].istate = 1 [0], 0 [1]
[Protein_synthesis].istate = 1 [0], 0 [1]
[Metastasis].istate = 1 [0], 0 [1]
[Proliferation].istate = 1 [0], 0 [1]
[Apoptosis].istate = 1 [0], 0 [1]
discrete_time = 0
use_physrandgen = FALSE
seed_pseudorandom = 100
sample_count = 10000
max_time = 60
time_tick = 0.1
thread_count = 1
statdist_traj_count = 100
statdist_cluster_threshold = 1
display_traj = 0
statdist_similarity_cache_max_size = 20000
F2R.is_internal = TRUE
LPAR2.is_internal = TRUE
TACR3.is_internal = TRUE
EGF.is_internal = TRUE
NRG1.is_internal = TRUE
NRG2.is_internal = TRUE
NRG3.is_internal = TRUE
NRG4.is_internal = TRUE
AKT1.is_internal = TRUE
AKT2.is_internal = TRUE
AKT3.is_internal = TRUE
AMOTL2.is_internal = TRUE
ARAF.is_internal = TRUE
ARHGEF1.is_internal = TRUE
ARHGEF11.is_internal = TRUE
ARHGEF12.is_internal = TRUE
ARHGEF6.is_internal = TRUE
ATF2.is_internal = TRUE
BAD.is_internal = TRUE
BCL2.is_internal = TRUE
BCL2L1.is_internal = TRUE
BRAF.is_internal = TRUE
CDC42.is_internal = TRUE
CDC42BPA.is_internal = TRUE
CDK1.is_internal = TRUE
CDC25B.is_internal = TRUE
CFL1.is_internal = TRUE
CFL2.is_internal = TRUE
CREB1.is_internal = TRUE
CTNNB1.is_internal = TRUE
CTTN.is_internal = TRUE
DEPTOR.is_internal = TRUE
EPHA2.is_internal = TRUE
EGFR.is_internal = TRUE
ERBB2.is_internal = TRUE
ERBB3.is_internal = TRUE
ERBB4.is_internal = TRUE
EIF4E.is_internal = TRUE
EIF4EBP1.is_internal = TRUE
FUS.is_internal = TRUE
GIT1.is_internal = TRUE
GNA13.is_internal = TRUE
GRB2.is_internal = TRUE
HRAS.is_internal = TRUE
ITCH.is_internal = TRUE
JUN.is_internal = TRUE
KRAS.is_internal = TRUE
LATS1.is_internal = TRUE
LATS2.is_internal = TRUE
LIMK1.is_internal = TRUE
LIMK2.is_internal = TRUE
MAP2K1.is_internal = TRUE
MAP2K2.is_internal = TRUE
MAPK1.is_internal = TRUE
MAPK3.is_internal = TRUE
MYC.is_internal = TRUE
MP.is_internal = TRUE
NFE2L2.is_internal = TRUE
NR4A3.is_internal = TRUE
NRAS.is_internal = TRUE
PAK1.is_internal = FALSE
PAK2.is_internal = FALSE
PAK3.is_internal = FALSE
PAK4.is_internal = FALSE
PDPK1.is_internal = FALSE
PI3K.is_internal = TRUE
PLCG1.is_internal = FALSE
PPP1R12A.is_internal = FALSE
PPP1R12B.is_internal = FALSE
PRKACA.is_internal = FALSE
PRKCA.is_internal = FALSE
PRKCB.is_internal = FALSE
PRKCG.is_internal = FALSE
PRKCZ.is_internal = FALSE
PTEN.is_internal = FALSE
PTK2B.is_internal = TRUE
PTPN11.is_internal = TRUE
RAC1.is_internal = TRUE
RAF1.is_internal = TRUE
RHEB.is_internal = TRUE
RHOA.is_internal = TRUE
ROCK1.is_internal = TRUE
ROCK2.is_internal = TRUE
RPS6KA1.is_internal = TRUE
SHC1.is_internal = TRUE
SIRT1.is_internal = TRUE
SNAI1.is_internal = TRUE
SPART.is_internal = TRUE
SOS1.is_internal = TRUE
SRC.is_internal = TRUE
STMN1.is_internal = TRUE
SYN1.is_internal = TRUE
TSC.is_internal = TRUE
TTL.is_internal = TRUE
WWTR1.is_internal = TRUE
WWP1.is_internal = TRUE
YES1.is_internal = TRUE
YAP1.is_internal = TRUE
mTORC2.is_internal = TRUE
mTORC1.is_internal = TRUE
FOXO.is_internal = TRUE
Tubulin.is_internal = TRUE
Microtubule_polimerization.is_internal = TRUE
Neuron_migration.is_internal = TRUE
Actin_cytoskeleton_reorganization.is_internal = TRUE
Cell_migration.is_internal = TRUE
F_actin_dynamics.is_internal = TRUE
Protein_synthesis.is_internal = TRUE
Metastasis.is_internal = TRUE
Proliferation.is_internal = TRUE
Apoptosis.is_internal = TRUE
[NRG1].istate = 0.5[1], 0.5[0]
[BAD].istate = 0.70645[1], 0.29355[0]
[SYN1].istate = 0.90539[1], 0.09460999999999997[0]
[WWTR1].istate = 0.58448[1], 0.41552[0]
[LPAR2].istate = 0.11092[1], 0.88908[0]
[ERBB3].istate = 0.97996[1], 0.020039999999999947[0]
[PRKCZ].istate = 0.92553[1], 0.07447000000000004[0]
[ROCK1].istate = 0.16766[1], 0.83234[0]
[CDC42].istate = 0.49712[1], 0.50288[0]
[ARHGEF1].istate = 0.24131[1], 0.75869[0]
[PPP1R12B].istate = 0.33236[1], 0.66764[0]
[PAK3].istate = 0.20693[1], 0.7930699999999999[0]
[ARAF].istate = 0.32244[1], 0.6775599999999999[0]
[FUS].istate = 0.29377[1], 0.70623[0]
[SIRT1].istate = 0.60072[1], 0.39927999999999997[0]
[CDC25B].istate = 0.92465[1], 0.07535000000000003[0]
[AKT2].istate = 0.66863[1], 0.33137000000000005[0]
[RHEB].istate = 0.36015[1], 0.63985[0]
[LIMK1].istate = 0.49765[1], 0.5023500000000001[0]
[GIT1].istate = 0.45919[1], 0.54081[0]
[AMOTL2].istate = 0.35589[1], 0.64411[0]
[TTL].istate = 0.16398[1], 0.83602[0]
[NFE2L2].istate = 0.59571[1], 0.40429000000000004[0]
[AKT3].istate = 0.4517[1], 0.5483[0]
[RPS6KA1].istate = 0.89394[1], 0.10606000000000004[0]
[NR4A3].istate = 0.32084[1], 0.67916[0]
[PTK2B].istate = 0.99444[1], 0.005560000000000009[0]
[WWP1].istate = 0.71404[1], 0.28596[0]
[PLCG1].istate = 0.28765[1], 0.71235[0]
[SNAI1].istate = 0.12615[1], 0.87385[0]
[PRKCG].istate = 0.99623[1], 0.003770000000000051[0]
[MAP2K2].istate = 0.41755[1], 0.58245[0]
[ARHGEF6].istate = 0.83414[1], 0.16586[0]
[LATS1].istate = 0.35467[1], 0.64533[0]
[ARHGEF11].istate = 0.41914[1], 0.5808599999999999[0]
[SPART].istate = 0.62506[1], 0.37494000000000005[0]
[KRAS].istate = 0.4813[1], 0.5186999999999999[0]
[ROCK2].istate = 0.77956[1], 0.22043999999999997[0]
[RAC1].istate = 0.40142[1], 0.59858[0]
[MYC].istate = 0.77933[1], 0.22067000000000003[0]
[YAP1].istate = 0.63769[1], 0.36231[0]
[EGF].istate = 0.35169[1], 0.6483099999999999[0]
[ERBB2].istate = 0.22902[1], 0.77098[0]
[AKT1].istate = 0.13618[1], 0.86382[0]
[EPHA2].istate = 0.38418[1], 0.61582[0]
[CDC42BPA].istate = 0.62616[1], 0.37383999999999995[0]
[EGFR].istate = 0.5884[1], 0.41159999999999997[0]
[PAK1].istate = 0.93304[1], 0.06696000000000002[0]
[LATS2].istate = 0.25268[1], 0.74732[0]
[EIF4E].istate = 0.51364[1], 0.48636[0]
[PRKCA].istate = 0.88505[1], 0.11495[0]
[DEPTOR].istate = 0.83738[1], 0.16262[0]
[BRAF].istate = 0.54742[1], 0.45258[0]
[NRG2].istate = 0.85665[1], 0.14334999999999998[0]
[SHC1].istate = 0.26044[1], 0.73956[0]
[PRKCB].istate = 0.79986[1], 0.20013999999999998[0]
[CTNNB1].istate = 0.64059[1], 0.35941[0]
[MAP2K1].istate = 0.74417[1], 0.25583[0]
[NRG4].istate = 0.97201[1], 0.02798999999999996[0]
[TACR3].istate = 0.37848[1], 0.6215200000000001[0]
[CDK1].istate = 0.16204[1], 0.83796[0]
[BCL2L1].istate = 0.63682[1], 0.36317999999999995[0]
[BCL2].istate = 0.26436[1], 0.7356400000000001[0]
[PTEN].istate = 0.69507[1], 0.30493000000000003[0]
[CFL1].istate = 0.5039[1], 0.4961[0]
[YES1].istate = 0.26921[1], 0.73079[0]
[JUN].istate = 0.40974[1], 0.59026[0]
[ERBB4].istate = 0.35703[1], 0.64297[0]
[PTPN11].istate = 0.59823[1], 0.40176999999999996[0]
[PAK2].istate = 0.17753[1], 0.82247[0]
[F2R].istate = 0.07154[1], 0.92846[0]
[LIMK2].istate = 0.13121[1], 0.86879[0]
[NRG3].istate = 0.67393[1], 0.32606999999999997[0]
[EIF4EBP1].istate = 0.34169[1], 0.65831[0]
[ARHGEF12].istate = 0.59279[1], 0.40720999999999996[0]
[SRC].istate = 0.49309[1], 0.50691[0]
[NRAS].istate = 0.11635[1], 0.88365[0]
[mTORC2].istate = 0.18107[1], 0.8189299999999999[0]
[mTORC1].istate = 0.42412[1], 0.57588[0]
[PI3K].istate = 0.41105[1], 0.58895[0]
[TSC].istate = 0.60504[1], 0.39496[0]
```
