## Supplementary Dataset 5 for "Explainable Generative AI Uncovers a Molecular Continuum in Medulloblastoma with Implications for Rare Cancer Subtyping and Treatment Equity": MB_list5_RNA_asTransition_631.cfg

```
$u_F2R=1.1989
$d_F2R=0.8341
$u_LPAR2=0.84786
$d_LPAR2=1.17944
$u_TACR3=15.34807
$d_TACR3=0.06515
$u_EGF=1.51116
$d_EGF=0.66174
$u_NRG1 = 1
$d_NRG1 = 1
$u_NRG2=0.48324
$d_NRG2=2.06937
$u_NRG3=1.94459
$d_NRG3=0.51425
$u_NRG4=0.66067
$d_NRG4=1.51361
$u_AKT1=0.348
$d_AKT1=2.87356
$u_AKT2=0.25883
$d_AKT2=3.86354
$u_AKT3=1.32364
$d_AKT3=0.75549
$u_AMOTL2=0.97462
$d_AMOTL2=1.02604
$u_ARAF=1.6239
$d_ARAF=0.6158
$u_ARHGEF1=1.2382
$d_ARHGEF1=0.80762
$u_ARHGEF11=0.38737
$d_ARHGEF11=2.58151
$u_ARHGEF12=0.90115
$d_ARHGEF12=1.10969
$u_ARHGEF6=22.11999
$d_ARHGEF6=0.04521
$u_ATF2 = 1
$d_ATF2 = 1
$u_BAD=6.0868
$d_BAD=0.16429
$u_BCL2=0.58109
$d_BCL2=1.7209
$u_BCL2L1=8.4557
$d_BCL2L1=0.11826
$u_BRAF=2.68406
$d_BRAF=0.37257
$u_CDC42=0.88539
$d_CDC42=1.12945
$u_CDC42BPA=0.0752
$d_CDC42BPA=13.29787
$u_CDK1=0.17254
$d_CDK1=5.79576
$u_CDC25B=0.66799
$d_CDC25B=1.49703
$u_CFL1=1.74407
$d_CFL1=0.57337
$u_CFL2 = 1
$d_CFL2 = 1
$u_CREB1 = 1
$d_CREB1 = 1
$u_CTNNB1=0.35486
$d_CTNNB1=2.81801
$u_CTTN = 1
$d_CTTN = 1
$u_DEPTOR=1.132
$d_DEPTOR=0.88339
$u_EPHA2=9.99368
$d_EPHA2=0.10006
$u_EGFR=4.61736
$d_EGFR=0.21657
$u_ERBB2=0.46772
$d_ERBB2=2.13803
$u_ERBB3=0.10786
$d_ERBB3=9.27128
$u_ERBB4=1.06133
$d_ERBB4=0.94221
$u_EIF4E=1.02737
$d_EIF4E=0.97336
$u_EIF4EBP1=1.40984
$d_EIF4EBP1=0.7093
$u_FUS=2.95754
$d_FUS=0.33812
$u_GIT1=0.37653
$d_GIT1=2.65583
$u_GNA13 = 1
$d_GNA13 = 1
$u_GRB2 = 1
$d_GRB2 = 1
$u_HRAS = 1
$d_HRAS = 1
$u_ITCH = 1
$d_ITCH = 1
$u_JUN=3.81434
$d_JUN=0.26217
$u_KRAS=0.32929
$d_KRAS=3.03684
$u_LATS1=0.86676
$d_LATS1=1.15372
$u_LATS2=4.80717
$d_LATS2=0.20802
$u_LIMK1=6.31108
$d_LIMK1=0.15845
$u_LIMK2=4.51501
$d_LIMK2=0.22148
$u_MAP2K1=0.2951
$d_MAP2K1=3.38868
$u_MAP2K2=4.66271
$d_MAP2K2=0.21447
$u_MAPK1 = 1
$d_MAPK1 = 1
$u_MAPK3 = 1
$d_MAPK3 = 1
$u_MYC=23.78715
$d_MYC=0.04204
$u_MP = 1
$d_MP = 1
$u_NFE2L2=4.05596
$d_NFE2L2=0.24655
$u_NR4A3=10.98787
$d_NR4A3=0.09101
$u_NRAS=1.51967
$d_NRAS=0.65804
$u_PAK1=2.74675
$d_PAK1=0.36407
$u_PAK2=1.9575
$d_PAK2=0.51086
$u_PAK3=0.20254
$d_PAK3=4.9373
$u_PAK4 = 1
$d_PAK4 = 1
$u_PDPK1 = 1
$d_PDPK1 = 1
$u_PI3K=0.09821
$d_PI3K=10.18226
$u_PLCG1=0.50672
$d_PLCG1=1.97348
$u_PPP1R12A = 1
$d_PPP1R12A = 1
$u_PPP1R12B=3.45417
$d_PPP1R12B=0.28951
$u_PRKACA = 1
$d_PRKACA = 1
$u_PRKCA=1.05195
$d_PRKCA=0.95062
$u_PRKCB=0.56474
$d_PRKCB=1.77073
$u_PRKCG=2.9039
$d_PRKCG=0.34436
$u_PRKCZ=0.47302
$d_PRKCZ=2.11408
$u_PTEN=8.39734
$d_PTEN=0.11909
$u_PTK2B=16.75385
$d_PTK2B=0.05969
$u_PTPN11=0.08387
$d_PTPN11=11.92321
$u_RAC1=0.27396
$d_RAC1=3.65017
$u_RAF1 = 1
$d_RAF1 = 1
$u_RHEB=0.17192
$d_RHEB=5.81666
$u_RHOA = 1
$d_RHOA = 1
$u_ROCK1=0.1646
$d_ROCK1=6.07533
$u_ROCK2=0.53034
$d_ROCK2=1.88558
$u_RPS6KA1=8.67132
$d_RPS6KA1=0.11532
$u_SHC1=5.76518
$d_SHC1=0.17346
$u_SIRT1=0.34863
$d_SIRT1=2.86837
$u_SNAI1=2.36052
$d_SNAI1=0.42364
$u_SPART=0.18469
$d_SPART=5.41448
$u_SOS1 = 1
$d_SOS1 = 1
$u_SRC=0.68179
$d_SRC=1.46673
$u_STMN1 = 1
$d_STMN1 = 1
$u_SYN1=0.54912
$d_SYN1=1.8211
$u_TSC=0.18077
$d_TSC=5.53189
$u_TTL=0.33749
$d_TTL=2.96305
$u_WWTR1=3.11632
$d_WWTR1=0.32089
$u_WWP1=4.07769
$d_WWP1=0.24524
$u_YES1=0.09006
$d_YES1=11.10371
$u_YAP1=1.93035
$d_YAP1=0.51804
$u_mTORC2=0.06079
$d_mTORC2=16.45007
$u_mTORC1=0.03282
$d_mTORC1=30.46923
$u_FOXO = 1
$d_FOXO = 1
$u_Tubulin = 1
$d_Tubulin = 1
$u_Microtubule_polimerization = 1
$d_Microtubule_polimerization = 1
$u_Neuron_migration = 1
$d_Neuron_migration = 1
$u_Actin_cytoskeleton_reorganization = 1
$d_Actin_cytoskeleton_reorganization = 1
$u_Cell_migration = 1
$d_Cell_migration = 1
$u_F_actin_dynamics = 1
$d_F_actin_dynamics = 1
$u_Protein_synthesis = 1
$d_Protein_synthesis = 1
$u_Metastasis = 1
$d_Metastasis = 1
$u_Proliferation = 1
$d_Proliferation = 1
$u_Apoptosis = 1
$d_Apoptosis = 1
[ATF2].istate = 1 [0], 0 [1]
[CFL2].istate = 1 [0], 0 [1]
[CREB1].istate = 1 [0], 0 [1]
[CTTN].istate = 1 [0], 0 [1]
[GNA13].istate = 1 [0], 0 [1]
[GRB2].istate = 1 [0], 0 [1]
[HRAS].istate = 1 [0], 0 [1]
[ITCH].istate = 1 [0], 0 [1]
[MAPK1].istate = 1 [0], 0 [1]
[MAPK3].istate = 1 [0], 0 [1]
[MP].istate = 1 [0], 0 [1]
[PAK4].istate = 1 [0], 0 [1]
[PDPK1].istate = 1 [0], 0 [1]
[PPP1R12A].istate = 1 [0], 0 [1]
[PRKACA].istate = 1 [0], 0 [1]
[RAF1].istate = 1 [0], 0 [1]
[RHOA].istate = 1 [0], 0 [1]
[SOS1].istate = 1 [0], 0 [1]
[STMN1].istate = 1 [0], 0 [1]
[FOXO].istate = 1 [0], 0 [1]
[Tubulin].istate = 1 [0], 0 [1]
[Microtubule_polimerization].istate = 1 [0], 0 [1]
[Neuron_migration].istate = 1 [0], 0 [1]
[Actin_cytoskeleton_reorganization].istate = 1 [0], 0 [1]
[Cell_migration].istate = 1 [0], 0 [1]
[F_actin_dynamics].istate = 1 [0], 0 [1]
[Protein_synthesis].istate = 1 [0], 0 [1]
[Metastasis].istate = 1 [0], 0 [1]
[Proliferation].istate = 1 [0], 0 [1]
[Apoptosis].istate = 1 [0], 0 [1]
discrete_time = 0
use_physrandgen = FALSE
seed_pseudorandom = 100
sample_count = 10000
max_time = 60
time_tick = 0.1
thread_count = 1
statdist_traj_count = 100
statdist_cluster_threshold = 1
display_traj = 0
statdist_similarity_cache_max_size = 20000
F2R.is_internal = TRUE
LPAR2.is_internal = TRUE
TACR3.is_internal = TRUE
EGF.is_internal = TRUE
NRG1.is_internal = TRUE
NRG2.is_internal = TRUE
NRG3.is_internal = TRUE
NRG4.is_internal = TRUE
AKT1.is_internal = TRUE
AKT2.is_internal = TRUE
AKT3.is_internal = TRUE
AMOTL2.is_internal = TRUE
ARAF.is_internal = TRUE
ARHGEF1.is_internal = TRUE
ARHGEF11.is_internal = TRUE
ARHGEF12.is_internal = TRUE
ARHGEF6.is_internal = TRUE
ATF2.is_internal = TRUE
BAD.is_internal = TRUE
BCL2.is_internal = TRUE
BCL2L1.is_internal = TRUE
BRAF.is_internal = TRUE
CDC42.is_internal = TRUE
CDC42BPA.is_internal = TRUE
CDK1.is_internal = TRUE
CDC25B.is_internal = TRUE
CFL1.is_internal = TRUE
CFL2.is_internal = TRUE
CREB1.is_internal = TRUE
CTNNB1.is_internal = TRUE
CTTN.is_internal = TRUE
DEPTOR.is_internal = TRUE
EPHA2.is_internal = TRUE
EGFR.is_internal = TRUE
ERBB2.is_internal = TRUE
ERBB3.is_internal = TRUE
ERBB4.is_internal = TRUE
EIF4E.is_internal = TRUE
EIF4EBP1.is_internal = TRUE
FUS.is_internal = TRUE
GIT1.is_internal = TRUE
GNA13.is_internal = TRUE
GRB2.is_internal = TRUE
HRAS.is_internal = TRUE
ITCH.is_internal = TRUE
JUN.is_internal = TRUE
KRAS.is_internal = TRUE
LATS1.is_internal = TRUE
LATS2.is_internal = TRUE
LIMK1.is_internal = TRUE
LIMK2.is_internal = TRUE
MAP2K1.is_internal = TRUE
MAP2K2.is_internal = TRUE
MAPK1.is_internal = TRUE
MAPK3.is_internal = TRUE
MYC.is_internal = TRUE
MP.is_internal = TRUE
NFE2L2.is_internal = TRUE
NR4A3.is_internal = TRUE
NRAS.is_internal = TRUE
PAK1.is_internal = FALSE
PAK2.is_internal = FALSE
PAK3.is_internal = FALSE
PAK4.is_internal = FALSE
PDPK1.is_internal = FALSE
PI3K.is_internal = TRUE
PLCG1.is_internal = FALSE
PPP1R12A.is_internal = FALSE
PPP1R12B.is_internal = FALSE
PRKACA.is_internal = FALSE
PRKCA.is_internal = FALSE
PRKCB.is_internal = FALSE
PRKCG.is_internal = FALSE
PRKCZ.is_internal = FALSE
PTEN.is_internal = FALSE
PTK2B.is_internal = TRUE
PTPN11.is_internal = TRUE
RAC1.is_internal = TRUE
RAF1.is_internal = TRUE
RHEB.is_internal = TRUE
RHOA.is_internal = TRUE
ROCK1.is_internal = TRUE
ROCK2.is_internal = TRUE
RPS6KA1.is_internal = TRUE
SHC1.is_internal = TRUE
SIRT1.is_internal = TRUE
SNAI1.is_internal = TRUE
SPART.is_internal = TRUE
SOS1.is_internal = TRUE
SRC.is_internal = TRUE
STMN1.is_internal = TRUE
SYN1.is_internal = TRUE
TSC.is_internal = TRUE
TTL.is_internal = TRUE
WWTR1.is_internal = TRUE
WWP1.is_internal = TRUE
YES1.is_internal = TRUE
YAP1.is_internal = TRUE
mTORC2.is_internal = TRUE
mTORC1.is_internal = TRUE
FOXO.is_internal = TRUE
Tubulin.is_internal = TRUE
Microtubule_polimerization.is_internal = TRUE
Neuron_migration.is_internal = TRUE
Actin_cytoskeleton_reorganization.is_internal = TRUE
Cell_migration.is_internal = TRUE
F_actin_dynamics.is_internal = TRUE
Protein_synthesis.is_internal = TRUE
Metastasis.is_internal = TRUE
Proliferation.is_internal = TRUE
Apoptosis.is_internal = TRUE
[NRG1].istate = 0.5[1], 0.5[0]
[BAD].istate = 0.6961[1], 0.30389999999999995[0]
[SYN1].istate = 0.43492[1], 0.56508[0]
[WWTR1].istate = 0.62341[1], 0.37659[0]
[LPAR2].istate = 0.48208[1], 0.5179199999999999[0]
[ERBB3].istate = 0.25821[1], 0.74179[0]
[PRKCZ].istate = 0.41872[1], 0.58128[0]
[ROCK1].istate = 0.3041[1], 0.6959[0]
[CDC42].istate = 0.48678[1], 0.51322[0]
[ARHGEF1].istate = 0.5232[1], 0.4768[0]
[PPP1R12B].istate = 0.63459[1], 0.36541[0]
[PAK3].istate = 0.32663[1], 0.67337[0]
[ARAF].istate = 0.55264[1], 0.44736[0]
[FUS].istate = 0.61773[1], 0.38227[0]
[SIRT1].istate = 0.38559[1], 0.61441[0]
[CDC25B].istate = 0.45619[1], 0.54381[0]
[AKT2].istate = 0.35325[1], 0.6467499999999999[0]
[RHEB].istate = 0.30883[1], 0.6911700000000001[0]
[LIMK1].istate = 0.70003[1], 0.29996999999999996[0]
[GIT1].istate = 0.39395[1], 0.60605[0]
[AMOTL2].istate = 0.49721[1], 0.5027900000000001[0]
[TTL].istate = 0.38207[1], 0.61793[0]
[NFE2L2].istate = 0.65202[1], 0.34797999999999996[0]
[AKT3].istate = 0.53044[1], 0.46956[0]
[RPS6KA1].istate = 0.73452[1], 0.26548000000000005[0]
[NR4A3].istate = 0.76023[1], 0.23977000000000004[0]
[PTK2B].istate = 0.80603[1], 0.19396999999999998[0]
[WWP1].istate = 0.6526[1], 0.34740000000000004[0]
[PLCG1].istate = 0.42619[1], 0.5738099999999999[0]
[SNAI1].istate = 0.59325[1], 0.40674999999999994[0]
[PRKCG].istate = 0.61575[1], 0.38425[0]
[MAP2K2].istate = 0.66716[1], 0.33284[0]
[ARHGEF6].istate = 0.8362[1], 0.16379999999999995[0]
[LATS1].istate = 0.48447[1], 0.51553[0]
[ARHGEF11].istate = 0.39703[1], 0.60297[0]
[SPART].istate = 0.31661[1], 0.6833899999999999[0]
[KRAS].istate = 0.3794[1], 0.6206[0]
[ROCK2].istate = 0.43114[1], 0.5688599999999999[0]
[RAC1].istate = 0.35942[1], 0.6405799999999999[0]
[MYC].istate = 0.84409[1], 0.15591[0]
[YAP1].istate = 0.57141[1], 0.42859[0]
[EGF].istate = 0.54483[1], 0.45516999999999996[0]
[ERBB2].istate = 0.4175[1], 0.5825[0]
[AKT1].istate = 0.38539[1], 0.61461[0]
[EPHA2].istate = 0.74993[1], 0.25007[0]
[CDC42BPA].istate = 0.21906[1], 0.78094[0]
[EGFR].istate = 0.6661[1], 0.3339[0]
[PAK1].istate = 0.6097[1], 0.3903[0]
[LATS2].istate = 0.67047[1], 0.32953[0]
[EIF4E].istate = 0.50293[1], 0.49707[0]
[PRKCA].istate = 0.5055[1], 0.49450000000000005[0]
[DEPTOR].istate = 0.51346[1], 0.48654[0]
[BRAF].istate = 0.6072[1], 0.39280000000000004[0]
[NRG2].istate = 0.42104[1], 0.5789599999999999[0]
[SHC1].istate = 0.6902[1], 0.30979999999999996[0]
[PRKCB].istate = 0.43796[1], 0.56204[0]
[CTNNB1].istate = 0.38751[1], 0.61249[0]
[MAP2K1].istate = 0.36749[1], 0.63251[0]
[NRG4].istate = 0.455[1], 0.5449999999999999[0]
[TACR3].istate = 0.79651[1], 0.20348999999999995[0]
[CDK1].istate = 0.30922[1], 0.69078[0]
[BCL2L1].istate = 0.73179[1], 0.26820999999999995[0]
[BCL2].istate = 0.44106[1], 0.55894[0]
[PTEN].istate = 0.73104[1], 0.26896[0]
[CFL1].istate = 0.56039[1], 0.43960999999999995[0]
[YES1].istate = 0.23863[1], 0.76137[0]
[JUN].istate = 0.64535[1], 0.35465[0]
[ERBB4].istate = 0.50646[1], 0.49354[0]
[PTPN11].istate = 0.2309[1], 0.7691[0]
[PAK2].istate = 0.57293[1], 0.42706999999999995[0]
[F2R].istate = 0.5197[1], 0.48029999999999995[0]
[LIMK2].istate = 0.66366[1], 0.33634[0]
[NRG3].istate = 0.57221[1], 0.42779[0]
[EIF4EBP1].istate = 0.53729[1], 0.46270999999999995[0]
[ARHGEF12].istate = 0.4887[1], 0.5113[0]
[SRC].istate = 0.45841[1], 0.54159[0]
[NRAS].istate = 0.54544[1], 0.45455999999999996[0]
[mTORC2].istate = 0.19595[1], 0.8040499999999999[0]
[mTORC1].istate = 0.12902[1], 0.87098[0]
[PI3K].istate = 0.24804[1], 0.75196[0]
[TSC].istate = 0.31428[1], 0.68572[0]
```
