## Supplementary Dataset 5 for "Explainable Generative AI Uncovers a Molecular Continuum in Medulloblastoma with Implications for Rare Cancer Subtyping and Treatment Equity": MB_list5_RNA_asTransition_638.cfg

```
$u_F2R=7.62779
$d_F2R=0.1311
$u_LPAR2=6.27285
$d_LPAR2=0.15942
$u_TACR3=0.37028
$d_TACR3=2.70066
$u_EGF=0.32992
$d_EGF=3.03104
$u_NRG1 = 1
$d_NRG1 = 1
$u_NRG2=0.37694
$d_NRG2=2.65294
$u_NRG3=0.16049
$d_NRG3=6.23092
$u_NRG4=0.30301
$d_NRG4=3.30022
$u_AKT1=0.73102
$d_AKT1=1.36795
$u_AKT2=8.56646
$d_AKT2=0.11673
$u_AKT3=14.83181
$d_AKT3=0.06742
$u_AMOTL2=1.95838
$d_AMOTL2=0.51063
$u_ARAF=36.72955
$d_ARAF=0.02723
$u_ARHGEF1=0.21908
$d_ARHGEF1=4.56454
$u_ARHGEF11=12.3876
$d_ARHGEF11=0.08073
$u_ARHGEF12=0.05177
$d_ARHGEF12=19.31621
$u_ARHGEF6=0.37676
$d_ARHGEF6=2.65421
$u_ATF2 = 1
$d_ATF2 = 1
$u_BAD=0.08124
$d_BAD=12.30921
$u_BCL2=1.07619
$d_BCL2=0.9292
$u_BCL2L1=24.74904
$d_BCL2L1=0.04041
$u_BRAF=0.24551
$d_BRAF=4.07315
$u_CDC42=0.38647
$d_CDC42=2.58752
$u_CDC42BPA=1.74462
$d_CDC42BPA=0.57319
$u_CDK1=24.00525
$d_CDK1=0.04166
$u_CDC25B=14.61608
$d_CDC25B=0.06842
$u_CFL1=7.22017
$d_CFL1=0.1385
$u_CFL2 = 1
$d_CFL2 = 1
$u_CREB1 = 1
$d_CREB1 = 1
$u_CTNNB1=2.1444
$d_CTNNB1=0.46633
$u_CTTN = 1
$d_CTTN = 1
$u_DEPTOR=14.50114
$d_DEPTOR=0.06896
$u_EPHA2=6.13506
$d_EPHA2=0.163
$u_EGFR=0.08916
$d_EGFR=11.21579
$u_ERBB2=0.12096
$d_ERBB2=8.2672
$u_ERBB3=0.24481
$d_ERBB3=4.0848
$u_ERBB4=0.3862
$d_ERBB4=2.58933
$u_EIF4E=0.12228
$d_EIF4E=8.17795
$u_EIF4EBP1=29.16966
$d_EIF4EBP1=0.03428
$u_FUS=4.52504
$d_FUS=0.22099
$u_GIT1=8.27434
$d_GIT1=0.12086
$u_GNA13 = 1
$d_GNA13 = 1
$u_GRB2 = 1
$d_GRB2 = 1
$u_HRAS = 1
$d_HRAS = 1
$u_ITCH = 1
$d_ITCH = 1
$u_JUN=3.3767
$d_JUN=0.29615
$u_KRAS=0.21436
$d_KRAS=4.66505
$u_LATS1=2.26839
$d_LATS1=0.44084
$u_LATS2=10.84699
$d_LATS2=0.09219
$u_LIMK1=0.69655
$d_LIMK1=1.43565
$u_LIMK2=6.51675
$d_LIMK2=0.15345
$u_MAP2K1=0.07216
$d_MAP2K1=13.85809
$u_MAP2K2=9.12705
$d_MAP2K2=0.10956
$u_MAPK1 = 1
$d_MAPK1 = 1
$u_MAPK3 = 1
$d_MAPK3 = 1
$u_MYC=52.64031
$d_MYC=0.019
$u_MP = 1
$d_MP = 1
$u_NFE2L2=1.5122
$d_NFE2L2=0.66129
$u_NR4A3=22.59891
$d_NR4A3=0.04425
$u_NRAS=37.64397
$d_NRAS=0.02656
$u_PAK1=0.10381
$d_PAK1=9.63298
$u_PAK2=0.41101
$d_PAK2=2.43303
$u_PAK3=0.01851
$d_PAK3=54.02485
$u_PAK4 = 1
$d_PAK4 = 1
$u_PDPK1 = 1
$d_PDPK1 = 1
$u_PI3K=0.50128
$d_PI3K=1.99489
$u_PLCG1=12.48412
$d_PLCG1=0.0801
$u_PPP1R12A = 1
$d_PPP1R12A = 1
$u_PPP1R12B=2.54583
$d_PPP1R12B=0.3928
$u_PRKACA = 1
$d_PRKACA = 1
$u_PRKCA=0.02502
$d_PRKCA=39.96803
$u_PRKCB=0.04943
$d_PRKCB=20.23063
$u_PRKCG=0.37469
$d_PRKCG=2.66887
$u_PRKCZ=0.27704
$d_PRKCZ=3.60959
$u_PTEN=0.16751
$d_PTEN=5.96979
$u_PTK2B=0.15851
$d_PTK2B=6.30875
$u_PTPN11=1.71792
$d_PTPN11=0.5821
$u_RAC1=0.22202
$d_RAC1=4.5041
$u_RAF1 = 1
$d_RAF1 = 1
$u_RHEB=2.60511
$d_RHEB=0.38386
$u_RHOA = 1
$d_RHOA = 1
$u_ROCK1=2.48539
$d_ROCK1=0.40235
$u_ROCK2=0.51596
$d_ROCK2=1.93813
$u_RPS6KA1=0.92855
$d_RPS6KA1=1.07695
$u_SHC1=9.13454
$d_SHC1=0.10947
$u_SIRT1=4.40952
$d_SIRT1=0.22678
$u_SNAI1=1.53871
$d_SNAI1=0.6499
$u_SPART=0.01374
$d_SPART=72.7802
$u_SOS1 = 1
$d_SOS1 = 1
$u_SRC=0.53279
$d_SRC=1.87691
$u_STMN1 = 1
$d_STMN1 = 1
$u_SYN1=0.87332
$d_SYN1=1.14506
$u_TSC=0.03198
$d_TSC=31.26954
$u_TTL=3.76481
$d_TTL=0.26562
$u_WWTR1=0.482
$d_WWTR1=2.07469
$u_WWP1=2.93355
$d_WWP1=0.34088
$u_YES1=0.01042
$d_YES1=95.96929
$u_YAP1=0.21755
$d_YAP1=4.59664
$u_mTORC2=0.01945
$d_mTORC2=51.41388
$u_mTORC1=7.76553
$d_mTORC1=0.12877
$u_FOXO = 1
$d_FOXO = 1
$u_Tubulin = 1
$d_Tubulin = 1
$u_Microtubule_polimerization = 1
$d_Microtubule_polimerization = 1
$u_Neuron_migration = 1
$d_Neuron_migration = 1
$u_Actin_cytoskeleton_reorganization = 1
$d_Actin_cytoskeleton_reorganization = 1
$u_Cell_migration = 1
$d_Cell_migration = 1
$u_F_actin_dynamics = 1
$d_F_actin_dynamics = 1
$u_Protein_synthesis = 1
$d_Protein_synthesis = 1
$u_Metastasis = 1
$d_Metastasis = 1
$u_Proliferation = 1
$d_Proliferation = 1
$u_Apoptosis = 1
$d_Apoptosis = 1
[ATF2].istate = 1 [0], 0 [1]
[CFL2].istate = 1 [0], 0 [1]
[CREB1].istate = 1 [0], 0 [1]
[CTTN].istate = 1 [0], 0 [1]
[GNA13].istate = 1 [0], 0 [1]
[GRB2].istate = 1 [0], 0 [1]
[HRAS].istate = 1 [0], 0 [1]
[ITCH].istate = 1 [0], 0 [1]
[MAPK1].istate = 1 [0], 0 [1]
[MAPK3].istate = 1 [0], 0 [1]
[MP].istate = 1 [0], 0 [1]
[PAK4].istate = 1 [0], 0 [1]
[PDPK1].istate = 1 [0], 0 [1]
[PPP1R12A].istate = 1 [0], 0 [1]
[PRKACA].istate = 1 [0], 0 [1]
[RAF1].istate = 1 [0], 0 [1]
[RHOA].istate = 1 [0], 0 [1]
[SOS1].istate = 1 [0], 0 [1]
[STMN1].istate = 1 [0], 0 [1]
[FOXO].istate = 1 [0], 0 [1]
[Tubulin].istate = 1 [0], 0 [1]
[Microtubule_polimerization].istate = 1 [0], 0 [1]
[Neuron_migration].istate = 1 [0], 0 [1]
[Actin_cytoskeleton_reorganization].istate = 1 [0], 0 [1]
[Cell_migration].istate = 1 [0], 0 [1]
[F_actin_dynamics].istate = 1 [0], 0 [1]
[Protein_synthesis].istate = 1 [0], 0 [1]
[Metastasis].istate = 1 [0], 0 [1]
[Proliferation].istate = 1 [0], 0 [1]
[Apoptosis].istate = 1 [0], 0 [1]
discrete_time = 0
use_physrandgen = FALSE
seed_pseudorandom = 100
sample_count = 10000
max_time = 60
time_tick = 0.1
thread_count = 1
statdist_traj_count = 100
statdist_cluster_threshold = 1
display_traj = 0
statdist_similarity_cache_max_size = 20000
F2R.is_internal = TRUE
LPAR2.is_internal = TRUE
TACR3.is_internal = TRUE
EGF.is_internal = TRUE
NRG1.is_internal = TRUE
NRG2.is_internal = TRUE
NRG3.is_internal = TRUE
NRG4.is_internal = TRUE
AKT1.is_internal = TRUE
AKT2.is_internal = TRUE
AKT3.is_internal = TRUE
AMOTL2.is_internal = TRUE
ARAF.is_internal = TRUE
ARHGEF1.is_internal = TRUE
ARHGEF11.is_internal = TRUE
ARHGEF12.is_internal = TRUE
ARHGEF6.is_internal = TRUE
ATF2.is_internal = TRUE
BAD.is_internal = TRUE
BCL2.is_internal = TRUE
BCL2L1.is_internal = TRUE
BRAF.is_internal = TRUE
CDC42.is_internal = TRUE
CDC42BPA.is_internal = TRUE
CDK1.is_internal = TRUE
CDC25B.is_internal = TRUE
CFL1.is_internal = TRUE
CFL2.is_internal = TRUE
CREB1.is_internal = TRUE
CTNNB1.is_internal = TRUE
CTTN.is_internal = TRUE
DEPTOR.is_internal = TRUE
EPHA2.is_internal = TRUE
EGFR.is_internal = TRUE
ERBB2.is_internal = TRUE
ERBB3.is_internal = TRUE
ERBB4.is_internal = TRUE
EIF4E.is_internal = TRUE
EIF4EBP1.is_internal = TRUE
FUS.is_internal = TRUE
GIT1.is_internal = TRUE
GNA13.is_internal = TRUE
GRB2.is_internal = TRUE
HRAS.is_internal = TRUE
ITCH.is_internal = TRUE
JUN.is_internal = TRUE
KRAS.is_internal = TRUE
LATS1.is_internal = TRUE
LATS2.is_internal = TRUE
LIMK1.is_internal = TRUE
LIMK2.is_internal = TRUE
MAP2K1.is_internal = TRUE
MAP2K2.is_internal = TRUE
MAPK1.is_internal = TRUE
MAPK3.is_internal = TRUE
MYC.is_internal = TRUE
MP.is_internal = TRUE
NFE2L2.is_internal = TRUE
NR4A3.is_internal = TRUE
NRAS.is_internal = TRUE
PAK1.is_internal = FALSE
PAK2.is_internal = FALSE
PAK3.is_internal = FALSE
PAK4.is_internal = FALSE
PDPK1.is_internal = FALSE
PI3K.is_internal = TRUE
PLCG1.is_internal = FALSE
PPP1R12A.is_internal = FALSE
PPP1R12B.is_internal = FALSE
PRKACA.is_internal = FALSE
PRKCA.is_internal = FALSE
PRKCB.is_internal = FALSE
PRKCG.is_internal = FALSE
PRKCZ.is_internal = FALSE
PTEN.is_internal = FALSE
PTK2B.is_internal = TRUE
PTPN11.is_internal = TRUE
RAC1.is_internal = TRUE
RAF1.is_internal = TRUE
RHEB.is_internal = TRUE
RHOA.is_internal = TRUE
ROCK1.is_internal = TRUE
ROCK2.is_internal = TRUE
RPS6KA1.is_internal = TRUE
SHC1.is_internal = TRUE
SIRT1.is_internal = TRUE
SNAI1.is_internal = TRUE
SPART.is_internal = TRUE
SOS1.is_internal = TRUE
SRC.is_internal = TRUE
STMN1.is_internal = TRUE
SYN1.is_internal = TRUE
TSC.is_internal = TRUE
TTL.is_internal = TRUE
WWTR1.is_internal = TRUE
WWP1.is_internal = TRUE
YES1.is_internal = TRUE
YAP1.is_internal = TRUE
mTORC2.is_internal = TRUE
mTORC1.is_internal = TRUE
FOXO.is_internal = TRUE
Tubulin.is_internal = TRUE
Microtubule_polimerization.is_internal = TRUE
Neuron_migration.is_internal = TRUE
Actin_cytoskeleton_reorganization.is_internal = TRUE
Cell_migration.is_internal = TRUE
F_actin_dynamics.is_internal = TRUE
Protein_synthesis.is_internal = TRUE
Metastasis.is_internal = TRUE
Proliferation.is_internal = TRUE
Apoptosis.is_internal = TRUE
[NRG1].istate = 0.5[1], 0.5[0]
[BAD].istate = 0.22744[1], 0.77256[0]
[SYN1].istate = 0.48529[1], 0.51471[0]
[WWTR1].istate = 0.42076[1], 0.57924[0]
[LPAR2].istate = 0.69937[1], 0.30062999999999995[0]
[ERBB3].istate = 0.34721[1], 0.65279[0]
[PRKCZ].istate = 0.36064[1], 0.6393599999999999[0]
[ROCK1].istate = 0.59885[1], 0.40115[0]
[CDC42].istate = 0.39678[1], 0.60322[0]
[ARHGEF1].istate = 0.33515[1], 0.6648499999999999[0]
[PPP1R12B].istate = 0.60146[1], 0.39854[0]
[PAK3].istate = 0.06688[1], 0.93312[0]
[ARAF].istate = 0.89125[1], 0.10875000000000001[0]
[FUS].istate = 0.66391[1], 0.33609[0]
[SIRT1].istate = 0.6611[1], 0.3389[0]
[CDC25B].istate = 0.79121[1], 0.20879000000000003[0]
[AKT2].istate = 0.7332[1], 0.26680000000000004[0]
[RHEB].istate = 0.60396[1], 0.39603999999999995[0]
[LIMK1].istate = 0.46074[1], 0.5392600000000001[0]
[GIT1].istate = 0.72943[1], 0.27057[0]
[AMOTL2].istate = 0.57297[1], 0.42703[0]
[TTL].istate = 0.64394[1], 0.35606000000000004[0]
[NFE2L2].istate = 0.5449[1], 0.45509999999999995[0]
[AKT3].istate = 0.7928[1], 0.20720000000000005[0]
[RPS6KA1].istate = 0.49195[1], 0.50805[0]
[NR4A3].istate = 0.83852[1], 0.16147999999999996[0]
[PTK2B].istate = 0.30001[1], 0.69999[0]
[WWP1].istate = 0.61685[1], 0.38315[0]
[PLCG1].istate = 0.77409[1], 0.22591000000000006[0]
[SNAI1].istate = 0.54679[1], 0.45321[0]
[PRKCG].istate = 0.39342[1], 0.60658[0]
[MAP2K2].istate = 0.74008[1], 0.25992000000000004[0]
[ARHGEF6].istate = 0.39402[1], 0.60598[0]
[LATS1].istate = 0.58893[1], 0.41107000000000005[0]
[ARHGEF11].istate = 0.77325[1], 0.22675[0]
[SPART].istate = 0.03449[1], 0.96551[0]
[KRAS].istate = 0.33279[1], 0.6672100000000001[0]
[ROCK2].istate = 0.42815[1], 0.57185[0]
[RAC1].istate = 0.3366[1], 0.6634[0]
[MYC].istate = 0.93033[1], 0.06967000000000001[0]
[YAP1].istate = 0.33439[1], 0.66561[0]
[EGF].istate = 0.3796[1], 0.6204000000000001[0]
[ERBB2].istate = 0.27066[1], 0.72934[0]
[AKT1].istate = 0.46598[1], 0.5340199999999999[0]
[EPHA2].istate = 0.69695[1], 0.30305000000000004[0]
[CDC42BPA].istate = 0.56043[1], 0.43957[0]
[EGFR].istate = 0.23754[1], 0.76246[0]
[PAK1].istate = 0.25406[1], 0.74594[0]
[LATS2].istate = 0.75883[1], 0.24117[0]
[EIF4E].istate = 0.27184[1], 0.7281599999999999[0]
[PRKCA].istate = 0.09957[1], 0.90043[0]
[DEPTOR].istate = 0.79035[1], 0.20965[0]
[BRAF].istate = 0.34752[1], 0.65248[0]
[NRG2].istate = 0.39407[1], 0.6059300000000001[0]
[SHC1].istate = 0.74017[1], 0.25983[0]
[PRKCB].istate = 0.17349[1], 0.82651[0]
[CTNNB1].istate = 0.58283[1], 0.41717000000000004[0]
[MAP2K1].istate = 0.21457[1], 0.78543[0]
[NRG4].istate = 0.37037[1], 0.62963[0]
[TACR3].istate = 0.39213[1], 0.60787[0]
[CDK1].istate = 0.84508[1], 0.15491999999999995[0]
[BCL2L1].istate = 0.84839[1], 0.15161000000000002[0]
[BCL2].istate = 0.50797[1], 0.49202999999999997[0]
[PTEN].istate = 0.30601[1], 0.69399[0]
[CFL1].istate = 0.71464[1], 0.28535999999999995[0]
[YES1].istate = 0.00442[1], 0.99558[0]
[JUN].istate = 0.63212[1], 0.36788[0]
[ERBB4].istate = 0.3967[1], 0.6033[0]
[PTPN11].istate = 0.55875[1], 0.44125000000000003[0]
[PAK2].istate = 0.40346[1], 0.5965400000000001[0]
[F2R].istate = 0.7206[1], 0.2794[0]
[LIMK2].istate = 0.70351[1], 0.29649000000000003[0]
[NRG3].istate = 0.30136[1], 0.6986399999999999[0]
[EIF4EBP1].istate = 0.86623[1], 0.13376999999999994[0]
[ARHGEF12].istate = 0.17853[1], 0.82147[0]
[SRC].istate = 0.43164[1], 0.56836[0]
[NRAS].istate = 0.89392[1], 0.10607999999999995[0]
[mTORC2].istate = 0.07224[1], 0.92776[0]
[mTORC1].istate = 0.72254[1], 0.27746000000000004[0]
[PI3K].istate = 0.42502[1], 0.57498[0]
[TSC].istate = 0.12622[1], 0.87378[0]
```
