## Supplementary Dataset 5 for "Explainable Generative AI Uncovers a Molecular Continuum in Medulloblastoma with Implications for Rare Cancer Subtyping and Treatment Equity": MB_list5_RNA_asTransition_640.cfg

```
$u_F2R=0.04201
$d_F2R=23.80386
$u_LPAR2=1.79988
$d_LPAR2=0.55559
$u_TACR3=1.73767
$d_TACR3=0.57548
$u_EGF=50.72998
$d_EGF=0.01971
$u_NRG1 = 1
$d_NRG1 = 1
$u_NRG2=27.55004
$d_NRG2=0.0363
$u_NRG3=12.36841
$d_NRG3=0.08085
$u_NRG4=3.31011
$d_NRG4=0.3021
$u_AKT1=1.44551
$d_AKT1=0.6918
$u_AKT2=0.74208
$d_AKT2=1.34756
$u_AKT3=0.26376
$d_AKT3=3.79133
$u_AMOTL2=3.85213
$d_AMOTL2=0.2596
$u_ARAF=0.06104
$d_ARAF=16.3827
$u_ARHGEF1=1.55628
$d_ARHGEF1=0.64256
$u_ARHGEF11=38.12406
$d_ARHGEF11=0.02623
$u_ARHGEF12=3.42828
$d_ARHGEF12=0.29169
$u_ARHGEF6=9.55878
$d_ARHGEF6=0.10462
$u_ATF2 = 1
$d_ATF2 = 1
$u_BAD=0.3183
$d_BAD=3.14169
$u_BCL2=0.45092
$d_BCL2=2.21769
$u_BCL2L1=1.23293
$d_BCL2L1=0.81108
$u_BRAF=0.61859
$d_BRAF=1.61658
$u_CDC42=14.00831
$d_CDC42=0.07139
$u_CDC42BPA=0.65672
$d_CDC42BPA=1.52272
$u_CDK1=0.11129
$d_CDK1=8.98553
$u_CDC25B=13.99101
$d_CDC25B=0.07147
$u_CFL1=1.21413
$d_CFL1=0.82364
$u_CFL2 = 1
$d_CFL2 = 1
$u_CREB1 = 1
$d_CREB1 = 1
$u_CTNNB1=0.14828
$d_CTNNB1=6.744
$u_CTTN = 1
$d_CTTN = 1
$u_DEPTOR=6.90721
$d_DEPTOR=0.14478
$u_EPHA2=6.96951
$d_EPHA2=0.14348
$u_EGFR=0.23207
$d_EGFR=4.30904
$u_ERBB2=0.79009
$d_ERBB2=1.26568
$u_ERBB3=0.20501
$d_ERBB3=4.87781
$u_ERBB4=3.43164
$d_ERBB4=0.29141
$u_EIF4E=10.52589
$d_EIF4E=0.095
$u_EIF4EBP1=0.07269
$d_EIF4EBP1=13.75705
$u_FUS=0.07509
$d_FUS=13.31735
$u_GIT1=0.33274
$d_GIT1=3.00535
$u_GNA13 = 1
$d_GNA13 = 1
$u_GRB2 = 1
$d_GRB2 = 1
$u_HRAS = 1
$d_HRAS = 1
$u_ITCH = 1
$d_ITCH = 1
$u_JUN=0.48928
$d_JUN=2.04382
$u_KRAS=1.18498
$d_KRAS=0.8439
$u_LATS1=0.06199
$d_LATS1=16.13163
$u_LATS2=1.27524
$d_LATS2=0.78417
$u_LIMK1=7.45559
$d_LIMK1=0.13413
$u_LIMK2=12.32396
$d_LIMK2=0.08114
$u_MAP2K1=0.13684
$d_MAP2K1=7.3078
$u_MAP2K2=0.04518
$d_MAP2K2=22.13369
$u_MAPK1 = 1
$d_MAPK1 = 1
$u_MAPK3 = 1
$d_MAPK3 = 1
$u_MYC=3.24025
$d_MYC=0.30862
$u_MP = 1
$d_MP = 1
$u_NFE2L2=0.35997
$d_NFE2L2=2.77801
$u_NR4A3=0.56526
$d_NR4A3=1.7691
$u_NRAS=0.02323
$d_NRAS=43.04778
$u_PAK1=0.5607
$d_PAK1=1.78348
$u_PAK2=0.20615
$d_PAK2=4.85084
$u_PAK3=1.33509
$d_PAK3=0.74901
$u_PAK4 = 1
$d_PAK4 = 1
$u_PDPK1 = 1
$d_PDPK1 = 1
$u_PI3K=0.08094
$d_PI3K=12.35483
$u_PLCG1=0.11879
$d_PLCG1=8.41822
$u_PPP1R12A = 1
$d_PPP1R12A = 1
$u_PPP1R12B=10.5499
$d_PPP1R12B=0.09479
$u_PRKACA = 1
$d_PRKACA = 1
$u_PRKCA=15.82084
$d_PRKCA=0.06321
$u_PRKCB=1.37946
$d_PRKCB=0.72492
$u_PRKCG=3.93825
$d_PRKCG=0.25392
$u_PRKCZ=7.25346
$d_PRKCZ=0.13787
$u_PTEN=0.21919
$d_PTEN=4.56225
$u_PTK2B=0.49778
$d_PTK2B=2.00892
$u_PTPN11=1.60055
$d_PTPN11=0.62479
$u_RAC1=0.04169
$d_RAC1=23.98657
$u_RAF1 = 1
$d_RAF1 = 1
$u_RHEB=0.2386
$d_RHEB=4.19111
$u_RHOA = 1
$d_RHOA = 1
$u_ROCK1=0.04864
$d_ROCK1=20.55921
$u_ROCK2=0.17588
$d_ROCK2=5.68569
$u_RPS6KA1=13.90927
$d_RPS6KA1=0.07189
$u_SHC1=1.29021
$d_SHC1=0.77507
$u_SIRT1=0.63416
$d_SIRT1=1.57689
$u_SNAI1=0.10263
$d_SNAI1=9.74374
$u_SPART=1.08792
$d_SPART=0.91919
$u_SOS1 = 1
$d_SOS1 = 1
$u_SRC=0.66092
$d_SRC=1.51304
$u_STMN1 = 1
$d_STMN1 = 1
$u_SYN1=16.86034
$d_SYN1=0.05931
$u_TSC=0.07502
$d_TSC=13.32978
$u_TTL=0.41958
$d_TTL=2.38334
$u_WWTR1=0.56654
$d_WWTR1=1.7651
$u_WWP1=0.53726
$d_WWP1=1.8613
$u_YES1=0.12251
$d_YES1=8.1626
$u_YAP1=1.29392
$d_YAP1=0.77285
$u_mTORC2=0.10917
$d_mTORC2=9.16003
$u_mTORC1=0.5986
$d_mTORC1=1.67056
$u_FOXO = 1
$d_FOXO = 1
$u_Tubulin = 1
$d_Tubulin = 1
$u_Microtubule_polimerization = 1
$d_Microtubule_polimerization = 1
$u_Neuron_migration = 1
$d_Neuron_migration = 1
$u_Actin_cytoskeleton_reorganization = 1
$d_Actin_cytoskeleton_reorganization = 1
$u_Cell_migration = 1
$d_Cell_migration = 1
$u_F_actin_dynamics = 1
$d_F_actin_dynamics = 1
$u_Protein_synthesis = 1
$d_Protein_synthesis = 1
$u_Metastasis = 1
$d_Metastasis = 1
$u_Proliferation = 1
$d_Proliferation = 1
$u_Apoptosis = 1
$d_Apoptosis = 1
[ATF2].istate = 1 [0], 0 [1]
[CFL2].istate = 1 [0], 0 [1]
[CREB1].istate = 1 [0], 0 [1]
[CTTN].istate = 1 [0], 0 [1]
[GNA13].istate = 1 [0], 0 [1]
[GRB2].istate = 1 [0], 0 [1]
[HRAS].istate = 1 [0], 0 [1]
[ITCH].istate = 1 [0], 0 [1]
[MAPK1].istate = 1 [0], 0 [1]
[MAPK3].istate = 1 [0], 0 [1]
[MP].istate = 1 [0], 0 [1]
[PAK4].istate = 1 [0], 0 [1]
[PDPK1].istate = 1 [0], 0 [1]
[PPP1R12A].istate = 1 [0], 0 [1]
[PRKACA].istate = 1 [0], 0 [1]
[RAF1].istate = 1 [0], 0 [1]
[RHOA].istate = 1 [0], 0 [1]
[SOS1].istate = 1 [0], 0 [1]
[STMN1].istate = 1 [0], 0 [1]
[FOXO].istate = 1 [0], 0 [1]
[Tubulin].istate = 1 [0], 0 [1]
[Microtubule_polimerization].istate = 1 [0], 0 [1]
[Neuron_migration].istate = 1 [0], 0 [1]
[Actin_cytoskeleton_reorganization].istate = 1 [0], 0 [1]
[Cell_migration].istate = 1 [0], 0 [1]
[F_actin_dynamics].istate = 1 [0], 0 [1]
[Protein_synthesis].istate = 1 [0], 0 [1]
[Metastasis].istate = 1 [0], 0 [1]
[Proliferation].istate = 1 [0], 0 [1]
[Apoptosis].istate = 1 [0], 0 [1]
discrete_time = 0
use_physrandgen = FALSE
seed_pseudorandom = 100
sample_count = 10000
max_time = 60
time_tick = 0.1
thread_count = 1
statdist_traj_count = 100
statdist_cluster_threshold = 1
display_traj = 0
statdist_similarity_cache_max_size = 20000
F2R.is_internal = TRUE
LPAR2.is_internal = TRUE
TACR3.is_internal = TRUE
EGF.is_internal = TRUE
NRG1.is_internal = TRUE
NRG2.is_internal = TRUE
NRG3.is_internal = TRUE
NRG4.is_internal = TRUE
AKT1.is_internal = TRUE
AKT2.is_internal = TRUE
AKT3.is_internal = TRUE
AMOTL2.is_internal = TRUE
ARAF.is_internal = TRUE
ARHGEF1.is_internal = TRUE
ARHGEF11.is_internal = TRUE
ARHGEF12.is_internal = TRUE
ARHGEF6.is_internal = TRUE
ATF2.is_internal = TRUE
BAD.is_internal = TRUE
BCL2.is_internal = TRUE
BCL2L1.is_internal = TRUE
BRAF.is_internal = TRUE
CDC42.is_internal = TRUE
CDC42BPA.is_internal = TRUE
CDK1.is_internal = TRUE
CDC25B.is_internal = TRUE
CFL1.is_internal = TRUE
CFL2.is_internal = TRUE
CREB1.is_internal = TRUE
CTNNB1.is_internal = TRUE
CTTN.is_internal = TRUE
DEPTOR.is_internal = TRUE
EPHA2.is_internal = TRUE
EGFR.is_internal = TRUE
ERBB2.is_internal = TRUE
ERBB3.is_internal = TRUE
ERBB4.is_internal = TRUE
EIF4E.is_internal = TRUE
EIF4EBP1.is_internal = TRUE
FUS.is_internal = TRUE
GIT1.is_internal = TRUE
GNA13.is_internal = TRUE
GRB2.is_internal = TRUE
HRAS.is_internal = TRUE
ITCH.is_internal = TRUE
JUN.is_internal = TRUE
KRAS.is_internal = TRUE
LATS1.is_internal = TRUE
LATS2.is_internal = TRUE
LIMK1.is_internal = TRUE
LIMK2.is_internal = TRUE
MAP2K1.is_internal = TRUE
MAP2K2.is_internal = TRUE
MAPK1.is_internal = TRUE
MAPK3.is_internal = TRUE
MYC.is_internal = TRUE
MP.is_internal = TRUE
NFE2L2.is_internal = TRUE
NR4A3.is_internal = TRUE
NRAS.is_internal = TRUE
PAK1.is_internal = FALSE
PAK2.is_internal = FALSE
PAK3.is_internal = FALSE
PAK4.is_internal = FALSE
PDPK1.is_internal = FALSE
PI3K.is_internal = TRUE
PLCG1.is_internal = FALSE
PPP1R12A.is_internal = FALSE
PPP1R12B.is_internal = FALSE
PRKACA.is_internal = FALSE
PRKCA.is_internal = FALSE
PRKCB.is_internal = FALSE
PRKCG.is_internal = FALSE
PRKCZ.is_internal = FALSE
PTEN.is_internal = FALSE
PTK2B.is_internal = TRUE
PTPN11.is_internal = TRUE
RAC1.is_internal = TRUE
RAF1.is_internal = TRUE
RHEB.is_internal = TRUE
RHOA.is_internal = TRUE
ROCK1.is_internal = TRUE
ROCK2.is_internal = TRUE
RPS6KA1.is_internal = TRUE
SHC1.is_internal = TRUE
SIRT1.is_internal = TRUE
SNAI1.is_internal = TRUE
SPART.is_internal = TRUE
SOS1.is_internal = TRUE
SRC.is_internal = TRUE
STMN1.is_internal = TRUE
SYN1.is_internal = TRUE
TSC.is_internal = TRUE
TTL.is_internal = TRUE
WWTR1.is_internal = TRUE
WWP1.is_internal = TRUE
YES1.is_internal = TRUE
YAP1.is_internal = TRUE
mTORC2.is_internal = TRUE
mTORC1.is_internal = TRUE
FOXO.is_internal = TRUE
Tubulin.is_internal = TRUE
Microtubule_polimerization.is_internal = TRUE
Neuron_migration.is_internal = TRUE
Actin_cytoskeleton_reorganization.is_internal = TRUE
Cell_migration.is_internal = TRUE
F_actin_dynamics.is_internal = TRUE
Protein_synthesis.is_internal = TRUE
Metastasis.is_internal = TRUE
Proliferation.is_internal = TRUE
Apoptosis.is_internal = TRUE
[NRG1].istate = 0.5[1], 0.5[0]
[BAD].istate = 0.37571[1], 0.62429[0]
[SYN1].istate = 0.80672[1], 0.19328[0]
[WWTR1].istate = 0.43831[1], 0.56169[0]
[LPAR2].istate = 0.56381[1], 0.43618999999999997[0]
[ERBB3].istate = 0.32794[1], 0.67206[0]
[PRKCZ].istate = 0.71514[1], 0.28486[0]
[ROCK1].istate = 0.17174[1], 0.82826[0]
[CDC42].istate = 0.7866[1], 0.21340000000000003[0]
[ARHGEF1].istate = 0.54802[1], 0.45198000000000005[0]
[PPP1R12B].istate = 0.75581[1], 0.24419000000000002[0]
[PAK3].istate = 0.53138[1], 0.46862000000000004[0]
[ARAF].istate = 0.1964[1], 0.8036[0]
[FUS].istate = 0.2189[1], 0.7811[0]
[SIRT1].istate = 0.45055[1], 0.54945[0]
[CDC25B].istate = 0.78646[1], 0.21353999999999995[0]
[AKT2].istate = 0.46761[1], 0.5323899999999999[0]
[RHEB].istate = 0.34442[1], 0.65558[0]
[LIMK1].istate = 0.71812[1], 0.28188[0]
[GIT1].istate = 0.38053[1], 0.61947[0]
[AMOTL2].istate = 0.64643[1], 0.35357000000000005[0]
[TTL].istate = 0.4057[1], 0.5943[0]
[NFE2L2].istate = 0.38907[1], 0.61093[0]
[AKT3].istate = 0.3553[1], 0.6447[0]
[RPS6KA1].istate = 0.78583[1], 0.21416999999999997[0]
[NR4A3].istate = 0.43806[1], 0.56194[0]
[PTK2B].istate = 0.42426[1], 0.5757399999999999[0]
[WWP1].istate = 0.43255[1], 0.56745[0]
[PLCG1].istate = 0.2687[1], 0.7313000000000001[0]
[SNAI1].istate = 0.25282[1], 0.74718[0]
[PRKCG].istate = 0.64883[1], 0.35117[0]
[MAP2K2].istate = 0.16373[1], 0.8362700000000001[0]
[ARHGEF6].istate = 0.7451[1], 0.2549[0]
[LATS1].istate = 0.19808[1], 0.80192[0]
[ARHGEF11].istate = 0.8953[1], 0.10470000000000002[0]
[SPART].istate = 0.50915[1], 0.49085[0]
[KRAS].istate = 0.51843[1], 0.48157000000000005[0]
[ROCK2].istate = 0.3113[1], 0.6887[0]
[RAC1].istate = 0.15502[1], 0.8449800000000001[0]
[MYC].istate = 0.62764[1], 0.37236[0]
[YAP1].istate = 0.52798[1], 0.47202[0]
[EGF].istate = 0.92632[1], 0.07367999999999997[0]
[ERBB2].istate = 0.47442[1], 0.5255799999999999[0]
[AKT1].istate = 0.54[1], 0.45999999999999996[0]
[EPHA2].istate = 0.7108[1], 0.2892[0]
[CDC42BPA].istate = 0.45435[1], 0.54565[0]
[EGFR].istate = 0.3414[1], 0.6586000000000001[0]
[PAK1].istate = 0.43718[1], 0.56282[0]
[LATS2].istate = 0.5264[1], 0.4736[0]
[EIF4E].istate = 0.75556[1], 0.24444[0]
[PRKCA].istate = 0.79981[1], 0.20018999999999998[0]
[DEPTOR].istate = 0.70983[1], 0.29017000000000004[0]
[BRAF].istate = 0.44785[1], 0.5521499999999999[0]
[NRG2].istate = 0.86003[1], 0.13997000000000004[0]
[SHC1].istate = 0.52767[1], 0.47233[0]
[PRKCB].istate = 0.53493[1], 0.46507[0]
[CTNNB1].istate = 0.29277[1], 0.70723[0]
[MAP2K1].istate = 0.28405[1], 0.71595[0]
[NRG4].istate = 0.62996[1], 0.37004000000000004[0]
[TACR3].istate = 0.55999[1], 0.44001[0]
[CDK1].istate = 0.26162[1], 0.73838[0]
[BCL2L1].istate = 0.52273[1], 0.47726999999999997[0]
[BCL2].istate = 0.41353[1], 0.58647[0]
[PTEN].istate = 0.33521[1], 0.66479[0]
[CFL1].istate = 0.52107[1], 0.47892999999999997[0]
[YES1].istate = 0.27204[1], 0.7279599999999999[0]
[JUN].istate = 0.42239[1], 0.57761[0]
[ERBB4].istate = 0.63388[1], 0.36612[0]
[PTPN11].istate = 0.55107[1], 0.44893000000000005[0]
[PAK2].istate = 0.32855[1], 0.67145[0]
[F2R].istate = 0.15585[1], 0.84415[0]
[LIMK2].istate = 0.77269[1], 0.22731[0]
[NRG3].istate = 0.77308[1], 0.22692[0]
[EIF4EBP1].istate = 0.21537[1], 0.7846299999999999[0]
[ARHGEF12].istate = 0.63377[1], 0.36623000000000006[0]
[SRC].istate = 0.45504[1], 0.54496[0]
[NRAS].istate = 0.0915[1], 0.9085[0]
[mTORC2].istate = 0.25952[1], 0.74048[0]
[mTORC1].istate = 0.44428[1], 0.55572[0]
[PI3K].istate = 0.22704[1], 0.77296[0]
[TSC].istate = 0.21879[1], 0.78121[0]
```
