## Supplementary Dataset 5 for "Explainable Generative AI Uncovers a Molecular Continuum in Medulloblastoma with Implications for Rare Cancer Subtyping and Treatment Equity": MB_list5_RNA_asTransition_643.cfg

```
$u_F2R=2.78368
$d_F2R=0.35924
$u_LPAR2=0.46595
$d_LPAR2=2.14615
$u_TACR3=98.09448
$d_TACR3=0.01019
$u_EGF=0.67597
$d_EGF=1.47936
$u_NRG1 = 1
$d_NRG1 = 1
$u_NRG2=0.06273
$d_NRG2=15.94134
$u_NRG3=6.49079
$d_NRG3=0.15406
$u_NRG4=0.07744
$d_NRG4=12.91322
$u_AKT1=2.72134
$d_AKT1=0.36747
$u_AKT2=2.17858
$d_AKT2=0.45901
$u_AKT3=0.01841
$d_AKT3=54.31831
$u_AMOTL2=0.93945
$d_AMOTL2=1.06445
$u_ARAF=10.84167
$d_ARAF=0.09224
$u_ARHGEF1=6.30479
$d_ARHGEF1=0.15861
$u_ARHGEF11=0.40629
$d_ARHGEF11=2.4613
$u_ARHGEF12=1.42683
$d_ARHGEF12=0.70085
$u_ARHGEF6=0.97272
$d_ARHGEF6=1.02805
$u_ATF2 = 1
$d_ATF2 = 1
$u_BAD=0.95526
$d_BAD=1.04684
$u_BCL2=0.19396
$d_BCL2=5.1557
$u_BCL2L1=30.68071
$d_BCL2L1=0.03259
$u_BRAF=0.14138
$d_BRAF=7.07314
$u_CDC42=0.23341
$d_CDC42=4.28431
$u_CDC42BPA=19.98552
$d_CDC42BPA=0.05004
$u_CDK1=4.4128
$d_CDK1=0.22661
$u_CDC25B=3.22723
$d_CDC25B=0.30986
$u_CFL1=2.65253
$d_CFL1=0.377
$u_CFL2 = 1
$d_CFL2 = 1
$u_CREB1 = 1
$d_CREB1 = 1
$u_CTNNB1=1.35834
$d_CTNNB1=0.73619
$u_CTTN = 1
$d_CTTN = 1
$u_DEPTOR=17.25305
$d_DEPTOR=0.05796
$u_EPHA2=56.29459
$d_EPHA2=0.01776
$u_EGFR=0.07754
$d_EGFR=12.89657
$u_ERBB2=28.92783
$d_ERBB2=0.03457
$u_ERBB3=0.16754
$d_ERBB3=5.96872
$u_ERBB4=0.62961
$d_ERBB4=1.58828
$u_EIF4E=16.25058
$d_EIF4E=0.06154
$u_EIF4EBP1=13.84578
$d_EIF4EBP1=0.07222
$u_FUS=9.11245
$d_FUS=0.10974
$u_GIT1=0.53083
$d_GIT1=1.88384
$u_GNA13 = 1
$d_GNA13 = 1
$u_GRB2 = 1
$d_GRB2 = 1
$u_HRAS = 1
$d_HRAS = 1
$u_ITCH = 1
$d_ITCH = 1
$u_JUN=1.18652
$d_JUN=0.8428
$u_KRAS=1.06946
$d_KRAS=0.93505
$u_LATS1=4.17461
$d_LATS1=0.23954
$u_LATS2=0.0774
$d_LATS2=12.9199
$u_LIMK1=0.72242
$d_LIMK1=1.38424
$u_LIMK2=7.00511
$d_LIMK2=0.14275
$u_MAP2K1=7.83066
$d_MAP2K1=0.1277
$u_MAP2K2=0.46968
$d_MAP2K2=2.12911
$u_MAPK1 = 1
$d_MAPK1 = 1
$u_MAPK3 = 1
$d_MAPK3 = 1
$u_MYC=32.64515
$d_MYC=0.03063
$u_MP = 1
$d_MP = 1
$u_NFE2L2=18.9802
$d_NFE2L2=0.05269
$u_NR4A3=1.06049
$d_NR4A3=0.94296
$u_NRAS=2.24001
$d_NRAS=0.44643
$u_PAK1=0.0561
$d_PAK1=17.82531
$u_PAK2=1.08305
$d_PAK2=0.92332
$u_PAK3=0.56871
$d_PAK3=1.75837
$u_PAK4 = 1
$d_PAK4 = 1
$u_PDPK1 = 1
$d_PDPK1 = 1
$u_PI3K=0.96192
$d_PI3K=1.03959
$u_PLCG1=0.37216
$d_PLCG1=2.68702
$u_PPP1R12A = 1
$d_PPP1R12A = 1
$u_PPP1R12B=0.43255
$d_PPP1R12B=2.31187
$u_PRKACA = 1
$d_PRKACA = 1
$u_PRKCA=0.0343
$d_PRKCA=29.15452
$u_PRKCB=0.15322
$d_PRKCB=6.52656
$u_PRKCG=0.07007
$d_PRKCG=14.27144
$u_PRKCZ=0.11498
$d_PRKCZ=8.69716
$u_PTEN=0.22241
$d_PTEN=4.4962
$u_PTK2B=0.81261
$d_PTK2B=1.2306
$u_PTPN11=2.85275
$d_PTPN11=0.35054
$u_RAC1=26.6609
$d_RAC1=0.03751
$u_RAF1 = 1
$d_RAF1 = 1
$u_RHEB=0.0481
$d_RHEB=20.79002
$u_RHOA = 1
$d_RHOA = 1
$u_ROCK1=3.2187
$d_ROCK1=0.31068
$u_ROCK2=0.29731
$d_ROCK2=3.36349
$u_RPS6KA1=0.05247
$d_RPS6KA1=19.05851
$u_SHC1=9.99603
$d_SHC1=0.10004
$u_SIRT1=0.04185
$d_SIRT1=23.89486
$u_SNAI1=0.29552
$d_SNAI1=3.38387
$u_SPART=0.59138
$d_SPART=1.69096
$u_SOS1 = 1
$d_SOS1 = 1
$u_SRC=0.41012
$d_SRC=2.43831
$u_STMN1 = 1
$d_STMN1 = 1
$u_SYN1=0.08175
$d_SYN1=12.23242
$u_TSC=0.33413
$d_TSC=2.99285
$u_TTL=0.94187
$d_TTL=1.06172
$u_WWTR1=2.30043
$d_WWTR1=0.4347
$u_WWP1=8.13589
$d_WWP1=0.12291
$u_YES1=0.83307
$d_YES1=1.20038
$u_YAP1=4.96746
$d_YAP1=0.20131
$u_mTORC2=0.76868
$d_mTORC2=1.30093
$u_mTORC1=0.76868
$d_mTORC1=1.30093
$u_FOXO = 1
$d_FOXO = 1
$u_Tubulin = 1
$d_Tubulin = 1
$u_Microtubule_polimerization = 1
$d_Microtubule_polimerization = 1
$u_Neuron_migration = 1
$d_Neuron_migration = 1
$u_Actin_cytoskeleton_reorganization = 1
$d_Actin_cytoskeleton_reorganization = 1
$u_Cell_migration = 1
$d_Cell_migration = 1
$u_F_actin_dynamics = 1
$d_F_actin_dynamics = 1
$u_Protein_synthesis = 1
$d_Protein_synthesis = 1
$u_Metastasis = 1
$d_Metastasis = 1
$u_Proliferation = 1
$d_Proliferation = 1
$u_Apoptosis = 1
$d_Apoptosis = 1
[ATF2].istate = 1 [0], 0 [1]
[CFL2].istate = 1 [0], 0 [1]
[CREB1].istate = 1 [0], 0 [1]
[CTTN].istate = 1 [0], 0 [1]
[GNA13].istate = 1 [0], 0 [1]
[GRB2].istate = 1 [0], 0 [1]
[HRAS].istate = 1 [0], 0 [1]
[ITCH].istate = 1 [0], 0 [1]
[MAPK1].istate = 1 [0], 0 [1]
[MAPK3].istate = 1 [0], 0 [1]
[MP].istate = 1 [0], 0 [1]
[PAK4].istate = 1 [0], 0 [1]
[PDPK1].istate = 1 [0], 0 [1]
[PPP1R12A].istate = 1 [0], 0 [1]
[PRKACA].istate = 1 [0], 0 [1]
[RAF1].istate = 1 [0], 0 [1]
[RHOA].istate = 1 [0], 0 [1]
[SOS1].istate = 1 [0], 0 [1]
[STMN1].istate = 1 [0], 0 [1]
[FOXO].istate = 1 [0], 0 [1]
[Tubulin].istate = 1 [0], 0 [1]
[Microtubule_polimerization].istate = 1 [0], 0 [1]
[Neuron_migration].istate = 1 [0], 0 [1]
[Actin_cytoskeleton_reorganization].istate = 1 [0], 0 [1]
[Cell_migration].istate = 1 [0], 0 [1]
[F_actin_dynamics].istate = 1 [0], 0 [1]
[Protein_synthesis].istate = 1 [0], 0 [1]
[Metastasis].istate = 1 [0], 0 [1]
[Proliferation].istate = 1 [0], 0 [1]
[Apoptosis].istate = 1 [0], 0 [1]
discrete_time = 0
use_physrandgen = FALSE
seed_pseudorandom = 100
sample_count = 10000
max_time = 60
time_tick = 0.1
thread_count = 1
statdist_traj_count = 100
statdist_cluster_threshold = 1
display_traj = 0
statdist_similarity_cache_max_size = 20000
F2R.is_internal = TRUE
LPAR2.is_internal = TRUE
TACR3.is_internal = TRUE
EGF.is_internal = TRUE
NRG1.is_internal = TRUE
NRG2.is_internal = TRUE
NRG3.is_internal = TRUE
NRG4.is_internal = TRUE
AKT1.is_internal = TRUE
AKT2.is_internal = TRUE
AKT3.is_internal = TRUE
AMOTL2.is_internal = TRUE
ARAF.is_internal = TRUE
ARHGEF1.is_internal = TRUE
ARHGEF11.is_internal = TRUE
ARHGEF12.is_internal = TRUE
ARHGEF6.is_internal = TRUE
ATF2.is_internal = TRUE
BAD.is_internal = TRUE
BCL2.is_internal = TRUE
BCL2L1.is_internal = TRUE
BRAF.is_internal = TRUE
CDC42.is_internal = TRUE
CDC42BPA.is_internal = TRUE
CDK1.is_internal = TRUE
CDC25B.is_internal = TRUE
CFL1.is_internal = TRUE
CFL2.is_internal = TRUE
CREB1.is_internal = TRUE
CTNNB1.is_internal = TRUE
CTTN.is_internal = TRUE
DEPTOR.is_internal = TRUE
EPHA2.is_internal = TRUE
EGFR.is_internal = TRUE
ERBB2.is_internal = TRUE
ERBB3.is_internal = TRUE
ERBB4.is_internal = TRUE
EIF4E.is_internal = TRUE
EIF4EBP1.is_internal = TRUE
FUS.is_internal = TRUE
GIT1.is_internal = TRUE
GNA13.is_internal = TRUE
GRB2.is_internal = TRUE
HRAS.is_internal = TRUE
ITCH.is_internal = TRUE
JUN.is_internal = TRUE
KRAS.is_internal = TRUE
LATS1.is_internal = TRUE
LATS2.is_internal = TRUE
LIMK1.is_internal = TRUE
LIMK2.is_internal = TRUE
MAP2K1.is_internal = TRUE
MAP2K2.is_internal = TRUE
MAPK1.is_internal = TRUE
MAPK3.is_internal = TRUE
MYC.is_internal = TRUE
MP.is_internal = TRUE
NFE2L2.is_internal = TRUE
NR4A3.is_internal = TRUE
NRAS.is_internal = TRUE
PAK1.is_internal = FALSE
PAK2.is_internal = FALSE
PAK3.is_internal = FALSE
PAK4.is_internal = FALSE
PDPK1.is_internal = FALSE
PI3K.is_internal = TRUE
PLCG1.is_internal = FALSE
PPP1R12A.is_internal = FALSE
PPP1R12B.is_internal = FALSE
PRKACA.is_internal = FALSE
PRKCA.is_internal = FALSE
PRKCB.is_internal = FALSE
PRKCG.is_internal = FALSE
PRKCZ.is_internal = FALSE
PTEN.is_internal = FALSE
PTK2B.is_internal = TRUE
PTPN11.is_internal = TRUE
RAC1.is_internal = TRUE
RAF1.is_internal = TRUE
RHEB.is_internal = TRUE
RHOA.is_internal = TRUE
ROCK1.is_internal = TRUE
ROCK2.is_internal = TRUE
RPS6KA1.is_internal = TRUE
SHC1.is_internal = TRUE
SIRT1.is_internal = TRUE
SNAI1.is_internal = TRUE
SPART.is_internal = TRUE
SOS1.is_internal = TRUE
SRC.is_internal = TRUE
STMN1.is_internal = TRUE
SYN1.is_internal = TRUE
TSC.is_internal = TRUE
TTL.is_internal = TRUE
WWTR1.is_internal = TRUE
WWP1.is_internal = TRUE
YES1.is_internal = TRUE
YAP1.is_internal = TRUE
mTORC2.is_internal = TRUE
mTORC1.is_internal = TRUE
FOXO.is_internal = TRUE
Tubulin.is_internal = TRUE
Microtubule_polimerization.is_internal = TRUE
Neuron_migration.is_internal = TRUE
Actin_cytoskeleton_reorganization.is_internal = TRUE
Cell_migration.is_internal = TRUE
F_actin_dynamics.is_internal = TRUE
Protein_synthesis.is_internal = TRUE
Metastasis.is_internal = TRUE
Proliferation.is_internal = TRUE
Apoptosis.is_internal = TRUE
[NRG1].istate = 0.5[1], 0.5[0]
[BAD].istate = 0.49503[1], 0.5049699999999999[0]
[SYN1].istate = 0.22812[1], 0.77188[0]
[WWTR1].istate = 0.59045[1], 0.40954999999999997[0]
[LPAR2].istate = 0.41709[1], 0.58291[0]
[ERBB3].istate = 0.30603[1], 0.69397[0]
[PRKCZ].istate = 0.26515[1], 0.73485[0]
[ROCK1].istate = 0.62692[1], 0.37307999999999997[0]
[CDC42].istate = 0.34203[1], 0.6579699999999999[0]
[ARHGEF1].istate = 0.69992[1], 0.30008[0]
[PPP1R12B].istate = 0.40901[1], 0.59099[0]
[PAK3].istate = 0.43872[1], 0.56128[0]
[ARAF].istate = 0.75877[1], 0.24123000000000006[0]
[FUS].istate = 0.73991[1], 0.26009000000000004[0]
[SIRT1].istate = 0.15543[1], 0.84457[0]
[CDC25B].istate = 0.62721[1], 0.37278999999999995[0]
[AKT2].istate = 0.58454[1], 0.41546000000000005[0]
[RHEB].istate = 0.17053[1], 0.82947[0]
[LIMK1].istate = 0.4647[1], 0.5353[0]
[GIT1].istate = 0.43124[1], 0.5687599999999999[0]
[AMOTL2].istate = 0.49322[1], 0.50678[0]
[TTL].istate = 0.4935[1], 0.5065[0]
[NFE2L2].istate = 0.81958[1], 0.18042000000000002[0]
[AKT3].istate = 0.06624[1], 0.93376[0]
[RPS6KA1].istate = 0.17997[1], 0.82003[0]
[NR4A3].istate = 0.50638[1], 0.49361999999999995[0]
[PTK2B].istate = 0.47747[1], 0.5225299999999999[0]
[WWP1].istate = 0.7276[1], 0.2724[0]
[PLCG1].istate = 0.39268[1], 0.6073200000000001[0]
[SNAI1].istate = 0.36765[1], 0.63235[0]
[PRKCG].istate = 0.21139[1], 0.78861[0]
[MAP2K2].istate = 0.41795[1], 0.58205[0]
[ARHGEF6].istate = 0.497[1], 0.503[0]
[LATS1].istate = 0.65515[1], 0.34485[0]
[ARHGEF11].istate = 0.40221[1], 0.59779[0]
[SPART].istate = 0.44297[1], 0.55703[0]
[KRAS].istate = 0.50729[1], 0.49271[0]
[ROCK2].istate = 0.3683[1], 0.6316999999999999[0]
[RAC1].istate = 0.85647[1], 0.14353000000000005[0]
[MYC].istate = 0.87845[1], 0.12155000000000005[0]
[YAP1].istate = 0.67403[1], 0.32597[0]
[EGF].istate = 0.45748[1], 0.54252[0]
[ERBB2].istate = 0.86533[1], 0.13466999999999996[0]
[AKT1].istate = 0.6087[1], 0.3913[0]
[EPHA2].istate = 0.93762[1], 0.06237999999999999[0]
[CDC42BPA].istate = 0.82518[1], 0.17481999999999998[0]
[EGFR].istate = 0.22238[1], 0.77762[0]
[PAK1].istate = 0.18725[1], 0.81275[0]
[LATS2].istate = 0.22218[1], 0.77782[0]
[EIF4E].istate = 0.80272[1], 0.19728[0]
[PRKCA].istate = 0.13382[1], 0.86618[0]
[DEPTOR].istate = 0.80922[1], 0.19077999999999995[0]
[BRAF].istate = 0.2876[1], 0.7123999999999999[0]
[NRG2].istate = 0.19936[1], 0.80064[0]
[SHC1].istate = 0.74996[1], 0.25004000000000004[0]
[PRKCB].istate = 0.29633[1], 0.70367[0]
[CTNNB1].istate = 0.53325[1], 0.46675[0]
[MAP2K1].istate = 0.72345[1], 0.27654999999999996[0]
[NRG4].istate = 0.22224[1], 0.77776[0]
[TACR3].istate = 0.99791[1], 0.0020900000000000363[0]
[CDK1].istate = 0.66118[1], 0.33882[0]
[BCL2L1].istate = 0.87172[1], 0.12827999999999995[0]
[BCL2].istate = 0.32193[1], 0.67807[0]
[PTEN].istate = 0.33679[1], 0.6632100000000001[0]
[CFL1].istate = 0.60592[1], 0.39408[0]
[YES1].istate = 0.48017[1], 0.51983[0]
[JUN].istate = 0.51857[1], 0.48143[0]
[ERBB4].istate = 0.44977[1], 0.55023[0]
[PTPN11].istate = 0.61382[1], 0.38617999999999997[0]
[PAK2].istate = 0.50866[1], 0.49134[0]
[F2R].istate = 0.61115[1], 0.38885000000000003[0]
[LIMK2].istate = 0.71135[1], 0.28864999999999996[0]
[NRG3].istate = 0.70307[1], 0.29693[0]
[EIF4EBP1].istate = 0.78533[1], 0.21467000000000003[0]
[ARHGEF12].istate = 0.53859[1], 0.46141[0]
[SRC].istate = 0.40323[1], 0.59677[0]
[NRAS].istate = 0.58756[1], 0.41244000000000003[0]
[mTORC2].istate = 0.47144[1], 0.5285599999999999[0]
[mTORC1].istate = 0.47144[1], 0.5285599999999999[0]
[PI3K].istate = 0.49579[1], 0.50421[0]
[TSC].istate = 0.38098[1], 0.61902[0]
```
