## Supplementary Dataset 5 for "Explainable Generative AI Uncovers a Molecular Continuum in Medulloblastoma with Implications for Rare Cancer Subtyping and Treatment Equity": MB_list5_RNA_asTransition_646.cfg

```
$u_F2R=0.14988
$d_F2R=6.672
$u_LPAR2=0.39578
$d_LPAR2=2.52666
$u_TACR3=0.18593
$d_TACR3=5.37837
$u_EGF=2.3628
$d_EGF=0.42323
$u_NRG1 = 1
$d_NRG1 = 1
$u_NRG2=2.93226
$d_NRG2=0.34103
$u_NRG3=0.31587
$d_NRG3=3.16586
$u_NRG4=1.26091
$d_NRG4=0.79308
$u_AKT1=4.94728
$d_AKT1=0.20213
$u_AKT2=0.03522
$d_AKT2=28.39296
$u_AKT3=11.50501
$d_AKT3=0.08692
$u_AMOTL2=0.96044
$d_AMOTL2=1.04119
$u_ARAF=0.1105
$d_ARAF=9.04977
$u_ARHGEF1=0.10028
$d_ARHGEF1=9.97208
$u_ARHGEF11=5.44634
$d_ARHGEF11=0.18361
$u_ARHGEF12=4.187
$d_ARHGEF12=0.23883
$u_ARHGEF6=4.44422
$d_ARHGEF6=0.22501
$u_ATF2 = 1
$d_ATF2 = 1
$u_BAD=0.104
$d_BAD=9.61538
$u_BCL2=3.78983
$d_BCL2=0.26386
$u_BCL2L1=0.31543
$d_BCL2L1=3.17028
$u_BRAF=3.95169
$d_BRAF=0.25306
$u_CDC42=0.84382
$d_CDC42=1.18509
$u_CDC42BPA=3.82565
$d_CDC42BPA=0.26139
$u_CDK1=2.74071
$d_CDK1=0.36487
$u_CDC25B=1.79526
$d_CDC25B=0.55702
$u_CFL1=15.83651
$d_CFL1=0.06315
$u_CFL2 = 1
$d_CFL2 = 1
$u_CREB1 = 1
$d_CREB1 = 1
$u_CTNNB1=1.36885
$d_CTNNB1=0.73054
$u_CTTN = 1
$d_CTTN = 1
$u_DEPTOR=1.63566
$d_DEPTOR=0.61137
$u_EPHA2=0.1395
$d_EPHA2=7.16846
$u_EGFR=12.53118
$d_EGFR=0.0798
$u_ERBB2=0.20327
$d_ERBB2=4.91957
$u_ERBB3=0.06701
$d_ERBB3=14.92315
$u_ERBB4=0.29177
$d_ERBB4=3.42736
$u_EIF4E=4.24165
$d_EIF4E=0.23576
$u_EIF4EBP1=3.67445
$d_EIF4EBP1=0.27215
$u_FUS=0.1764
$d_FUS=5.66893
$u_GIT1=30.99754
$d_GIT1=0.03226
$u_GNA13 = 1
$d_GNA13 = 1
$u_GRB2 = 1
$d_GRB2 = 1
$u_HRAS = 1
$d_HRAS = 1
$u_ITCH = 1
$d_ITCH = 1
$u_JUN=2.14311
$d_JUN=0.46661
$u_KRAS=36.41987
$d_KRAS=0.02746
$u_LATS1=11.19225
$d_LATS1=0.08935
$u_LATS2=0.11612
$d_LATS2=8.61178
$u_LIMK1=10.08695
$d_LIMK1=0.09914
$u_LIMK2=0.10162
$d_LIMK2=9.84058
$u_MAP2K1=0.28427
$d_MAP2K1=3.51778
$u_MAP2K2=0.29791
$d_MAP2K2=3.35672
$u_MAPK1 = 1
$d_MAPK1 = 1
$u_MAPK3 = 1
$d_MAPK3 = 1
$u_MYC=1.71917
$d_MYC=0.58168
$u_MP = 1
$d_MP = 1
$u_NFE2L2=0.3742
$d_NFE2L2=2.67237
$u_NR4A3=56.95903
$d_NR4A3=0.01756
$u_NRAS=59.96965
$d_NRAS=0.01668
$u_PAK1=2.81808
$d_PAK1=0.35485
$u_PAK2=4.61246
$d_PAK2=0.2168
$u_PAK3=0.35876
$d_PAK3=2.78738
$u_PAK4 = 1
$d_PAK4 = 1
$u_PDPK1 = 1
$d_PDPK1 = 1
$u_PI3K=0.19432
$d_PI3K=5.14615
$u_PLCG1=3.02126
$d_PLCG1=0.33099
$u_PPP1R12A = 1
$d_PPP1R12A = 1
$u_PPP1R12B=20.19006
$d_PPP1R12B=0.04953
$u_PRKACA = 1
$d_PRKACA = 1
$u_PRKCA=8.10063
$d_PRKCA=0.12345
$u_PRKCB=1.84707
$d_PRKCB=0.5414
$u_PRKCG=0.7017
$d_PRKCG=1.42511
$u_PRKCZ=1.46011
$d_PRKCZ=0.68488
$u_PTEN=1.6892
$d_PTEN=0.592
$u_PTK2B=2.5245
$d_PTK2B=0.39612
$u_PTPN11=16.13764
$d_PTPN11=0.06197
$u_RAC1=11.16575
$d_RAC1=0.08956
$u_RAF1 = 1
$d_RAF1 = 1
$u_RHEB=11.76071
$d_RHEB=0.08503
$u_RHOA = 1
$d_RHOA = 1
$u_ROCK1=0.04205
$d_ROCK1=23.78121
$u_ROCK2=14.69004
$d_ROCK2=0.06807
$u_RPS6KA1=0.30796
$d_RPS6KA1=3.24717
$u_SHC1=0.19568
$d_SHC1=5.11038
$u_SIRT1=0.50613
$d_SIRT1=1.97578
$u_SNAI1=0.33156
$d_SNAI1=3.01605
$u_SPART=2.91888
$d_SPART=0.3426
$u_SOS1 = 1
$d_SOS1 = 1
$u_SRC=0.70667
$d_SRC=1.41509
$u_STMN1 = 1
$d_STMN1 = 1
$u_SYN1=1.54242
$d_SYN1=0.64833
$u_TSC=0.59144
$d_TSC=1.69079
$u_TTL=4.15573
$d_TTL=0.24063
$u_WWTR1=0.49757
$d_WWTR1=2.00977
$u_WWP1=0.07311
$d_WWP1=13.67802
$u_YES1=0.50531
$d_YES1=1.97898
$u_YAP1=1.02168
$d_YAP1=0.97878
$u_mTORC2=0.11962
$d_mTORC2=8.35981
$u_mTORC1=0.1247
$d_mTORC1=8.01925
$u_FOXO = 1
$d_FOXO = 1
$u_Tubulin = 1
$d_Tubulin = 1
$u_Microtubule_polimerization = 1
$d_Microtubule_polimerization = 1
$u_Neuron_migration = 1
$d_Neuron_migration = 1
$u_Actin_cytoskeleton_reorganization = 1
$d_Actin_cytoskeleton_reorganization = 1
$u_Cell_migration = 1
$d_Cell_migration = 1
$u_F_actin_dynamics = 1
$d_F_actin_dynamics = 1
$u_Protein_synthesis = 1
$d_Protein_synthesis = 1
$u_Metastasis = 1
$d_Metastasis = 1
$u_Proliferation = 1
$d_Proliferation = 1
$u_Apoptosis = 1
$d_Apoptosis = 1
[ATF2].istate = 1 [0], 0 [1]
[CFL2].istate = 1 [0], 0 [1]
[CREB1].istate = 1 [0], 0 [1]
[CTTN].istate = 1 [0], 0 [1]
[GNA13].istate = 1 [0], 0 [1]
[GRB2].istate = 1 [0], 0 [1]
[HRAS].istate = 1 [0], 0 [1]
[ITCH].istate = 1 [0], 0 [1]
[MAPK1].istate = 1 [0], 0 [1]
[MAPK3].istate = 1 [0], 0 [1]
[MP].istate = 1 [0], 0 [1]
[PAK4].istate = 1 [0], 0 [1]
[PDPK1].istate = 1 [0], 0 [1]
[PPP1R12A].istate = 1 [0], 0 [1]
[PRKACA].istate = 1 [0], 0 [1]
[RAF1].istate = 1 [0], 0 [1]
[RHOA].istate = 1 [0], 0 [1]
[SOS1].istate = 1 [0], 0 [1]
[STMN1].istate = 1 [0], 0 [1]
[FOXO].istate = 1 [0], 0 [1]
[Tubulin].istate = 1 [0], 0 [1]
[Microtubule_polimerization].istate = 1 [0], 0 [1]
[Neuron_migration].istate = 1 [0], 0 [1]
[Actin_cytoskeleton_reorganization].istate = 1 [0], 0 [1]
[Cell_migration].istate = 1 [0], 0 [1]
[F_actin_dynamics].istate = 1 [0], 0 [1]
[Protein_synthesis].istate = 1 [0], 0 [1]
[Metastasis].istate = 1 [0], 0 [1]
[Proliferation].istate = 1 [0], 0 [1]
[Apoptosis].istate = 1 [0], 0 [1]
discrete_time = 0
use_physrandgen = FALSE
seed_pseudorandom = 100
sample_count = 10000
max_time = 60
time_tick = 0.1
thread_count = 1
statdist_traj_count = 100
statdist_cluster_threshold = 1
display_traj = 0
statdist_similarity_cache_max_size = 20000
F2R.is_internal = TRUE
LPAR2.is_internal = TRUE
TACR3.is_internal = TRUE
EGF.is_internal = TRUE
NRG1.is_internal = TRUE
NRG2.is_internal = TRUE
NRG3.is_internal = TRUE
NRG4.is_internal = TRUE
AKT1.is_internal = TRUE
AKT2.is_internal = TRUE
AKT3.is_internal = TRUE
AMOTL2.is_internal = TRUE
ARAF.is_internal = TRUE
ARHGEF1.is_internal = TRUE
ARHGEF11.is_internal = TRUE
ARHGEF12.is_internal = TRUE
ARHGEF6.is_internal = TRUE
ATF2.is_internal = TRUE
BAD.is_internal = TRUE
BCL2.is_internal = TRUE
BCL2L1.is_internal = TRUE
BRAF.is_internal = TRUE
CDC42.is_internal = TRUE
CDC42BPA.is_internal = TRUE
CDK1.is_internal = TRUE
CDC25B.is_internal = TRUE
CFL1.is_internal = TRUE
CFL2.is_internal = TRUE
CREB1.is_internal = TRUE
CTNNB1.is_internal = TRUE
CTTN.is_internal = TRUE
DEPTOR.is_internal = TRUE
EPHA2.is_internal = TRUE
EGFR.is_internal = TRUE
ERBB2.is_internal = TRUE
ERBB3.is_internal = TRUE
ERBB4.is_internal = TRUE
EIF4E.is_internal = TRUE
EIF4EBP1.is_internal = TRUE
FUS.is_internal = TRUE
GIT1.is_internal = TRUE
GNA13.is_internal = TRUE
GRB2.is_internal = TRUE
HRAS.is_internal = TRUE
ITCH.is_internal = TRUE
JUN.is_internal = TRUE
KRAS.is_internal = TRUE
LATS1.is_internal = TRUE
LATS2.is_internal = TRUE
LIMK1.is_internal = TRUE
LIMK2.is_internal = TRUE
MAP2K1.is_internal = TRUE
MAP2K2.is_internal = TRUE
MAPK1.is_internal = TRUE
MAPK3.is_internal = TRUE
MYC.is_internal = TRUE
MP.is_internal = TRUE
NFE2L2.is_internal = TRUE
NR4A3.is_internal = TRUE
NRAS.is_internal = TRUE
PAK1.is_internal = FALSE
PAK2.is_internal = FALSE
PAK3.is_internal = FALSE
PAK4.is_internal = FALSE
PDPK1.is_internal = FALSE
PI3K.is_internal = TRUE
PLCG1.is_internal = FALSE
PPP1R12A.is_internal = FALSE
PPP1R12B.is_internal = FALSE
PRKACA.is_internal = FALSE
PRKCA.is_internal = FALSE
PRKCB.is_internal = FALSE
PRKCG.is_internal = FALSE
PRKCZ.is_internal = FALSE
PTEN.is_internal = FALSE
PTK2B.is_internal = TRUE
PTPN11.is_internal = TRUE
RAC1.is_internal = TRUE
RAF1.is_internal = TRUE
RHEB.is_internal = TRUE
RHOA.is_internal = TRUE
ROCK1.is_internal = TRUE
ROCK2.is_internal = TRUE
RPS6KA1.is_internal = TRUE
SHC1.is_internal = TRUE
SIRT1.is_internal = TRUE
SNAI1.is_internal = TRUE
SPART.is_internal = TRUE
SOS1.is_internal = TRUE
SRC.is_internal = TRUE
STMN1.is_internal = TRUE
SYN1.is_internal = TRUE
TSC.is_internal = TRUE
TTL.is_internal = TRUE
WWTR1.is_internal = TRUE
WWP1.is_internal = TRUE
YES1.is_internal = TRUE
YAP1.is_internal = TRUE
mTORC2.is_internal = TRUE
mTORC1.is_internal = TRUE
FOXO.is_internal = TRUE
Tubulin.is_internal = TRUE
Microtubule_polimerization.is_internal = TRUE
Neuron_migration.is_internal = TRUE
Actin_cytoskeleton_reorganization.is_internal = TRUE
Cell_migration.is_internal = TRUE
F_actin_dynamics.is_internal = TRUE
Protein_synthesis.is_internal = TRUE
Metastasis.is_internal = TRUE
Proliferation.is_internal = TRUE
Apoptosis.is_internal = TRUE
[NRG1].istate = 0.5[1], 0.5[0]
[BAD].istate = 0.25426[1], 0.7457400000000001[0]
[SYN1].istate = 0.54705[1], 0.45294999999999996[0]
[WWTR1].istate = 0.42421[1], 0.57579[0]
[LPAR2].istate = 0.39936[1], 0.6006400000000001[0]
[ERBB3].istate = 0.20654[1], 0.79346[0]
[PRKCZ].istate = 0.5411[1], 0.4589[0]
[ROCK1].istate = 0.15594[1], 0.84406[0]
[CDC42].istate = 0.48156[1], 0.51844[0]
[ARHGEF1].istate = 0.2503[1], 0.7497[0]
[PPP1R12B].istate = 0.82628[1], 0.17371999999999999[0]
[PAK3].istate = 0.3887[1], 0.6113[0]
[ARAF].istate = 0.26084[1], 0.73916[0]
[FUS].istate = 0.31163[1], 0.6883699999999999[0]
[SIRT1].istate = 0.42607[1], 0.57393[0]
[CDC25B].istate = 0.56353[1], 0.43647[0]
[AKT2].istate = 0.13668[1], 0.86332[0]
[RHEB].istate = 0.76761[1], 0.23238999999999999[0]
[LIMK1].istate = 0.75094[1], 0.24905999999999995[0]
[GIT1].istate = 0.87283[1], 0.12717[0]
[AMOTL2].istate = 0.49562[1], 0.50438[0]
[TTL].istate = 0.65466[1], 0.34534[0]
[NFE2L2].istate = 0.39328[1], 0.6067199999999999[0]
[AKT3].istate = 0.76522[1], 0.23478[0]
[RPS6KA1].istate = 0.37212[1], 0.62788[0]
[NR4A3].istate = 0.93889[1], 0.06111[0]
[PTK2B].istate = 0.60054[1], 0.39946000000000004[0]
[WWP1].istate = 0.216[1], 0.784[0]
[PLCG1].istate = 0.62005[1], 0.37995[0]
[SNAI1].istate = 0.38014[1], 0.6198600000000001[0]
[PRKCG].istate = 0.46154[1], 0.5384599999999999[0]
[MAP2K2].istate = 0.36852[1], 0.63148[0]
[ARHGEF6].istate = 0.66195[1], 0.33804999999999996[0]
[LATS1].istate = 0.76223[1], 0.23777000000000004[0]
[ARHGEF11].istate = 0.68403[1], 0.31597[0]
[SPART].istate = 0.6163[1], 0.38370000000000004[0]
[KRAS].istate = 0.89033[1], 0.10967000000000005[0]
[ROCK2].istate = 0.79176[1], 0.20823999999999998[0]
[RAC1].istate = 0.76197[1], 0.23802999999999996[0]
[MYC].istate = 0.55883[1], 0.44116999999999995[0]
[YAP1].istate = 0.50233[1], 0.49766999999999995[0]
[EGF].istate = 0.59336[1], 0.40664[0]
[ERBB2].istate = 0.32702[1], 0.67298[0]
[AKT1].istate = 0.67359[1], 0.32641[0]
[EPHA2].istate = 0.28615[1], 0.71385[0]
[CDC42BPA].istate = 0.64568[1], 0.35431999999999997[0]
[EGFR].istate = 0.7745[1], 0.22550000000000003[0]
[PAK1].istate = 0.61249[1], 0.38751[0]
[LATS2].istate = 0.26622[1], 0.73378[0]
[EIF4E].istate = 0.65688[1], 0.34312[0]
[PRKCA].istate = 0.72713[1], 0.27286999999999995[0]
[DEPTOR].istate = 0.55342[1], 0.44658[0]
[BRAF].istate = 0.6492[1], 0.3508[0]
[NRG2].istate = 0.6168[1], 0.3832[0]
[SHC1].istate = 0.32288[1], 0.6771199999999999[0]
[PRKCB].istate = 0.56662[1], 0.43338[0]
[CTNNB1].istate = 0.53409[1], 0.46591000000000005[0]
[MAP2K1].istate = 0.36343[1], 0.6365700000000001[0]
[NRG4].istate = 0.52517[1], 0.47483[0]
[TACR3].istate = 0.31734[1], 0.68266[0]
[CDK1].istate = 0.60947[1], 0.39053000000000004[0]
[BCL2L1].istate = 0.37472[1], 0.6252800000000001[0]
[BCL2].istate = 0.64466[1], 0.35534[0]
[PTEN].istate = 0.55692[1], 0.44308000000000003[0]
[CFL1].istate = 0.79991[1], 0.20009[0]
[YES1].istate = 0.42589[1], 0.57411[0]
[JUN].istate = 0.58276[1], 0.41724000000000006[0]
[ERBB4].istate = 0.36626[1], 0.63374[0]
[PTPN11].istate = 0.80196[1], 0.19804[0]
[PAK2].istate = 0.66598[1], 0.33402[0]
[F2R].istate = 0.29394[1], 0.70606[0]
[LIMK2].istate = 0.25174[1], 0.7482599999999999[0]
[NRG3].istate = 0.37488[1], 0.62512[0]
[EIF4EBP1].istate = 0.6413[1], 0.3587[0]
[ARHGEF12].istate = 0.65548[1], 0.34452000000000005[0]
[SRC].istate = 0.4623[1], 0.5377000000000001[0]
[NRAS].istate = 0.94448[1], 0.055520000000000014[0]
[mTORC2].istate = 0.26945[1], 0.73055[0]
[mTORC1].istate = 0.27397[1], 0.72603[0]
[PI3K].istate = 0.32213[1], 0.67787[0]
[TSC].istate = 0.44298[1], 0.5570200000000001[0]
```
