## Supplementary Dataset 5 for "Explainable Generative AI Uncovers a Molecular Continuum in Medulloblastoma with Implications for Rare Cancer Subtyping and Treatment Equity": MB_list5_RNA_asTransition_648.cfg

```
$u_F2R=0.70884
$d_F2R=1.41076
$u_LPAR2=0.27354
$d_LPAR2=3.65577
$u_TACR3=30.89056
$d_TACR3=0.03237
$u_EGF=97.14122
$d_EGF=0.01029
$u_NRG1 = 1
$d_NRG1 = 1
$u_NRG2=9.66307
$d_NRG2=0.10349
$u_NRG3=0.28504
$d_NRG3=3.50828
$u_NRG4=1.9867
$d_NRG4=0.50335
$u_AKT1=11.1615
$d_AKT1=0.08959
$u_AKT2=3.20479
$d_AKT2=0.31203
$u_AKT3=0.05075
$d_AKT3=19.70443
$u_AMOTL2=5.29692
$d_AMOTL2=0.18879
$u_ARAF=25.34936
$d_ARAF=0.03945
$u_ARHGEF1=5.02809
$d_ARHGEF1=0.19888
$u_ARHGEF11=0.86745
$d_ARHGEF11=1.1528
$u_ARHGEF12=1.64044
$d_ARHGEF12=0.60959
$u_ARHGEF6=3.86391
$d_ARHGEF6=0.25881
$u_ATF2 = 1
$d_ATF2 = 1
$u_BAD=1.20064
$d_BAD=0.83289
$u_BCL2=0.99787
$d_BCL2=1.00213
$u_BCL2L1=3.29487
$d_BCL2L1=0.3035
$u_BRAF=7.70962
$d_BRAF=0.12971
$u_CDC42=2.91562
$d_CDC42=0.34298
$u_CDC42BPA=0.04638
$d_CDC42BPA=21.56102
$u_CDK1=0.12605
$d_CDK1=7.93336
$u_CDC25B=0.03589
$d_CDC25B=27.86291
$u_CFL1=1.01678
$d_CFL1=0.9835
$u_CFL2 = 1
$d_CFL2 = 1
$u_CREB1 = 1
$d_CREB1 = 1
$u_CTNNB1=1.5641
$d_CTNNB1=0.63935
$u_CTTN = 1
$d_CTTN = 1
$u_DEPTOR=0.08437
$d_DEPTOR=11.85255
$u_EPHA2=0.56438
$d_EPHA2=1.77186
$u_EGFR=0.40273
$d_EGFR=2.48305
$u_ERBB2=2.84341
$d_ERBB2=0.35169
$u_ERBB3=2.51481
$d_ERBB3=0.39764
$u_ERBB4=0.42882
$d_ERBB4=2.33198
$u_EIF4E=1.1036
$d_EIF4E=0.90613
$u_EIF4EBP1=0.05079
$d_EIF4EBP1=19.68892
$u_FUS=0.63975
$d_FUS=1.56311
$u_GIT1=0.75133
$d_GIT1=1.33097
$u_GNA13 = 1
$d_GNA13 = 1
$u_GRB2 = 1
$d_GRB2 = 1
$u_HRAS = 1
$d_HRAS = 1
$u_ITCH = 1
$d_ITCH = 1
$u_JUN=1.14837
$d_JUN=0.8708
$u_KRAS=1.60152
$d_KRAS=0.62441
$u_LATS1=50.22554
$d_LATS1=0.01991
$u_LATS2=2.56486
$d_LATS2=0.38988
$u_LIMK1=0.29641
$d_LIMK1=3.37371
$u_LIMK2=2.01827
$d_LIMK2=0.49547
$u_MAP2K1=0.11715
$d_MAP2K1=8.53606
$u_MAP2K2=0.05336
$d_MAP2K2=18.74063
$u_MAPK1 = 1
$d_MAPK1 = 1
$u_MAPK3 = 1
$d_MAPK3 = 1
$u_MYC=1.93297
$d_MYC=0.51734
$u_MP = 1
$d_MP = 1
$u_NFE2L2=0.45168
$d_NFE2L2=2.21396
$u_NR4A3=0.34323
$d_NR4A3=2.9135
$u_NRAS=2.10302
$d_NRAS=0.47551
$u_PAK1=0.18243
$d_PAK1=5.48155
$u_PAK2=0.92922
$d_PAK2=1.07617
$u_PAK3=18.14492
$d_PAK3=0.05511
$u_PAK4 = 1
$d_PAK4 = 1
$u_PDPK1 = 1
$d_PDPK1 = 1
$u_PI3K=0.96209
$d_PI3K=1.0394
$u_PLCG1=0.09636
$d_PLCG1=10.37775
$u_PPP1R12A = 1
$d_PPP1R12A = 1
$u_PPP1R12B=0.07666
$d_PPP1R12B=13.04461
$u_PRKACA = 1
$d_PRKACA = 1
$u_PRKCA=0.09111
$d_PRKCA=10.97574
$u_PRKCB=2.91833
$d_PRKCB=0.34266
$u_PRKCG=60.3838
$d_PRKCG=0.01656
$u_PRKCZ=0.24489
$d_PRKCZ=4.08347
$u_PTEN=3.05673
$d_PTEN=0.32715
$u_PTK2B=0.09843
$d_PTK2B=10.1595
$u_PTPN11=0.37219
$d_PTPN11=2.6868
$u_RAC1=0.08845
$d_RAC1=11.30582
$u_RAF1 = 1
$d_RAF1 = 1
$u_RHEB=11.5224
$d_RHEB=0.08679
$u_RHOA = 1
$d_RHOA = 1
$u_ROCK1=0.24377
$d_ROCK1=4.10223
$u_ROCK2=3.90881
$d_ROCK2=0.25583
$u_RPS6KA1=0.0351
$d_RPS6KA1=28.49003
$u_SHC1=0.03824
$d_SHC1=26.15063
$u_SIRT1=0.08522
$d_SIRT1=11.73433
$u_SNAI1=0.37043
$d_SNAI1=2.69957
$u_SPART=0.627
$d_SPART=1.5949
$u_SOS1 = 1
$d_SOS1 = 1
$u_SRC=4.2361
$d_SRC=0.23607
$u_STMN1 = 1
$d_STMN1 = 1
$u_SYN1=9.8526
$d_SYN1=0.1015
$u_TSC=1.81779
$d_TSC=0.55012
$u_TTL=0.20867
$d_TTL=4.79226
$u_WWTR1=0.16637
$d_WWTR1=6.0107
$u_WWP1=0.13304
$d_WWP1=7.51654
$u_YES1=1.39098
$d_YES1=0.71892
$u_YAP1=0.1778
$d_YAP1=5.6243
$u_mTORC2=0.62008
$d_mTORC2=1.6127
$u_mTORC1=0.2129
$d_mTORC1=4.69704
$u_FOXO = 1
$d_FOXO = 1
$u_Tubulin = 1
$d_Tubulin = 1
$u_Microtubule_polimerization = 1
$d_Microtubule_polimerization = 1
$u_Neuron_migration = 1
$d_Neuron_migration = 1
$u_Actin_cytoskeleton_reorganization = 1
$d_Actin_cytoskeleton_reorganization = 1
$u_Cell_migration = 1
$d_Cell_migration = 1
$u_F_actin_dynamics = 1
$d_F_actin_dynamics = 1
$u_Protein_synthesis = 1
$d_Protein_synthesis = 1
$u_Metastasis = 1
$d_Metastasis = 1
$u_Proliferation = 1
$d_Proliferation = 1
$u_Apoptosis = 1
$d_Apoptosis = 1
[ATF2].istate = 1 [0], 0 [1]
[CFL2].istate = 1 [0], 0 [1]
[CREB1].istate = 1 [0], 0 [1]
[CTTN].istate = 1 [0], 0 [1]
[GNA13].istate = 1 [0], 0 [1]
[GRB2].istate = 1 [0], 0 [1]
[HRAS].istate = 1 [0], 0 [1]
[ITCH].istate = 1 [0], 0 [1]
[MAPK1].istate = 1 [0], 0 [1]
[MAPK3].istate = 1 [0], 0 [1]
[MP].istate = 1 [0], 0 [1]
[PAK4].istate = 1 [0], 0 [1]
[PDPK1].istate = 1 [0], 0 [1]
[PPP1R12A].istate = 1 [0], 0 [1]
[PRKACA].istate = 1 [0], 0 [1]
[RAF1].istate = 1 [0], 0 [1]
[RHOA].istate = 1 [0], 0 [1]
[SOS1].istate = 1 [0], 0 [1]
[STMN1].istate = 1 [0], 0 [1]
[FOXO].istate = 1 [0], 0 [1]
[Tubulin].istate = 1 [0], 0 [1]
[Microtubule_polimerization].istate = 1 [0], 0 [1]
[Neuron_migration].istate = 1 [0], 0 [1]
[Actin_cytoskeleton_reorganization].istate = 1 [0], 0 [1]
[Cell_migration].istate = 1 [0], 0 [1]
[F_actin_dynamics].istate = 1 [0], 0 [1]
[Protein_synthesis].istate = 1 [0], 0 [1]
[Metastasis].istate = 1 [0], 0 [1]
[Proliferation].istate = 1 [0], 0 [1]
[Apoptosis].istate = 1 [0], 0 [1]
discrete_time = 0
use_physrandgen = FALSE
seed_pseudorandom = 100
sample_count = 10000
max_time = 60
time_tick = 0.1
thread_count = 1
statdist_traj_count = 100
statdist_cluster_threshold = 1
display_traj = 0
statdist_similarity_cache_max_size = 20000
F2R.is_internal = TRUE
LPAR2.is_internal = TRUE
TACR3.is_internal = TRUE
EGF.is_internal = TRUE
NRG1.is_internal = TRUE
NRG2.is_internal = TRUE
NRG3.is_internal = TRUE
NRG4.is_internal = TRUE
AKT1.is_internal = TRUE
AKT2.is_internal = TRUE
AKT3.is_internal = TRUE
AMOTL2.is_internal = TRUE
ARAF.is_internal = TRUE
ARHGEF1.is_internal = TRUE
ARHGEF11.is_internal = TRUE
ARHGEF12.is_internal = TRUE
ARHGEF6.is_internal = TRUE
ATF2.is_internal = TRUE
BAD.is_internal = TRUE
BCL2.is_internal = TRUE
BCL2L1.is_internal = TRUE
BRAF.is_internal = TRUE
CDC42.is_internal = TRUE
CDC42BPA.is_internal = TRUE
CDK1.is_internal = TRUE
CDC25B.is_internal = TRUE
CFL1.is_internal = TRUE
CFL2.is_internal = TRUE
CREB1.is_internal = TRUE
CTNNB1.is_internal = TRUE
CTTN.is_internal = TRUE
DEPTOR.is_internal = TRUE
EPHA2.is_internal = TRUE
EGFR.is_internal = TRUE
ERBB2.is_internal = TRUE
ERBB3.is_internal = TRUE
ERBB4.is_internal = TRUE
EIF4E.is_internal = TRUE
EIF4EBP1.is_internal = TRUE
FUS.is_internal = TRUE
GIT1.is_internal = TRUE
GNA13.is_internal = TRUE
GRB2.is_internal = TRUE
HRAS.is_internal = TRUE
ITCH.is_internal = TRUE
JUN.is_internal = TRUE
KRAS.is_internal = TRUE
LATS1.is_internal = TRUE
LATS2.is_internal = TRUE
LIMK1.is_internal = TRUE
LIMK2.is_internal = TRUE
MAP2K1.is_internal = TRUE
MAP2K2.is_internal = TRUE
MAPK1.is_internal = TRUE
MAPK3.is_internal = TRUE
MYC.is_internal = TRUE
MP.is_internal = TRUE
NFE2L2.is_internal = TRUE
NR4A3.is_internal = TRUE
NRAS.is_internal = TRUE
PAK1.is_internal = FALSE
PAK2.is_internal = FALSE
PAK3.is_internal = FALSE
PAK4.is_internal = FALSE
PDPK1.is_internal = FALSE
PI3K.is_internal = TRUE
PLCG1.is_internal = FALSE
PPP1R12A.is_internal = FALSE
PPP1R12B.is_internal = FALSE
PRKACA.is_internal = FALSE
PRKCA.is_internal = FALSE
PRKCB.is_internal = FALSE
PRKCG.is_internal = FALSE
PRKCZ.is_internal = FALSE
PTEN.is_internal = FALSE
PTK2B.is_internal = TRUE
PTPN11.is_internal = TRUE
RAC1.is_internal = TRUE
RAF1.is_internal = TRUE
RHEB.is_internal = TRUE
RHOA.is_internal = TRUE
ROCK1.is_internal = TRUE
ROCK2.is_internal = TRUE
RPS6KA1.is_internal = TRUE
SHC1.is_internal = TRUE
SIRT1.is_internal = TRUE
SNAI1.is_internal = TRUE
SPART.is_internal = TRUE
SOS1.is_internal = TRUE
SRC.is_internal = TRUE
STMN1.is_internal = TRUE
SYN1.is_internal = TRUE
TSC.is_internal = TRUE
TTL.is_internal = TRUE
WWTR1.is_internal = TRUE
WWP1.is_internal = TRUE
YES1.is_internal = TRUE
YAP1.is_internal = TRUE
mTORC2.is_internal = TRUE
mTORC1.is_internal = TRUE
FOXO.is_internal = TRUE
Tubulin.is_internal = TRUE
Microtubule_polimerization.is_internal = TRUE
Neuron_migration.is_internal = TRUE
Actin_cytoskeleton_reorganization.is_internal = TRUE
Cell_migration.is_internal = TRUE
F_actin_dynamics.is_internal = TRUE
Protein_synthesis.is_internal = TRUE
Metastasis.is_internal = TRUE
Proliferation.is_internal = TRUE
Apoptosis.is_internal = TRUE
[NRG1].istate = 0.5[1], 0.5[0]
[BAD].istate = 0.51985[1], 0.48014999999999997[0]
[SYN1].istate = 0.74839[1], 0.25161[0]
[WWTR1].istate = 0.30527[1], 0.6947300000000001[0]
[LPAR2].istate = 0.35926[1], 0.64074[0]
[ERBB3].istate = 0.60013[1], 0.39986999999999995[0]
[PRKCZ].istate = 0.34724[1], 0.65276[0]
[ROCK1].istate = 0.34675[1], 0.65325[0]
[CDC42].istate = 0.61618[1], 0.38382000000000005[0]
[ARHGEF1].istate = 0.67535[1], 0.32465[0]
[PPP1R12B].istate = 0.22115[1], 0.77885[0]
[PAK3].istate = 0.81469[1], 0.18530999999999997[0]
[ARAF].istate = 0.85099[1], 0.14900999999999998[0]
[FUS].istate = 0.4515[1], 0.5485[0]
[SIRT1].istate = 0.23264[1], 0.76736[0]
[CDC25B].istate = 0.13876[1], 0.86124[0]
[AKT2].istate = 0.62645[1], 0.37355000000000005[0]
[RHEB].istate = 0.76539[1], 0.23460999999999999[0]
[LIMK1].istate = 0.36797[1], 0.63203[0]
[GIT1].istate = 0.46896[1], 0.53104[0]
[AMOTL2].istate = 0.68101[1], 0.31899[0]
[TTL].istate = 0.32986[1], 0.67014[0]
[NFE2L2].istate = 0.41371[1], 0.58629[0]
[AKT3].istate = 0.17636[1], 0.82364[0]
[RPS6KA1].istate = 0.13634[1], 0.86366[0]
[NR4A3].istate = 0.3839[1], 0.6161[0]
[PTK2B].istate = 0.24829[1], 0.75171[0]
[WWP1].istate = 0.28099[1], 0.7190099999999999[0]
[PLCG1].istate = 0.24597[1], 0.75403[0]
[SNAI1].istate = 0.39218[1], 0.60782[0]
[PRKCG].istate = 0.94523[1], 0.054769999999999985[0]
[MAP2K2].istate = 0.1818[1], 0.8182[0]
[ARHGEF6].istate = 0.64676[1], 0.35324[0]
[LATS1].istate = 0.92523[1], 0.07477[0]
[ARHGEF11].istate = 0.48456[1], 0.51544[0]
[SPART].istate = 0.44932[1], 0.5506800000000001[0]
[KRAS].istate = 0.55113[1], 0.44887[0]
[ROCK2].istate = 0.64801[1], 0.35199[0]
[RAC1].istate = 0.23668[1], 0.76332[0]
[MYC].istate = 0.57156[1], 0.42844000000000004[0]
[YAP1].istate = 0.31249[1], 0.6875100000000001[0]
[EGF].istate = 0.99685[1], 0.003149999999999986[0]
[ERBB2].istate = 0.61346[1], 0.38654[0]
[AKT1].istate = 0.76193[1], 0.23807[0]
[EPHA2].istate = 0.43789[1], 0.56211[0]
[CDC42BPA].istate = 0.16659[1], 0.83341[0]
[EGFR].istate = 0.40125[1], 0.59875[0]
[PAK1].istate = 0.31528[1], 0.68472[0]
[LATS2].istate = 0.60227[1], 0.39773000000000003[0]
[EIF4E].istate = 0.5107[1], 0.48929999999999996[0]
[PRKCA].istate = 0.23989[1], 0.7601100000000001[0]
[DEPTOR].istate = 0.23155[1], 0.76845[0]
[BRAF].istate = 0.72176[1], 0.27824000000000004[0]
[NRG2].istate = 0.74628[1], 0.25371999999999995[0]
[SHC1].istate = 0.14563[1], 0.85437[0]
[PRKCB].istate = 0.61628[1], 0.38371999999999995[0]
[CTNNB1].istate = 0.54857[1], 0.45143[0]
[MAP2K1].istate = 0.26718[1], 0.73282[0]
[NRG4].istate = 0.57453[1], 0.42547[0]
[TACR3].istate = 0.87246[1], 0.12754[0]
[CDK1].istate = 0.27514[1], 0.7248600000000001[0]
[BCL2L1].istate = 0.62946[1], 0.37054[0]
[BCL2].istate = 0.49977[1], 0.50023[0]
[PTEN].istate = 0.62131[1], 0.37868999999999997[0]
[CFL1].istate = 0.50181[1], 0.49819[0]
[YES1].istate = 0.53583[1], 0.46416999999999997[0]
[JUN].istate = 0.51502[1], 0.48497999999999997[0]
[ERBB4].istate = 0.40807[1], 0.5919300000000001[0]
[PTPN11].istate = 0.39269[1], 0.60731[0]
[PAK2].istate = 0.49203[1], 0.50797[0]
[F2R].istate = 0.46264[1], 0.5373600000000001[0]
[LIMK2].istate = 0.57624[1], 0.42376[0]
[NRG3].istate = 0.36373[1], 0.63627[0]
[EIF4EBP1].istate = 0.17644[1], 0.82356[0]
[ARHGEF12].istate = 0.55374[1], 0.44626[0]
[SRC].istate = 0.65674[1], 0.34326[0]
[NRAS].istate = 0.58071[1], 0.41929000000000005[0]
[mTORC2].istate = 0.44811[1], 0.55189[0]
[mTORC1].istate = 0.33204[1], 0.66796[0]
[PI3K].istate = 0.4958[1], 0.5042[0]
[TSC].istate = 0.56489[1], 0.43511[0]
```
