## Supplementary Dataset 5 for "Explainable Generative AI Uncovers a Molecular Continuum in Medulloblastoma with Implications for Rare Cancer Subtyping and Treatment Equity": MB_list5_RNA_asTransition_651.cfg

```
$u_F2R=1.21534
$d_F2R=0.82282
$u_LPAR2=1.51041
$d_LPAR2=0.66207
$u_TACR3=0.43626
$d_TACR3=2.29221
$u_EGF=0.06553
$d_EGF=15.26019
$u_NRG1 = 1
$d_NRG1 = 1
$u_NRG2=2.02481
$d_NRG2=0.49387
$u_NRG3=0.05433
$d_NRG3=18.40604
$u_NRG4=6.63467
$d_NRG4=0.15072
$u_AKT1=0.58341
$d_AKT1=1.71406
$u_AKT2=0.16833
$d_AKT2=5.94071
$u_AKT3=0.24284
$d_AKT3=4.11794
$u_AMOTL2=1.19985
$d_AMOTL2=0.83344
$u_ARAF=1.19411
$d_ARAF=0.83744
$u_ARHGEF1=25.87135
$d_ARHGEF1=0.03865
$u_ARHGEF11=3.30003
$d_ARHGEF11=0.30303
$u_ARHGEF12=0.1869
$d_ARHGEF12=5.35045
$u_ARHGEF6=0.16516
$d_ARHGEF6=6.05473
$u_ATF2 = 1
$d_ATF2 = 1
$u_BAD=0.06967
$d_BAD=14.35338
$u_BCL2=2.43989
$d_BCL2=0.40985
$u_BCL2L1=0.2731
$d_BCL2L1=3.66166
$u_BRAF=9.06902
$d_BRAF=0.11027
$u_CDC42=1.52872
$d_CDC42=0.65414
$u_CDC42BPA=0.60682
$d_CDC42BPA=1.64794
$u_CDK1=1.89941
$d_CDK1=0.52648
$u_CDC25B=9.42574
$d_CDC25B=0.10609
$u_CFL1=0.31552
$d_CFL1=3.16937
$u_CFL2 = 1
$d_CFL2 = 1
$u_CREB1 = 1
$d_CREB1 = 1
$u_CTNNB1=0.01816
$d_CTNNB1=55.06608
$u_CTTN = 1
$d_CTTN = 1
$u_DEPTOR=0.09919
$d_DEPTOR=10.08166
$u_EPHA2=0.19598
$d_EPHA2=5.10256
$u_EGFR=0.35479
$d_EGFR=2.81857
$u_ERBB2=9.07149
$d_ERBB2=0.11024
$u_ERBB3=1.20611
$d_ERBB3=0.82911
$u_ERBB4=0.03525
$d_ERBB4=28.36879
$u_EIF4E=4.5332
$d_EIF4E=0.22059
$u_EIF4EBP1=0.17059
$d_EIF4EBP1=5.86201
$u_FUS=0.31006
$d_FUS=3.22518
$u_GIT1=24.72701
$d_GIT1=0.04044
$u_GNA13 = 1
$d_GNA13 = 1
$u_GRB2 = 1
$d_GRB2 = 1
$u_HRAS = 1
$d_HRAS = 1
$u_ITCH = 1
$d_ITCH = 1
$u_JUN=3.55372
$d_JUN=0.2814
$u_KRAS=2.29927
$d_KRAS=0.43492
$u_LATS1=0.43168
$d_LATS1=2.31653
$u_LATS2=0.33926
$d_LATS2=2.94759
$u_LIMK1=29.45314
$d_LIMK1=0.03395
$u_LIMK2=0.31421
$d_LIMK2=3.18258
$u_MAP2K1=0.04896
$d_MAP2K1=20.42484
$u_MAP2K2=0.39383
$d_MAP2K2=2.53917
$u_MAPK1 = 1
$d_MAPK1 = 1
$u_MAPK3 = 1
$d_MAPK3 = 1
$u_MYC=0.14602
$d_MYC=6.84838
$u_MP = 1
$d_MP = 1
$u_NFE2L2=0.45028
$d_NFE2L2=2.22084
$u_NR4A3=0.98482
$d_NR4A3=1.01541
$u_NRAS=12.56852
$d_NRAS=0.07956
$u_PAK1=0.01681
$d_PAK1=59.4884
$u_PAK2=12.76215
$d_PAK2=0.07836
$u_PAK3=2.08381
$d_PAK3=0.47989
$u_PAK4 = 1
$d_PAK4 = 1
$u_PDPK1 = 1
$d_PDPK1 = 1
$u_PI3K=0.11004
$d_PI3K=9.0876
$u_PLCG1=0.88633
$d_PLCG1=1.12825
$u_PPP1R12A = 1
$d_PPP1R12A = 1
$u_PPP1R12B=6.03241
$d_PPP1R12B=0.16577
$u_PRKACA = 1
$d_PRKACA = 1
$u_PRKCA=3.22985
$d_PRKCA=0.30961
$u_PRKCB=9.96373
$d_PRKCB=0.10036
$u_PRKCG=16.13801
$d_PRKCG=0.06197
$u_PRKCZ=0.81901
$d_PRKCZ=1.22099
$u_PTEN=2.65096
$d_PTEN=0.37722
$u_PTK2B=41.64125
$d_PTK2B=0.02401
$u_PTPN11=0.13709
$d_PTPN11=7.29448
$u_RAC1=0.86449
$d_RAC1=1.15675
$u_RAF1 = 1
$d_RAF1 = 1
$u_RHEB=36.76408
$d_RHEB=0.0272
$u_RHOA = 1
$d_RHOA = 1
$u_ROCK1=0.0655
$d_ROCK1=15.26718
$u_ROCK2=0.45998
$d_ROCK2=2.17401
$u_RPS6KA1=1.99616
$d_RPS6KA1=0.50096
$u_SHC1=0.20781
$d_SHC1=4.81209
$u_SIRT1=0.17336
$d_SIRT1=5.76834
$u_SNAI1=36.98435
$d_SNAI1=0.02704
$u_SPART=0.07021
$d_SPART=14.24299
$u_SOS1 = 1
$d_SOS1 = 1
$u_SRC=11.43628
$d_SRC=0.08744
$u_STMN1 = 1
$d_STMN1 = 1
$u_SYN1=16.67045
$d_SYN1=0.05999
$u_TSC=0.53842
$d_TSC=1.85729
$u_TTL=2.27162
$d_TTL=0.44021
$u_WWTR1=1.42255
$d_WWTR1=0.70296
$u_WWP1=0.02386
$d_WWP1=41.91115
$u_YES1=1.68821
$d_YES1=0.59234
$u_YAP1=0.15584
$d_YAP1=6.41684
$u_mTORC2=0.08899
$d_mTORC2=11.23722
$u_mTORC1=1.14153
$d_mTORC1=0.87602
$u_FOXO = 1
$d_FOXO = 1
$u_Tubulin = 1
$d_Tubulin = 1
$u_Microtubule_polimerization = 1
$d_Microtubule_polimerization = 1
$u_Neuron_migration = 1
$d_Neuron_migration = 1
$u_Actin_cytoskeleton_reorganization = 1
$d_Actin_cytoskeleton_reorganization = 1
$u_Cell_migration = 1
$d_Cell_migration = 1
$u_F_actin_dynamics = 1
$d_F_actin_dynamics = 1
$u_Protein_synthesis = 1
$d_Protein_synthesis = 1
$u_Metastasis = 1
$d_Metastasis = 1
$u_Proliferation = 1
$d_Proliferation = 1
$u_Apoptosis = 1
$d_Apoptosis = 1
[ATF2].istate = 1 [0], 0 [1]
[CFL2].istate = 1 [0], 0 [1]
[CREB1].istate = 1 [0], 0 [1]
[CTTN].istate = 1 [0], 0 [1]
[GNA13].istate = 1 [0], 0 [1]
[GRB2].istate = 1 [0], 0 [1]
[HRAS].istate = 1 [0], 0 [1]
[ITCH].istate = 1 [0], 0 [1]
[MAPK1].istate = 1 [0], 0 [1]
[MAPK3].istate = 1 [0], 0 [1]
[MP].istate = 1 [0], 0 [1]
[PAK4].istate = 1 [0], 0 [1]
[PDPK1].istate = 1 [0], 0 [1]
[PPP1R12A].istate = 1 [0], 0 [1]
[PRKACA].istate = 1 [0], 0 [1]
[RAF1].istate = 1 [0], 0 [1]
[RHOA].istate = 1 [0], 0 [1]
[SOS1].istate = 1 [0], 0 [1]
[STMN1].istate = 1 [0], 0 [1]
[FOXO].istate = 1 [0], 0 [1]
[Tubulin].istate = 1 [0], 0 [1]
[Microtubule_polimerization].istate = 1 [0], 0 [1]
[Neuron_migration].istate = 1 [0], 0 [1]
[Actin_cytoskeleton_reorganization].istate = 1 [0], 0 [1]
[Cell_migration].istate = 1 [0], 0 [1]
[F_actin_dynamics].istate = 1 [0], 0 [1]
[Protein_synthesis].istate = 1 [0], 0 [1]
[Metastasis].istate = 1 [0], 0 [1]
[Proliferation].istate = 1 [0], 0 [1]
[Apoptosis].istate = 1 [0], 0 [1]
discrete_time = 0
use_physrandgen = FALSE
seed_pseudorandom = 100
sample_count = 10000
max_time = 60
time_tick = 0.1
thread_count = 1
statdist_traj_count = 100
statdist_cluster_threshold = 1
display_traj = 0
statdist_similarity_cache_max_size = 20000
F2R.is_internal = TRUE
LPAR2.is_internal = TRUE
TACR3.is_internal = TRUE
EGF.is_internal = TRUE
NRG1.is_internal = TRUE
NRG2.is_internal = TRUE
NRG3.is_internal = TRUE
NRG4.is_internal = TRUE
AKT1.is_internal = TRUE
AKT2.is_internal = TRUE
AKT3.is_internal = TRUE
AMOTL2.is_internal = TRUE
ARAF.is_internal = TRUE
ARHGEF1.is_internal = TRUE
ARHGEF11.is_internal = TRUE
ARHGEF12.is_internal = TRUE
ARHGEF6.is_internal = TRUE
ATF2.is_internal = TRUE
BAD.is_internal = TRUE
BCL2.is_internal = TRUE
BCL2L1.is_internal = TRUE
BRAF.is_internal = TRUE
CDC42.is_internal = TRUE
CDC42BPA.is_internal = TRUE
CDK1.is_internal = TRUE
CDC25B.is_internal = TRUE
CFL1.is_internal = TRUE
CFL2.is_internal = TRUE
CREB1.is_internal = TRUE
CTNNB1.is_internal = TRUE
CTTN.is_internal = TRUE
DEPTOR.is_internal = TRUE
EPHA2.is_internal = TRUE
EGFR.is_internal = TRUE
ERBB2.is_internal = TRUE
ERBB3.is_internal = TRUE
ERBB4.is_internal = TRUE
EIF4E.is_internal = TRUE
EIF4EBP1.is_internal = TRUE
FUS.is_internal = TRUE
GIT1.is_internal = TRUE
GNA13.is_internal = TRUE
GRB2.is_internal = TRUE
HRAS.is_internal = TRUE
ITCH.is_internal = TRUE
JUN.is_internal = TRUE
KRAS.is_internal = TRUE
LATS1.is_internal = TRUE
LATS2.is_internal = TRUE
LIMK1.is_internal = TRUE
LIMK2.is_internal = TRUE
MAP2K1.is_internal = TRUE
MAP2K2.is_internal = TRUE
MAPK1.is_internal = TRUE
MAPK3.is_internal = TRUE
MYC.is_internal = TRUE
MP.is_internal = TRUE
NFE2L2.is_internal = TRUE
NR4A3.is_internal = TRUE
NRAS.is_internal = TRUE
PAK1.is_internal = FALSE
PAK2.is_internal = FALSE
PAK3.is_internal = FALSE
PAK4.is_internal = FALSE
PDPK1.is_internal = FALSE
PI3K.is_internal = TRUE
PLCG1.is_internal = FALSE
PPP1R12A.is_internal = FALSE
PPP1R12B.is_internal = FALSE
PRKACA.is_internal = FALSE
PRKCA.is_internal = FALSE
PRKCB.is_internal = FALSE
PRKCG.is_internal = FALSE
PRKCZ.is_internal = FALSE
PTEN.is_internal = FALSE
PTK2B.is_internal = TRUE
PTPN11.is_internal = TRUE
RAC1.is_internal = TRUE
RAF1.is_internal = TRUE
RHEB.is_internal = TRUE
RHOA.is_internal = TRUE
ROCK1.is_internal = TRUE
ROCK2.is_internal = TRUE
RPS6KA1.is_internal = TRUE
SHC1.is_internal = TRUE
SIRT1.is_internal = TRUE
SNAI1.is_internal = TRUE
SPART.is_internal = TRUE
SOS1.is_internal = TRUE
SRC.is_internal = TRUE
STMN1.is_internal = TRUE
SYN1.is_internal = TRUE
TSC.is_internal = TRUE
TTL.is_internal = TRUE
WWTR1.is_internal = TRUE
WWP1.is_internal = TRUE
YES1.is_internal = TRUE
YAP1.is_internal = TRUE
mTORC2.is_internal = TRUE
mTORC1.is_internal = TRUE
FOXO.is_internal = TRUE
Tubulin.is_internal = TRUE
Microtubule_polimerization.is_internal = TRUE
Neuron_migration.is_internal = TRUE
Actin_cytoskeleton_reorganization.is_internal = TRUE
Cell_migration.is_internal = TRUE
F_actin_dynamics.is_internal = TRUE
Protein_synthesis.is_internal = TRUE
Metastasis.is_internal = TRUE
Proliferation.is_internal = TRUE
Apoptosis.is_internal = TRUE
[NRG1].istate = 0.5[1], 0.5[0]
[BAD].istate = 0.21077[1], 0.78923[0]
[SYN1].istate = 0.80549[1], 0.19450999999999996[0]
[WWTR1].istate = 0.53827[1], 0.46173[0]
[LPAR2].istate = 0.54477[1], 0.45523[0]
[ERBB3].istate = 0.52035[1], 0.47965[0]
[PRKCZ].istate = 0.47832[1], 0.5216799999999999[0]
[ROCK1].istate = 0.20406[1], 0.79594[0]
[CDC42].istate = 0.54608[1], 0.45392[0]
[ARHGEF1].istate = 0.8532[1], 0.14680000000000004[0]
[PPP1R12B].istate = 0.69512[1], 0.30488000000000004[0]
[PAK3].istate = 0.57971[1], 0.42029000000000005[0]
[ARAF].istate = 0.51926[1], 0.48073999999999995[0]
[FUS].istate = 0.37286[1], 0.62714[0]
[SIRT1].istate = 0.30974[1], 0.69026[0]
[CDC25B].istate = 0.74358[1], 0.25642[0]
[AKT2].istate = 0.30654[1], 0.69346[0]
[RHEB].istate = 0.89136[1], 0.10863999999999996[0]
[LIMK1].istate = 0.86728[1], 0.13271999999999995[0]
[GIT1].istate = 0.84829[1], 0.15171[0]
[AMOTL2].istate = 0.51978[1], 0.48022[0]
[TTL].istate = 0.58908[1], 0.41091999999999995[0]
[NFE2L2].istate = 0.41337[1], 0.58663[0]
[AKT3].istate = 0.34633[1], 0.65367[0]
[RPS6KA1].istate = 0.57505[1], 0.42495000000000005[0]
[NR4A3].istate = 0.49834[1], 0.50166[0]
[PTK2B].istate = 0.90488[1], 0.09511999999999998[0]
[WWP1].istate = 0.09444[1], 0.90556[0]
[PLCG1].istate = 0.4869[1], 0.5131[0]
[SNAI1].istate = 0.892[1], 0.10799999999999998[0]
[PRKCG].istate = 0.80196[1], 0.19804[0]
[MAP2K2].istate = 0.39883[1], 0.60117[0]
[ARHGEF6].istate = 0.30448[1], 0.69552[0]
[LATS1].istate = 0.40879[1], 0.59121[0]
[ARHGEF11].istate = 0.62963[1], 0.37037[0]
[SPART].istate = 0.21159[1], 0.78841[0]
[KRAS].istate = 0.5904[1], 0.40959999999999996[0]
[ROCK2].istate = 0.41569[1], 0.58431[0]
[RAC1].istate = 0.48419[1], 0.51581[0]
[MYC].istate = 0.2911[1], 0.7089[0]
[YAP1].istate = 0.29817[1], 0.70183[0]
[EGF].istate = 0.20412[1], 0.79588[0]
[ERBB2].istate = 0.73942[1], 0.26058000000000003[0]
[AKT1].istate = 0.44149[1], 0.5585100000000001[0]
[EPHA2].istate = 0.32305[1], 0.6769499999999999[0]
[CDC42BPA].istate = 0.44576[1], 0.5542400000000001[0]
[EGFR].istate = 0.38749[1], 0.61251[0]
[PAK1].istate = 0.05641[1], 0.94359[0]
[LATS2].istate = 0.38263[1], 0.61737[0]
[EIF4E].istate = 0.6641[1], 0.3359[0]
[PRKCA].istate = 0.6273[1], 0.37270000000000003[0]
[DEPTOR].istate = 0.24912[1], 0.75088[0]
[BRAF].istate = 0.73939[1], 0.26061[0]
[NRG2].istate = 0.5766[1], 0.4234[0]
[SHC1].istate = 0.32941[1], 0.67059[0]
[PRKCB].istate = 0.74961[1], 0.25039[0]
[CTNNB1].istate = 0.06478[1], 0.9352199999999999[0]
[MAP2K1].istate = 0.17247[1], 0.82753[0]
[NRG4].istate = 0.70545[1], 0.29455[0]
[TACR3].istate = 0.40994[1], 0.59006[0]
[CDK1].istate = 0.56965[1], 0.43035[0]
[BCL2L1].istate = 0.35908[1], 0.6409199999999999[0]
[BCL2].istate = 0.59684[1], 0.40315999999999996[0]
[PTEN].istate = 0.60585[1], 0.39415[0]
[CFL1].istate = 0.37476[1], 0.62524[0]
[YES1].istate = 0.55686[1], 0.44314[0]
[JUN].istate = 0.63767[1], 0.36233000000000004[0]
[ERBB4].istate = 0.13678[1], 0.86322[0]
[PTPN11].istate = 0.28425[1], 0.71575[0]
[PAK2].istate = 0.77648[1], 0.22352000000000005[0]
[F2R].istate = 0.52117[1], 0.47883[0]
[LIMK2].istate = 0.37431[1], 0.6256900000000001[0]
[NRG3].istate = 0.18376[1], 0.81624[0]
[EIF4EBP1].istate = 0.30799[1], 0.69201[0]
[ARHGEF12].istate = 0.3179[1], 0.6820999999999999[0]
[SRC].istate = 0.76457[1], 0.23543000000000003[0]
[NRAS].istate = 0.77482[1], 0.22518000000000005[0]
[mTORC2].istate = 0.23733[1], 0.76267[0]
[mTORC1].istate = 0.51437[1], 0.48563[0]
[PI3K].istate = 0.26038[1], 0.7396199999999999[0]
[TSC].istate = 0.43278[1], 0.5672200000000001[0]
```
