## Supplementary Dataset 5 for "Explainable Generative AI Uncovers a Molecular Continuum in Medulloblastoma with Implications for Rare Cancer Subtyping and Treatment Equity": MB_list5_RNA_asTransition_654.cfg

```
$u_F2R=1.02756
$d_F2R=0.97318
$u_LPAR2=0.0421
$d_LPAR2=23.75297
$u_TACR3=0.21792
$d_TACR3=4.58884
$u_EGF=0.0661
$d_EGF=15.12859
$u_NRG1 = 1
$d_NRG1 = 1
$u_NRG2=1.91903
$d_NRG2=0.5211
$u_NRG3=27.55498
$d_NRG3=0.03629
$u_NRG4=54.41882
$d_NRG4=0.01838
$u_AKT1=0.43441
$d_AKT1=2.30197
$u_AKT2=27.77701
$d_AKT2=0.036
$u_AKT3=0.52522
$d_AKT3=1.90396
$u_AMOTL2=0.02555
$d_AMOTL2=39.13894
$u_ARAF=0.07474
$d_ARAF=13.37972
$u_ARHGEF1=0.74559
$d_ARHGEF1=1.34122
$u_ARHGEF11=0.04135
$d_ARHGEF11=24.1838
$u_ARHGEF12=0.07159
$d_ARHGEF12=13.96843
$u_ARHGEF6=33.9837
$d_ARHGEF6=0.02943
$u_ATF2 = 1
$d_ATF2 = 1
$u_BAD=0.15588
$d_BAD=6.41519
$u_BCL2=50.59508
$d_BCL2=0.01976
$u_BCL2L1=0.03423
$d_BCL2L1=29.21414
$u_BRAF=0.45231
$d_BRAF=2.21087
$u_CDC42=5.22151
$d_CDC42=0.19152
$u_CDC42BPA=5.78189
$d_CDC42BPA=0.17295
$u_CDK1=0.14582
$d_CDK1=6.85777
$u_CDC25B=61.45158
$d_CDC25B=0.01627
$u_CFL1=0.29173
$d_CFL1=3.42783
$u_CFL2 = 1
$d_CFL2 = 1
$u_CREB1 = 1
$d_CREB1 = 1
$u_CTNNB1=14.40239
$d_CTNNB1=0.06943
$u_CTTN = 1
$d_CTTN = 1
$u_DEPTOR=0.20029
$d_DEPTOR=4.99276
$u_EPHA2=0.46929
$d_EPHA2=2.13088
$u_EGFR=8.14763
$d_EGFR=0.12274
$u_ERBB2=0.04633
$d_ERBB2=21.58429
$u_ERBB3=48.23372
$d_ERBB3=0.02073
$u_ERBB4=0.09469
$d_ERBB4=10.56078
$u_EIF4E=0.09119
$d_EIF4E=10.96611
$u_EIF4EBP1=0.06348
$d_EIF4EBP1=15.75299
$u_FUS=0.05054
$d_FUS=19.78631
$u_GIT1=0.49852
$d_GIT1=2.00594
$u_GNA13 = 1
$d_GNA13 = 1
$u_GRB2 = 1
$d_GRB2 = 1
$u_HRAS = 1
$d_HRAS = 1
$u_ITCH = 1
$d_ITCH = 1
$u_JUN=2.2862
$d_JUN=0.43741
$u_KRAS=0.02898
$d_KRAS=34.50656
$u_LATS1=1.00368
$d_LATS1=0.99633
$u_LATS2=0.0452
$d_LATS2=22.12389
$u_LIMK1=0.17426
$d_LIMK1=5.73855
$u_LIMK2=0.55073
$d_LIMK2=1.81577
$u_MAP2K1=23.05427
$d_MAP2K1=0.04338
$u_MAP2K2=1.20041
$d_MAP2K2=0.83305
$u_MAPK1 = 1
$d_MAPK1 = 1
$u_MAPK3 = 1
$d_MAPK3 = 1
$u_MYC=0.70588
$d_MYC=1.41667
$u_MP = 1
$d_MP = 1
$u_NFE2L2=0.54323
$d_NFE2L2=1.84084
$u_NR4A3=0.03039
$d_NR4A3=32.90556
$u_NRAS=0.05902
$d_NRAS=16.94341
$u_PAK1=12.88002
$d_PAK1=0.07764
$u_PAK2=0.21431
$d_PAK2=4.66614
$u_PAK3=13.80294
$d_PAK3=0.07245
$u_PAK4 = 1
$d_PAK4 = 1
$u_PDPK1 = 1
$d_PDPK1 = 1
$u_PI3K=0.29988
$d_PI3K=3.33467
$u_PLCG1=2.38211
$d_PLCG1=0.4198
$u_PPP1R12A = 1
$d_PPP1R12A = 1
$u_PPP1R12B=4.14945
$d_PPP1R12B=0.241
$u_PRKACA = 1
$d_PRKACA = 1
$u_PRKCA=35.78858
$d_PRKCA=0.02794
$u_PRKCB=7.48671
$d_PRKCB=0.13357
$u_PRKCG=99.21405
$d_PRKCG=0.01008
$u_PRKCZ=24.75374
$d_PRKCZ=0.0404
$u_PTEN=0.11187
$d_PTEN=8.93895
$u_PTK2B=41.74746
$d_PTK2B=0.02395
$u_PTPN11=0.34974
$d_PTPN11=2.85927
$u_RAC1=0.04384
$d_RAC1=22.81022
$u_RAF1 = 1
$d_RAF1 = 1
$u_RHEB=1.08629
$d_RHEB=0.92056
$u_RHOA = 1
$d_RHOA = 1
$u_ROCK1=0.38531
$d_ROCK1=2.59531
$u_ROCK2=0.06763
$d_ROCK2=14.78634
$u_RPS6KA1=2.29021
$d_RPS6KA1=0.43664
$u_SHC1=11.79179
$d_SHC1=0.0848
$u_SIRT1=2.99077
$d_SIRT1=0.33436
$u_SNAI1=15.00553
$d_SNAI1=0.06664
$u_SPART=0.42891
$d_SPART=2.33149
$u_SOS1 = 1
$d_SOS1 = 1
$u_SRC=0.01925
$d_SRC=51.94805
$u_STMN1 = 1
$d_STMN1 = 1
$u_SYN1=4.54518
$d_SYN1=0.22001
$u_TSC=0.20498
$d_TSC=4.87852
$u_TTL=0.37534
$d_TTL=2.66425
$u_WWTR1=49.44693
$d_WWTR1=0.02022
$u_WWP1=2.38444
$d_WWP1=0.41939
$u_YES1=0.14809
$d_YES1=6.75265
$u_YAP1=41.35424
$d_YAP1=0.02418
$u_mTORC2=0.02605
$d_mTORC2=38.38772
$u_mTORC1=0.05207
$d_mTORC1=19.20492
$u_FOXO = 1
$d_FOXO = 1
$u_Tubulin = 1
$d_Tubulin = 1
$u_Microtubule_polimerization = 1
$d_Microtubule_polimerization = 1
$u_Neuron_migration = 1
$d_Neuron_migration = 1
$u_Actin_cytoskeleton_reorganization = 1
$d_Actin_cytoskeleton_reorganization = 1
$u_Cell_migration = 1
$d_Cell_migration = 1
$u_F_actin_dynamics = 1
$d_F_actin_dynamics = 1
$u_Protein_synthesis = 1
$d_Protein_synthesis = 1
$u_Metastasis = 1
$d_Metastasis = 1
$u_Proliferation = 1
$d_Proliferation = 1
$u_Apoptosis = 1
$d_Apoptosis = 1
[ATF2].istate = 1 [0], 0 [1]
[CFL2].istate = 1 [0], 0 [1]
[CREB1].istate = 1 [0], 0 [1]
[CTTN].istate = 1 [0], 0 [1]
[GNA13].istate = 1 [0], 0 [1]
[GRB2].istate = 1 [0], 0 [1]
[HRAS].istate = 1 [0], 0 [1]
[ITCH].istate = 1 [0], 0 [1]
[MAPK1].istate = 1 [0], 0 [1]
[MAPK3].istate = 1 [0], 0 [1]
[MP].istate = 1 [0], 0 [1]
[PAK4].istate = 1 [0], 0 [1]
[PDPK1].istate = 1 [0], 0 [1]
[PPP1R12A].istate = 1 [0], 0 [1]
[PRKACA].istate = 1 [0], 0 [1]
[RAF1].istate = 1 [0], 0 [1]
[RHOA].istate = 1 [0], 0 [1]
[SOS1].istate = 1 [0], 0 [1]
[STMN1].istate = 1 [0], 0 [1]
[FOXO].istate = 1 [0], 0 [1]
[Tubulin].istate = 1 [0], 0 [1]
[Microtubule_polimerization].istate = 1 [0], 0 [1]
[Neuron_migration].istate = 1 [0], 0 [1]
[Actin_cytoskeleton_reorganization].istate = 1 [0], 0 [1]
[Cell_migration].istate = 1 [0], 0 [1]
[F_actin_dynamics].istate = 1 [0], 0 [1]
[Protein_synthesis].istate = 1 [0], 0 [1]
[Metastasis].istate = 1 [0], 0 [1]
[Proliferation].istate = 1 [0], 0 [1]
[Apoptosis].istate = 1 [0], 0 [1]
discrete_time = 0
use_physrandgen = FALSE
seed_pseudorandom = 100
sample_count = 10000
max_time = 60
time_tick = 0.1
thread_count = 1
statdist_traj_count = 100
statdist_cluster_threshold = 1
display_traj = 0
statdist_similarity_cache_max_size = 20000
F2R.is_internal = TRUE
LPAR2.is_internal = TRUE
TACR3.is_internal = TRUE
EGF.is_internal = TRUE
NRG1.is_internal = TRUE
NRG2.is_internal = TRUE
NRG3.is_internal = TRUE
NRG4.is_internal = TRUE
AKT1.is_internal = TRUE
AKT2.is_internal = TRUE
AKT3.is_internal = TRUE
AMOTL2.is_internal = TRUE
ARAF.is_internal = TRUE
ARHGEF1.is_internal = TRUE
ARHGEF11.is_internal = TRUE
ARHGEF12.is_internal = TRUE
ARHGEF6.is_internal = TRUE
ATF2.is_internal = TRUE
BAD.is_internal = TRUE
BCL2.is_internal = TRUE
BCL2L1.is_internal = TRUE
BRAF.is_internal = TRUE
CDC42.is_internal = TRUE
CDC42BPA.is_internal = TRUE
CDK1.is_internal = TRUE
CDC25B.is_internal = TRUE
CFL1.is_internal = TRUE
CFL2.is_internal = TRUE
CREB1.is_internal = TRUE
CTNNB1.is_internal = TRUE
CTTN.is_internal = TRUE
DEPTOR.is_internal = TRUE
EPHA2.is_internal = TRUE
EGFR.is_internal = TRUE
ERBB2.is_internal = TRUE
ERBB3.is_internal = TRUE
ERBB4.is_internal = TRUE
EIF4E.is_internal = TRUE
EIF4EBP1.is_internal = TRUE
FUS.is_internal = TRUE
GIT1.is_internal = TRUE
GNA13.is_internal = TRUE
GRB2.is_internal = TRUE
HRAS.is_internal = TRUE
ITCH.is_internal = TRUE
JUN.is_internal = TRUE
KRAS.is_internal = TRUE
LATS1.is_internal = TRUE
LATS2.is_internal = TRUE
LIMK1.is_internal = TRUE
LIMK2.is_internal = TRUE
MAP2K1.is_internal = TRUE
MAP2K2.is_internal = TRUE
MAPK1.is_internal = TRUE
MAPK3.is_internal = TRUE
MYC.is_internal = TRUE
MP.is_internal = TRUE
NFE2L2.is_internal = TRUE
NR4A3.is_internal = TRUE
NRAS.is_internal = TRUE
PAK1.is_internal = FALSE
PAK2.is_internal = FALSE
PAK3.is_internal = FALSE
PAK4.is_internal = FALSE
PDPK1.is_internal = FALSE
PI3K.is_internal = TRUE
PLCG1.is_internal = FALSE
PPP1R12A.is_internal = FALSE
PPP1R12B.is_internal = FALSE
PRKACA.is_internal = FALSE
PRKCA.is_internal = FALSE
PRKCB.is_internal = FALSE
PRKCG.is_internal = FALSE
PRKCZ.is_internal = FALSE
PTEN.is_internal = FALSE
PTK2B.is_internal = TRUE
PTPN11.is_internal = TRUE
RAC1.is_internal = TRUE
RAF1.is_internal = TRUE
RHEB.is_internal = TRUE
RHOA.is_internal = TRUE
ROCK1.is_internal = TRUE
ROCK2.is_internal = TRUE
RPS6KA1.is_internal = TRUE
SHC1.is_internal = TRUE
SIRT1.is_internal = TRUE
SNAI1.is_internal = TRUE
SPART.is_internal = TRUE
SOS1.is_internal = TRUE
SRC.is_internal = TRUE
STMN1.is_internal = TRUE
SYN1.is_internal = TRUE
TSC.is_internal = TRUE
TTL.is_internal = TRUE
WWTR1.is_internal = TRUE
WWP1.is_internal = TRUE
YES1.is_internal = TRUE
YAP1.is_internal = TRUE
mTORC2.is_internal = TRUE
mTORC1.is_internal = TRUE
FOXO.is_internal = TRUE
Tubulin.is_internal = TRUE
Microtubule_polimerization.is_internal = TRUE
Neuron_migration.is_internal = TRUE
Actin_cytoskeleton_reorganization.is_internal = TRUE
Cell_migration.is_internal = TRUE
F_actin_dynamics.is_internal = TRUE
Protein_synthesis.is_internal = TRUE
Metastasis.is_internal = TRUE
Proliferation.is_internal = TRUE
Apoptosis.is_internal = TRUE
[NRG1].istate = 0.5[1], 0.5[0]
[BAD].istate = 0.2982[1], 0.7018[0]
[SYN1].istate = 0.66439[1], 0.33560999999999996[0]
[WWTR1].istate = 0.92353[1], 0.07647000000000004[0]
[LPAR2].istate = 0.15608[1], 0.84392[0]
[ERBB3].istate = 0.92084[1], 0.07916000000000001[0]
[PRKCZ].istate = 0.84841[1], 0.15159[0]
[ROCK1].istate = 0.39645[1], 0.60355[0]
[CDC42].istate = 0.67945[1], 0.32055[0]
[ARHGEF1].istate = 0.46813[1], 0.5318700000000001[0]
[PPP1R12B].istate = 0.6545[1], 0.34550000000000003[0]
[PAK3].istate = 0.78499[1], 0.21501000000000003[0]
[ARAF].istate = 0.21839[1], 0.78161[0]
[FUS].istate = 0.1759[1], 0.8241[0]
[SIRT1].istate = 0.61895[1], 0.38105[0]
[CDC25B].istate = 0.94713[1], 0.05286999999999997[0]
[AKT2].istate = 0.86092[1], 0.13907999999999998[0]
[RHEB].istate = 0.50899[1], 0.49100999999999995[0]
[LIMK1].istate = 0.3103[1], 0.6897[0]
[GIT1].istate = 0.42442[1], 0.57558[0]
[AMOTL2].istate = 0.10183[1], 0.89817[0]
[TTL].istate = 0.39361[1], 0.60639[0]
[NFE2L2].istate = 0.43375[1], 0.5662499999999999[0]
[AKT3].istate = 0.43009[1], 0.56991[0]
[RPS6KA1].istate = 0.58997[1], 0.41003[0]
[NR4A3].istate = 0.12067[1], 0.87933[0]
[PTK2B].istate = 0.90516[1], 0.09484000000000004[0]
[WWP1].istate = 0.59435[1], 0.40564999999999996[0]
[PLCG1].istate = 0.59424[1], 0.40576[0]
[SNAI1].istate = 0.79406[1], 0.20594[0]
[PRKCG].istate = 0.99914[1], 0.0008599999999999719[0]
[MAP2K2].istate = 0.51983[1], 0.48017[0]
[ARHGEF6].istate = 0.88282[1], 0.11717999999999995[0]
[LATS1].istate = 0.5004[1], 0.49960000000000004[0]
[ARHGEF11].istate = 0.15411[1], 0.84589[0]
[SPART].istate = 0.40809[1], 0.5919099999999999[0]
[KRAS].istate = 0.11551[1], 0.88449[0]
[ROCK2].istate = 0.20753[1], 0.79247[0]
[RAC1].istate = 0.16046[1], 0.83954[0]
[MYC].istate = 0.46218[1], 0.53782[0]
[YAP1].istate = 0.90413[1], 0.09587000000000001[0]
[EGF].istate = 0.20505[1], 0.79495[0]
[ERBB2].istate = 0.16647[1], 0.83353[0]
[AKT1].istate = 0.40947[1], 0.59053[0]
[EPHA2].istate = 0.41786[1], 0.58214[0]
[CDC42BPA].istate = 0.69052[1], 0.30948[0]
[EGFR].istate = 0.72776[1], 0.27224000000000004[0]
[PAK1].istate = 0.77748[1], 0.22252000000000005[0]
[LATS2].istate = 0.16377[1], 0.83623[0]
[EIF4E].istate = 0.23998[1], 0.76002[0]
[PRKCA].istate = 0.88844[1], 0.11155999999999999[0]
[DEPTOR].istate = 0.32542[1], 0.67458[0]
[BRAF].istate = 0.41386[1], 0.58614[0]
[NRG2].istate = 0.57077[1], 0.42923[0]
[SHC1].istate = 0.76789[1], 0.23211000000000004[0]
[PRKCB].istate = 0.71857[1], 0.28142999999999996[0]
[CTNNB1].istate = 0.78961[1], 0.21038999999999997[0]
[MAP2K1].istate = 0.84069[1], 0.15930999999999995[0]
[NRG4].istate = 0.93394[1], 0.06606000000000001[0]
[TACR3].istate = 0.33457[1], 0.66543[0]
[CDK1].istate = 0.29095[1], 0.70905[0]
[BCL2L1].istate = 0.13361[1], 0.86639[0]
[BCL2].istate = 0.92603[1], 0.07396999999999998[0]
[PTEN].istate = 0.26218[1], 0.7378199999999999[0]
[CFL1].istate = 0.36624[1], 0.63376[0]
[YES1].istate = 0.29263[1], 0.70737[0]
[JUN].istate = 0.58978[1], 0.41022000000000003[0]
[ERBB4].istate = 0.24408[1], 0.75592[0]
[PTPN11].istate = 0.38594[1], 0.61406[0]
[PAK2].istate = 0.33276[1], 0.66724[0]
[F2R].istate = 0.50295[1], 0.49705[0]
[LIMK2].istate = 0.43524[1], 0.5647599999999999[0]
[NRG3].istate = 0.86005[1], 0.13995000000000002[0]
[EIF4EBP1].istate = 0.20065[1], 0.79935[0]
[ARHGEF12].istate = 0.21372[1], 0.78628[0]
[SRC].istate = 0.07113[1], 0.92887[0]
[NRAS].istate = 0.19276[1], 0.80724[0]
[mTORC2].istate = 0.10396[1], 0.89604[0]
[mTORC1].istate = 0.17915[1], 0.82085[0]
[PI3K].istate = 0.36924[1], 0.63076[0]
[TSC].istate = 0.32793[1], 0.67207[0]
```
