## Supplementary Dataset 5 for "Explainable Generative AI Uncovers a Molecular Continuum in Medulloblastoma with Implications for Rare Cancer Subtyping and Treatment Equity": MB_list5_RNA_asTransition_657.cfg

```
$u_F2R=4.72955
$d_F2R=0.21144
$u_LPAR2=63.12472
$d_LPAR2=0.01584
$u_TACR3=0.55351
$d_TACR3=1.80665
$u_EGF=2.12252
$d_EGF=0.47114
$u_NRG1 = 1
$d_NRG1 = 1
$u_NRG2=1.0851
$d_NRG2=0.92157
$u_NRG3=5.03917
$d_NRG3=0.19845
$u_NRG4=17.05041
$d_NRG4=0.05865
$u_AKT1=0.1572
$d_AKT1=6.36132
$u_AKT2=1.89058
$d_AKT2=0.52894
$u_AKT3=3.55031
$d_AKT3=0.28167
$u_AMOTL2=0.0308
$d_AMOTL2=32.46753
$u_ARAF=0.05743
$d_ARAF=17.4125
$u_ARHGEF1=15.77828
$d_ARHGEF1=0.06338
$u_ARHGEF11=0.02046
$d_ARHGEF11=48.87586
$u_ARHGEF12=0.73664
$d_ARHGEF12=1.35752
$u_ARHGEF6=0.27197
$d_ARHGEF6=3.67688
$u_ATF2 = 1
$d_ATF2 = 1
$u_BAD=51.70904
$d_BAD=0.01934
$u_BCL2=1.24119
$d_BCL2=0.80568
$u_BCL2L1=1.35938
$d_BCL2L1=0.73563
$u_BRAF=35.93873
$d_BRAF=0.02783
$u_CDC42=46.80455
$d_CDC42=0.02137
$u_CDC42BPA=0.08484
$d_CDC42BPA=11.78689
$u_CDK1=0.02355
$d_CDK1=42.46285
$u_CDC25B=3.86428
$d_CDC25B=0.25878
$u_CFL1=17.63852
$d_CFL1=0.05669
$u_CFL2 = 1
$d_CFL2 = 1
$u_CREB1 = 1
$d_CREB1 = 1
$u_CTNNB1=0.02718
$d_CTNNB1=36.79176
$u_CTTN = 1
$d_CTTN = 1
$u_DEPTOR=0.44614
$d_DEPTOR=2.24145
$u_EPHA2=0.16069
$d_EPHA2=6.22316
$u_EGFR=0.0983
$d_EGFR=10.17294
$u_ERBB2=0.02815
$d_ERBB2=35.52398
$u_ERBB3=17.65463
$d_ERBB3=0.05664
$u_ERBB4=2.13716
$d_ERBB4=0.46791
$u_EIF4E=3.18991
$d_EIF4E=0.31349
$u_EIF4EBP1=16.32662
$d_EIF4EBP1=0.06125
$u_FUS=0.02049
$d_FUS=48.80429
$u_GIT1=0.02099
$d_GIT1=47.64173
$u_GNA13 = 1
$d_GNA13 = 1
$u_GRB2 = 1
$d_GRB2 = 1
$u_HRAS = 1
$d_HRAS = 1
$u_ITCH = 1
$d_ITCH = 1
$u_JUN=0.01708
$d_JUN=58.54801
$u_KRAS=12.8309
$d_KRAS=0.07794
$u_LATS1=0.25062
$d_LATS1=3.9901
$u_LATS2=0.15152
$d_LATS2=6.59979
$u_LIMK1=0.08859
$d_LIMK1=11.28796
$u_LIMK2=0.05188
$d_LIMK2=19.27525
$u_MAP2K1=5.80559
$d_MAP2K1=0.17225
$u_MAP2K2=17.08324
$d_MAP2K2=0.05854
$u_MAPK1 = 1
$d_MAPK1 = 1
$u_MAPK3 = 1
$d_MAPK3 = 1
$u_MYC=0.17851
$d_MYC=5.60193
$u_MP = 1
$d_MP = 1
$u_NFE2L2=0.01737
$d_NFE2L2=57.57052
$u_NR4A3=0.97885
$d_NR4A3=1.02161
$u_NRAS=1.67283
$d_NRAS=0.59779
$u_PAK1=1.62418
$d_PAK1=0.6157
$u_PAK2=11.50075
$d_PAK2=0.08695
$u_PAK3=7.4351
$d_PAK3=0.1345
$u_PAK4 = 1
$d_PAK4 = 1
$u_PDPK1 = 1
$d_PDPK1 = 1
$u_PI3K=0.07762
$d_PI3K=12.88328
$u_PLCG1=0.01287
$d_PLCG1=77.70008
$u_PPP1R12A = 1
$d_PPP1R12A = 1
$u_PPP1R12B=0.01524
$d_PPP1R12B=65.6168
$u_PRKACA = 1
$d_PRKACA = 1
$u_PRKCA=0.25156
$d_PRKCA=3.97519
$u_PRKCB=11.04864
$d_PRKCB=0.09051
$u_PRKCG=71.50468
$d_PRKCG=0.01399
$u_PRKCZ=0.7744
$d_PRKCZ=1.29132
$u_PTEN=9.26998
$d_PTEN=0.10788
$u_PTK2B=0.06768
$d_PTK2B=14.77541
$u_PTPN11=0.05276
$d_PTPN11=18.95375
$u_RAC1=72.16427
$d_RAC1=0.01386
$u_RAF1 = 1
$d_RAF1 = 1
$u_RHEB=1.86811
$d_RHEB=0.5353
$u_RHOA = 1
$d_RHOA = 1
$u_ROCK1=1.79794
$d_ROCK1=0.55619
$u_ROCK2=0.02626
$d_ROCK2=38.08073
$u_RPS6KA1=0.08008
$d_RPS6KA1=12.48751
$u_SHC1=3.16706
$d_SHC1=0.31575
$u_SIRT1=2.47446
$d_SIRT1=0.40413
$u_SNAI1=2.15685
$d_SNAI1=0.46364
$u_SPART=0.07159
$d_SPART=13.96843
$u_SOS1 = 1
$d_SOS1 = 1
$u_SRC=9.1733
$d_SRC=0.10901
$u_STMN1 = 1
$d_STMN1 = 1
$u_SYN1=1.95533
$d_SYN1=0.51142
$u_TSC=0.02367
$d_TSC=42.24757
$u_TTL=2.05371
$d_TTL=0.48692
$u_WWTR1=0.58664
$d_WWTR1=1.70462
$u_WWP1=0.04253
$d_WWP1=23.51281
$u_YES1=0.07617
$d_YES1=13.12853
$u_YAP1=0.6986
$d_YAP1=1.43143
$u_mTORC2=0.01144
$d_mTORC2=87.41259
$u_mTORC1=0.01144
$d_mTORC1=87.41259
$u_FOXO = 1
$d_FOXO = 1
$u_Tubulin = 1
$d_Tubulin = 1
$u_Microtubule_polimerization = 1
$d_Microtubule_polimerization = 1
$u_Neuron_migration = 1
$d_Neuron_migration = 1
$u_Actin_cytoskeleton_reorganization = 1
$d_Actin_cytoskeleton_reorganization = 1
$u_Cell_migration = 1
$d_Cell_migration = 1
$u_F_actin_dynamics = 1
$d_F_actin_dynamics = 1
$u_Protein_synthesis = 1
$d_Protein_synthesis = 1
$u_Metastasis = 1
$d_Metastasis = 1
$u_Proliferation = 1
$d_Proliferation = 1
$u_Apoptosis = 1
$d_Apoptosis = 1
[ATF2].istate = 1 [0], 0 [1]
[CFL2].istate = 1 [0], 0 [1]
[CREB1].istate = 1 [0], 0 [1]
[CTTN].istate = 1 [0], 0 [1]
[GNA13].istate = 1 [0], 0 [1]
[GRB2].istate = 1 [0], 0 [1]
[HRAS].istate = 1 [0], 0 [1]
[ITCH].istate = 1 [0], 0 [1]
[MAPK1].istate = 1 [0], 0 [1]
[MAPK3].istate = 1 [0], 0 [1]
[MP].istate = 1 [0], 0 [1]
[PAK4].istate = 1 [0], 0 [1]
[PDPK1].istate = 1 [0], 0 [1]
[PPP1R12A].istate = 1 [0], 0 [1]
[PRKACA].istate = 1 [0], 0 [1]
[RAF1].istate = 1 [0], 0 [1]
[RHOA].istate = 1 [0], 0 [1]
[SOS1].istate = 1 [0], 0 [1]
[STMN1].istate = 1 [0], 0 [1]
[FOXO].istate = 1 [0], 0 [1]
[Tubulin].istate = 1 [0], 0 [1]
[Microtubule_polimerization].istate = 1 [0], 0 [1]
[Neuron_migration].istate = 1 [0], 0 [1]
[Actin_cytoskeleton_reorganization].istate = 1 [0], 0 [1]
[Cell_migration].istate = 1 [0], 0 [1]
[F_actin_dynamics].istate = 1 [0], 0 [1]
[Protein_synthesis].istate = 1 [0], 0 [1]
[Metastasis].istate = 1 [0], 0 [1]
[Proliferation].istate = 1 [0], 0 [1]
[Apoptosis].istate = 1 [0], 0 [1]
discrete_time = 0
use_physrandgen = FALSE
seed_pseudorandom = 100
sample_count = 10000
max_time = 60
time_tick = 0.1
thread_count = 1
statdist_traj_count = 100
statdist_cluster_threshold = 1
display_traj = 0
statdist_similarity_cache_max_size = 20000
F2R.is_internal = TRUE
LPAR2.is_internal = TRUE
TACR3.is_internal = TRUE
EGF.is_internal = TRUE
NRG1.is_internal = TRUE
NRG2.is_internal = TRUE
NRG3.is_internal = TRUE
NRG4.is_internal = TRUE
AKT1.is_internal = TRUE
AKT2.is_internal = TRUE
AKT3.is_internal = TRUE
AMOTL2.is_internal = TRUE
ARAF.is_internal = TRUE
ARHGEF1.is_internal = TRUE
ARHGEF11.is_internal = TRUE
ARHGEF12.is_internal = TRUE
ARHGEF6.is_internal = TRUE
ATF2.is_internal = TRUE
BAD.is_internal = TRUE
BCL2.is_internal = TRUE
BCL2L1.is_internal = TRUE
BRAF.is_internal = TRUE
CDC42.is_internal = TRUE
CDC42BPA.is_internal = TRUE
CDK1.is_internal = TRUE
CDC25B.is_internal = TRUE
CFL1.is_internal = TRUE
CFL2.is_internal = TRUE
CREB1.is_internal = TRUE
CTNNB1.is_internal = TRUE
CTTN.is_internal = TRUE
DEPTOR.is_internal = TRUE
EPHA2.is_internal = TRUE
EGFR.is_internal = TRUE
ERBB2.is_internal = TRUE
ERBB3.is_internal = TRUE
ERBB4.is_internal = TRUE
EIF4E.is_internal = TRUE
EIF4EBP1.is_internal = TRUE
FUS.is_internal = TRUE
GIT1.is_internal = TRUE
GNA13.is_internal = TRUE
GRB2.is_internal = TRUE
HRAS.is_internal = TRUE
ITCH.is_internal = TRUE
JUN.is_internal = TRUE
KRAS.is_internal = TRUE
LATS1.is_internal = TRUE
LATS2.is_internal = TRUE
LIMK1.is_internal = TRUE
LIMK2.is_internal = TRUE
MAP2K1.is_internal = TRUE
MAP2K2.is_internal = TRUE
MAPK1.is_internal = TRUE
MAPK3.is_internal = TRUE
MYC.is_internal = TRUE
MP.is_internal = TRUE
NFE2L2.is_internal = TRUE
NR4A3.is_internal = TRUE
NRAS.is_internal = TRUE
PAK1.is_internal = FALSE
PAK2.is_internal = FALSE
PAK3.is_internal = FALSE
PAK4.is_internal = FALSE
PDPK1.is_internal = FALSE
PI3K.is_internal = TRUE
PLCG1.is_internal = FALSE
PPP1R12A.is_internal = FALSE
PPP1R12B.is_internal = FALSE
PRKACA.is_internal = FALSE
PRKCA.is_internal = FALSE
PRKCB.is_internal = FALSE
PRKCG.is_internal = FALSE
PRKCZ.is_internal = FALSE
PTEN.is_internal = FALSE
PTK2B.is_internal = TRUE
PTPN11.is_internal = TRUE
RAC1.is_internal = TRUE
RAF1.is_internal = TRUE
RHEB.is_internal = TRUE
RHOA.is_internal = TRUE
ROCK1.is_internal = TRUE
ROCK2.is_internal = TRUE
RPS6KA1.is_internal = TRUE
SHC1.is_internal = TRUE
SIRT1.is_internal = TRUE
SNAI1.is_internal = TRUE
SPART.is_internal = TRUE
SOS1.is_internal = TRUE
SRC.is_internal = TRUE
STMN1.is_internal = TRUE
SYN1.is_internal = TRUE
TSC.is_internal = TRUE
TTL.is_internal = TRUE
WWTR1.is_internal = TRUE
WWP1.is_internal = TRUE
YES1.is_internal = TRUE
YAP1.is_internal = TRUE
mTORC2.is_internal = TRUE
mTORC1.is_internal = TRUE
FOXO.is_internal = TRUE
Tubulin.is_internal = TRUE
Microtubule_polimerization.is_internal = TRUE
Neuron_migration.is_internal = TRUE
Actin_cytoskeleton_reorganization.is_internal = TRUE
Cell_migration.is_internal = TRUE
F_actin_dynamics.is_internal = TRUE
Protein_synthesis.is_internal = TRUE
Metastasis.is_internal = TRUE
Proliferation.is_internal = TRUE
Apoptosis.is_internal = TRUE
[NRG1].istate = 0.5[1], 0.5[0]
[BAD].istate = 0.92839[1], 0.07160999999999995[0]
[SYN1].istate = 0.5728[1], 0.4272[0]
[WWTR1].istate = 0.44209[1], 0.55791[0]
[LPAR2].istate = 0.95005[1], 0.04995000000000005[0]
[ERBB3].istate = 0.81171[1], 0.18828999999999996[0]
[PRKCZ].istate = 0.47224[1], 0.52776[0]
[ROCK1].istate = 0.56369[1], 0.43631[0]
[CDC42].istate = 0.91757[1], 0.08243[0]
[ARHGEF1].istate = 0.79951[1], 0.20048999999999995[0]
[PPP1R12B].istate = 0.04572[1], 0.95428[0]
[PAK3].istate = 0.71782[1], 0.28218[0]
[ARAF].istate = 0.18979[1], 0.81021[0]
[FUS].istate = 0.0779[1], 0.9221[0]
[SIRT1].istate = 0.59837[1], 0.40163000000000004[0]
[CDC25B].istate = 0.64677[1], 0.35323000000000004[0]
[AKT2].istate = 0.56915[1], 0.43084999999999996[0]
[RHEB].istate = 0.56785[1], 0.43215000000000003[0]
[LIMK1].istate = 0.23685[1], 0.76315[0]
[GIT1].istate = 0.08052[1], 0.91948[0]
[AMOTL2].istate = 0.12213[1], 0.87787[0]
[TTL].istate = 0.57813[1], 0.42186999999999997[0]
[NFE2L2].istate = 0.05995[1], 0.94005[0]
[AKT3].istate = 0.63757[1], 0.36243000000000003[0]
[RPS6KA1].istate = 0.22588[1], 0.77412[0]
[NR4A3].istate = 0.49768[1], 0.50232[0]
[PTK2B].istate = 0.20761[1], 0.79239[0]
[WWP1].istate = 0.15718[1], 0.84282[0]
[PLCG1].istate = 0.02742[1], 0.97258[0]
[SNAI1].istate = 0.58346[1], 0.41654[0]
[PRKCG].istate = 0.96358[1], 0.03642000000000001[0]
[MAP2K2].istate = 0.80814[1], 0.19186000000000003[0]
[ARHGEF6].istate = 0.35863[1], 0.64137[0]
[LATS1].istate = 0.34975[1], 0.65025[0]
[ARHGEF11].istate = 0.07775[1], 0.92225[0]
[SPART].istate = 0.21371[1], 0.7862899999999999[0]
[KRAS].istate = 0.77706[1], 0.22294000000000003[0]
[ROCK2].istate = 0.10481[1], 0.89519[0]
[RAC1].istate = 0.96458[1], 0.03542000000000001[0]
[MYC].istate = 0.31292[1], 0.68708[0]
[YAP1].istate = 0.46106[1], 0.53894[0]
[EGF].istate = 0.58171[1], 0.41829000000000005[0]
[ERBB2].istate = 0.11236[1], 0.88764[0]
[AKT1].istate = 0.29911[1], 0.70089[0]
[EPHA2].istate = 0.3015[1], 0.6985[0]
[CDC42BPA].istate = 0.23215[1], 0.76785[0]
[EGFR].istate = 0.24814[1], 0.75186[0]
[PAK1].istate = 0.55266[1], 0.44733999999999996[0]
[LATS2].istate = 0.29512[1], 0.70488[0]
[EIF4E].istate = 0.62594[1], 0.37405999999999995[0]
[PRKCA].istate = 0.35016[1], 0.64984[0]
[DEPTOR].istate = 0.41237[1], 0.58763[0]
[BRAF].istate = 0.88889[1], 0.11111000000000004[0]
[NRG2].istate = 0.50887[1], 0.49112999999999996[0]
[SHC1].istate = 0.62516[1], 0.37483999999999995[0]
[PRKCB].istate = 0.76083[1], 0.23917[0]
[CTNNB1].istate = 0.10856[1], 0.89144[0]
[MAP2K1].istate = 0.69096[1], 0.30904[0]
[NRG4].istate = 0.80793[1], 0.19206999999999996[0]
[TACR3].istate = 0.43578[1], 0.5642199999999999[0]
[CDK1].istate = 0.093[1], 0.907[0]
[BCL2L1].istate = 0.53334[1], 0.46665999999999996[0]
[BCL2].istate = 0.52346[1], 0.47653999999999996[0]
[PTEN].istate = 0.74177[1], 0.25822999999999996[0]
[CFL1].istate = 0.81162[1], 0.18838[0]
[YES1].istate = 0.22044[1], 0.77956[0]
[JUN].istate = 0.05812[1], 0.94188[0]
[ERBB4].istate = 0.58246[1], 0.41754[0]
[PTPN11].istate = 0.18058[1], 0.81942[0]
[PAK2].istate = 0.76518[1], 0.23482000000000003[0]
[F2R].istate = 0.66871[1], 0.33129[0]
[LIMK2].istate = 0.17876[1], 0.82124[0]
[NRG3].istate = 0.67559[1], 0.32441[0]
[EIF4EBP1].istate = 0.80322[1], 0.19677999999999995[0]
[ARHGEF12].istate = 0.46681[1], 0.53319[0]
[SRC].istate = 0.74063[1], 0.25937[0]
[NRAS].istate = 0.55586[1], 0.44414[0]
[mTORC2].istate = 0.01456[1], 0.98544[0]
[mTORC1].istate = 0.01456[1], 0.98544[0]
[PI3K].istate = 0.22249[1], 0.77751[0]
[TSC].istate = 0.09354[1], 0.90646[0]
```
