## Supplementary Dataset 5 for "Explainable Generative AI Uncovers a Molecular Continuum in Medulloblastoma with Implications for Rare Cancer Subtyping and Treatment Equity": MB_list5_RNA_asTransition_663.cfg

```
$u_F2R=0.28936
$d_F2R=3.4559
$u_LPAR2=18.11246
$d_LPAR2=0.05521
$u_TACR3=0.06413
$d_TACR3=15.59333
$u_EGF=5.3028
$d_EGF=0.18858
$u_NRG1 = 1
$d_NRG1 = 1
$u_NRG2=0.17628
$d_NRG2=5.67279
$u_NRG3=1.01287
$d_NRG3=0.98729
$u_NRG4=0.35714
$d_NRG4=2.80002
$u_AKT1=1.89121
$d_AKT1=0.52876
$u_AKT2=12.1176
$d_AKT2=0.08252
$u_AKT3=1.69473
$d_AKT3=0.59006
$u_AMOTL2=5.4116
$d_AMOTL2=0.18479
$u_ARAF=2.54909
$d_ARAF=0.3923
$u_ARHGEF1=0.54311
$d_ARHGEF1=1.84125
$u_ARHGEF11=0.91774
$d_ARHGEF11=1.08963
$u_ARHGEF12=0.1139
$d_ARHGEF12=8.77963
$u_ARHGEF6=0.03564
$d_ARHGEF6=28.05836
$u_ATF2 = 1
$d_ATF2 = 1
$u_BAD=3.15826
$d_BAD=0.31663
$u_BCL2=0.16186
$d_BCL2=6.17818
$u_BCL2L1=10.83856
$d_BCL2L1=0.09226
$u_BRAF=0.48483
$d_BRAF=2.06258
$u_CDC42=0.03384
$d_CDC42=29.55083
$u_CDC42BPA=0.035
$d_CDC42BPA=28.57143
$u_CDK1=1.07899
$d_CDK1=0.92679
$u_CDC25B=1.36725
$d_CDC25B=0.7314
$u_CFL1=2.29952
$d_CFL1=0.43487
$u_CFL2 = 1
$d_CFL2 = 1
$u_CREB1 = 1
$d_CREB1 = 1
$u_CTNNB1=0.15093
$d_CTNNB1=6.62559
$u_CTTN = 1
$d_CTTN = 1
$u_DEPTOR=50.096
$d_DEPTOR=0.01996
$u_EPHA2=0.93593
$d_EPHA2=1.06846
$u_EGFR=0.09397
$d_EGFR=10.64169
$u_ERBB2=0.24971
$d_ERBB2=4.00465
$u_ERBB3=0.13892
$d_ERBB3=7.19839
$u_ERBB4=1.06781
$d_ERBB4=0.9365
$u_EIF4E=0.04017
$d_EIF4E=24.8942
$u_EIF4EBP1=3.72328
$d_EIF4EBP1=0.26858
$u_FUS=8.99816
$d_FUS=0.11113
$u_GIT1=0.95495
$d_GIT1=1.04718
$u_GNA13 = 1
$d_GNA13 = 1
$u_GRB2 = 1
$d_GRB2 = 1
$u_HRAS = 1
$d_HRAS = 1
$u_ITCH = 1
$d_ITCH = 1
$u_JUN=1.64264
$d_JUN=0.60878
$u_KRAS=0.09119
$d_KRAS=10.96611
$u_LATS1=3.65721
$d_LATS1=0.27343
$u_LATS2=1.8846
$d_LATS2=0.53062
$u_LIMK1=32.21945
$d_LIMK1=0.03104
$u_LIMK2=1.01672
$d_LIMK2=0.98355
$u_MAP2K1=0.20464
$d_MAP2K1=4.88663
$u_MAP2K2=3.17205
$d_MAP2K2=0.31525
$u_MAPK1 = 1
$d_MAPK1 = 1
$u_MAPK3 = 1
$d_MAPK3 = 1
$u_MYC=48.44383
$d_MYC=0.02064
$u_MP = 1
$d_MP = 1
$u_NFE2L2=16.43361
$d_NFE2L2=0.06085
$u_NR4A3=16.15746
$d_NR4A3=0.06189
$u_NRAS=11.3192
$d_NRAS=0.08835
$u_PAK1=0.61635
$d_PAK1=1.62245
$u_PAK2=1.07561
$d_PAK2=0.92971
$u_PAK3=0.03883
$d_PAK3=25.75328
$u_PAK4 = 1
$d_PAK4 = 1
$u_PDPK1 = 1
$d_PDPK1 = 1
$u_PI3K=0.51658
$d_PI3K=1.93581
$u_PLCG1=23.3661
$d_PLCG1=0.0428
$u_PPP1R12A = 1
$d_PPP1R12A = 1
$u_PPP1R12B=0.89973
$d_PPP1R12B=1.11144
$u_PRKACA = 1
$d_PRKACA = 1
$u_PRKCA=0.01904
$d_PRKCA=52.52101
$u_PRKCB=0.04504
$d_PRKCB=22.20249
$u_PRKCG=0.09294
$d_PRKCG=10.75963
$u_PRKCZ=0.07282
$d_PRKCZ=13.73249
$u_PTEN=1.41509
$d_PTEN=0.70667
$u_PTK2B=1.53229
$d_PTK2B=0.65262
$u_PTPN11=0.22001
$d_PTPN11=4.54525
$u_RAC1=0.95483
$d_RAC1=1.04731
$u_RAF1 = 1
$d_RAF1 = 1
$u_RHEB=0.75468
$d_RHEB=1.32506
$u_RHOA = 1
$d_RHOA = 1
$u_ROCK1=4.39922
$d_ROCK1=0.22731
$u_ROCK2=0.1756
$d_ROCK2=5.69476
$u_RPS6KA1=0.18656
$d_RPS6KA1=5.36021
$u_SHC1=0.05595
$d_SHC1=17.8731
$u_SIRT1=6.21514
$d_SIRT1=0.1609
$u_SNAI1=51.15367
$d_SNAI1=0.01955
$u_SPART=0.01045
$d_SPART=95.69378
$u_SOS1 = 1
$d_SOS1 = 1
$u_SRC=1.5389
$d_SRC=0.64981
$u_STMN1 = 1
$d_STMN1 = 1
$u_SYN1=0.11724
$d_SYN1=8.52951
$u_TSC=0.77041
$d_TSC=1.29801
$u_TTL=14.99227
$d_TTL=0.0667
$u_WWTR1=0.1137
$d_WWTR1=8.79507
$u_WWP1=0.91686
$d_WWP1=1.09068
$u_YES1=0.02266
$d_YES1=44.13063
$u_YAP1=0.12433
$d_YAP1=8.04311
$u_mTORC2=0.03405
$d_mTORC2=29.36858
$u_mTORC1=0.1138
$d_mTORC1=8.78735
$u_FOXO = 1
$d_FOXO = 1
$u_Tubulin = 1
$d_Tubulin = 1
$u_Microtubule_polimerization = 1
$d_Microtubule_polimerization = 1
$u_Neuron_migration = 1
$d_Neuron_migration = 1
$u_Actin_cytoskeleton_reorganization = 1
$d_Actin_cytoskeleton_reorganization = 1
$u_Cell_migration = 1
$d_Cell_migration = 1
$u_F_actin_dynamics = 1
$d_F_actin_dynamics = 1
$u_Protein_synthesis = 1
$d_Protein_synthesis = 1
$u_Metastasis = 1
$d_Metastasis = 1
$u_Proliferation = 1
$d_Proliferation = 1
$u_Apoptosis = 1
$d_Apoptosis = 1
[ATF2].istate = 1 [0], 0 [1]
[CFL2].istate = 1 [0], 0 [1]
[CREB1].istate = 1 [0], 0 [1]
[CTTN].istate = 1 [0], 0 [1]
[GNA13].istate = 1 [0], 0 [1]
[GRB2].istate = 1 [0], 0 [1]
[HRAS].istate = 1 [0], 0 [1]
[ITCH].istate = 1 [0], 0 [1]
[MAPK1].istate = 1 [0], 0 [1]
[MAPK3].istate = 1 [0], 0 [1]
[MP].istate = 1 [0], 0 [1]
[PAK4].istate = 1 [0], 0 [1]
[PDPK1].istate = 1 [0], 0 [1]
[PPP1R12A].istate = 1 [0], 0 [1]
[PRKACA].istate = 1 [0], 0 [1]
[RAF1].istate = 1 [0], 0 [1]
[RHOA].istate = 1 [0], 0 [1]
[SOS1].istate = 1 [0], 0 [1]
[STMN1].istate = 1 [0], 0 [1]
[FOXO].istate = 1 [0], 0 [1]
[Tubulin].istate = 1 [0], 0 [1]
[Microtubule_polimerization].istate = 1 [0], 0 [1]
[Neuron_migration].istate = 1 [0], 0 [1]
[Actin_cytoskeleton_reorganization].istate = 1 [0], 0 [1]
[Cell_migration].istate = 1 [0], 0 [1]
[F_actin_dynamics].istate = 1 [0], 0 [1]
[Protein_synthesis].istate = 1 [0], 0 [1]
[Metastasis].istate = 1 [0], 0 [1]
[Proliferation].istate = 1 [0], 0 [1]
[Apoptosis].istate = 1 [0], 0 [1]
discrete_time = 0
use_physrandgen = FALSE
seed_pseudorandom = 100
sample_count = 10000
max_time = 60
time_tick = 0.1
thread_count = 1
statdist_traj_count = 100
statdist_cluster_threshold = 1
display_traj = 0
statdist_similarity_cache_max_size = 20000
F2R.is_internal = TRUE
LPAR2.is_internal = TRUE
TACR3.is_internal = TRUE
EGF.is_internal = TRUE
NRG1.is_internal = TRUE
NRG2.is_internal = TRUE
NRG3.is_internal = TRUE
NRG4.is_internal = TRUE
AKT1.is_internal = TRUE
AKT2.is_internal = TRUE
AKT3.is_internal = TRUE
AMOTL2.is_internal = TRUE
ARAF.is_internal = TRUE
ARHGEF1.is_internal = TRUE
ARHGEF11.is_internal = TRUE
ARHGEF12.is_internal = TRUE
ARHGEF6.is_internal = TRUE
ATF2.is_internal = TRUE
BAD.is_internal = TRUE
BCL2.is_internal = TRUE
BCL2L1.is_internal = TRUE
BRAF.is_internal = TRUE
CDC42.is_internal = TRUE
CDC42BPA.is_internal = TRUE
CDK1.is_internal = TRUE
CDC25B.is_internal = TRUE
CFL1.is_internal = TRUE
CFL2.is_internal = TRUE
CREB1.is_internal = TRUE
CTNNB1.is_internal = TRUE
CTTN.is_internal = TRUE
DEPTOR.is_internal = TRUE
EPHA2.is_internal = TRUE
EGFR.is_internal = TRUE
ERBB2.is_internal = TRUE
ERBB3.is_internal = TRUE
ERBB4.is_internal = TRUE
EIF4E.is_internal = TRUE
EIF4EBP1.is_internal = TRUE
FUS.is_internal = TRUE
GIT1.is_internal = TRUE
GNA13.is_internal = TRUE
GRB2.is_internal = TRUE
HRAS.is_internal = TRUE
ITCH.is_internal = TRUE
JUN.is_internal = TRUE
KRAS.is_internal = TRUE
LATS1.is_internal = TRUE
LATS2.is_internal = TRUE
LIMK1.is_internal = TRUE
LIMK2.is_internal = TRUE
MAP2K1.is_internal = TRUE
MAP2K2.is_internal = TRUE
MAPK1.is_internal = TRUE
MAPK3.is_internal = TRUE
MYC.is_internal = TRUE
MP.is_internal = TRUE
NFE2L2.is_internal = TRUE
NR4A3.is_internal = TRUE
NRAS.is_internal = TRUE
PAK1.is_internal = FALSE
PAK2.is_internal = FALSE
PAK3.is_internal = FALSE
PAK4.is_internal = FALSE
PDPK1.is_internal = FALSE
PI3K.is_internal = TRUE
PLCG1.is_internal = FALSE
PPP1R12A.is_internal = FALSE
PPP1R12B.is_internal = FALSE
PRKACA.is_internal = FALSE
PRKCA.is_internal = FALSE
PRKCB.is_internal = FALSE
PRKCG.is_internal = FALSE
PRKCZ.is_internal = FALSE
PTEN.is_internal = FALSE
PTK2B.is_internal = TRUE
PTPN11.is_internal = TRUE
RAC1.is_internal = TRUE
RAF1.is_internal = TRUE
RHEB.is_internal = TRUE
RHOA.is_internal = TRUE
ROCK1.is_internal = TRUE
ROCK2.is_internal = TRUE
RPS6KA1.is_internal = TRUE
SHC1.is_internal = TRUE
SIRT1.is_internal = TRUE
SNAI1.is_internal = TRUE
SPART.is_internal = TRUE
SOS1.is_internal = TRUE
SRC.is_internal = TRUE
STMN1.is_internal = TRUE
SYN1.is_internal = TRUE
TSC.is_internal = TRUE
TTL.is_internal = TRUE
WWTR1.is_internal = TRUE
WWP1.is_internal = TRUE
YES1.is_internal = TRUE
YAP1.is_internal = TRUE
mTORC2.is_internal = TRUE
mTORC1.is_internal = TRUE
FOXO.is_internal = TRUE
Tubulin.is_internal = TRUE
Microtubule_polimerization.is_internal = TRUE
Neuron_migration.is_internal = TRUE
Actin_cytoskeleton_reorganization.is_internal = TRUE
Cell_migration.is_internal = TRUE
F_actin_dynamics.is_internal = TRUE
Protein_synthesis.is_internal = TRUE
Metastasis.is_internal = TRUE
Proliferation.is_internal = TRUE
Apoptosis.is_internal = TRUE
[NRG1].istate = 0.5[1], 0.5[0]
[BAD].istate = 0.62486[1], 0.37514000000000003[0]
[SYN1].istate = 0.26727[1], 0.73273[0]
[WWTR1].istate = 0.26394[1], 0.7360599999999999[0]
[LPAR2].istate = 0.81449[1], 0.18550999999999995[0]
[ERBB3].istate = 0.28569[1], 0.71431[0]
[PRKCZ].istate = 0.21557[1], 0.78443[0]
[ROCK1].istate = 0.66084[1], 0.33916[0]
[CDC42].istate = 0.13235[1], 0.86765[0]
[ARHGEF1].istate = 0.43372[1], 0.56628[0]
[PPP1R12B].istate = 0.48853[1], 0.51147[0]
[PAK3].istate = 0.1473[1], 0.8527[0]
[ARAF].istate = 0.6016[1], 0.3984[0]
[FUS].istate = 0.73854[1], 0.26146[0]
[SIRT1].istate = 0.69836[1], 0.30164[0]
[CDC25B].istate = 0.53396[1], 0.46604[0]
[AKT2].istate = 0.77085[1], 0.22914999999999996[0]
[RHEB].istate = 0.46944[1], 0.5305599999999999[0]
[LIMK1].istate = 0.87703[1], 0.12297000000000002[0]
[GIT1].istate = 0.495[1], 0.505[0]
[AMOTL2].istate = 0.68333[1], 0.31667[0]
[TTL].istate = 0.79397[1], 0.20603000000000005[0]
[NFE2L2].istate = 0.80393[1], 0.19606999999999997[0]
[AKT3].istate = 0.55727[1], 0.44272999999999996[0]
[RPS6KA1].istate = 0.3177[1], 0.6823[0]
[NR4A3].istate = 0.80209[1], 0.19791000000000003[0]
[PTK2B].istate = 0.54634[1], 0.45365999999999995[0]
[WWP1].istate = 0.49058[1], 0.50942[0]
[PLCG1].istate = 0.84215[1], 0.15785000000000005[0]
[SNAI1].istate = 0.92722[1], 0.07277999999999996[0]
[PRKCG].istate = 0.24205[1], 0.75795[0]
[MAP2K2].istate = 0.62533[1], 0.37466999999999995[0]
[ARHGEF6].istate = 0.138[1], 0.862[0]
[LATS1].istate = 0.64079[1], 0.35921000000000003[0]
[ARHGEF11].istate = 0.49068[1], 0.50932[0]
[SPART].istate = 0.00474[1], 0.99526[0]
[KRAS].istate = 0.23999[1], 0.76001[0]
[ROCK2].istate = 0.31113[1], 0.68887[0]
[RAC1].istate = 0.49498[1], 0.50502[0]
[MYC].istate = 0.92131[1], 0.07869000000000004[0]
[YAP1].istate = 0.27364[1], 0.72636[0]
[EGF].istate = 0.68113[1], 0.31887[0]
[ERBB2].istate = 0.34936[1], 0.65064[0]
[AKT1].istate = 0.56918[1], 0.43082[0]
[EPHA2].istate = 0.49281[1], 0.50719[0]
[CDC42BPA].istate = 0.13602[1], 0.86398[0]
[EGFR].istate = 0.24324[1], 0.75676[0]
[PAK1].istate = 0.44746[1], 0.55254[0]
[LATS2].istate = 0.5688[1], 0.4312[0]
[EIF4E].istate = 0.15097[1], 0.84903[0]
[PRKCA].istate = 0.06994[1], 0.93006[0]
[DEPTOR].istate = 0.92495[1], 0.07504999999999995[0]
[BRAF].istate = 0.4214[1], 0.5786[0]
[NRG2].istate = 0.31155[1], 0.68845[0]
[SHC1].istate = 0.18696[1], 0.81304[0]
[PRKCB].istate = 0.16341[1], 0.83659[0]
[CTNNB1].istate = 0.2947[1], 0.7053[0]
[MAP2K1].istate = 0.32775[1], 0.67225[0]
[NRG4].istate = 0.38821[1], 0.6117900000000001[0]
[TACR3].istate = 0.20177[1], 0.79823[0]
[CDK1].istate = 0.50825[1], 0.49175[0]
[BCL2L1].istate = 0.75874[1], 0.24126000000000003[0]
[BCL2].istate = 0.30228[1], 0.69772[0]
[PTEN].istate = 0.5377[1], 0.46230000000000004[0]
[CFL1].istate = 0.59041[1], 0.40959[0]
[YES1].istate = 0.08882[1], 0.91118[0]
[JUN].istate = 0.55389[1], 0.44611[0]
[ERBB4].istate = 0.50712[1], 0.49288[0]
[PTPN11].istate = 0.33561[1], 0.66439[0]
[PAK2].istate = 0.50791[1], 0.49209[0]
[F2R].istate = 0.36536[1], 0.63464[0]
[LIMK2].istate = 0.5018[1], 0.4982[0]
[NRG3].istate = 0.50139[1], 0.49861[0]
[EIF4EBP1].istate = 0.64273[1], 0.35727[0]
[ARHGEF12].istate = 0.26413[1], 0.73587[0]
[SRC].istate = 0.5468[1], 0.45320000000000005[0]
[NRAS].istate = 0.76345[1], 0.23655000000000004[0]
[mTORC2].istate = 0.13303[1], 0.86697[0]
[mTORC1].istate = 0.26403[1], 0.73597[0]
[PI3K].istate = 0.42828[1], 0.57172[0]
[TSC].istate = 0.47168[1], 0.52832[0]
```
