## Supplementary Dataset 5 for "Explainable Generative AI Uncovers a Molecular Continuum in Medulloblastoma with Implications for Rare Cancer Subtyping and Treatment Equity": MB_list5_RNA_asTransition_664.cfg

```
$u_F2R=0.07251
$d_F2R=13.7912
$u_LPAR2=0.43648
$d_LPAR2=2.29106
$u_TACR3=65.44616
$d_TACR3=0.01528
$u_EGF=90.92721
$d_EGF=0.011
$u_NRG1 = 1
$d_NRG1 = 1
$u_NRG2=59.24399
$d_NRG2=0.01688
$u_NRG3=0.07335
$d_NRG3=13.63327
$u_NRG4=1.82083
$d_NRG4=0.5492
$u_AKT1=0.6192
$d_AKT1=1.61499
$u_AKT2=7.52894
$d_AKT2=0.13282
$u_AKT3=0.06008
$d_AKT3=16.64447
$u_AMOTL2=5.60767
$d_AMOTL2=0.17833
$u_ARAF=18.0132
$d_ARAF=0.05551
$u_ARHGEF1=2.43392
$d_ARHGEF1=0.41086
$u_ARHGEF11=1.61238
$d_ARHGEF11=0.6202
$u_ARHGEF12=3.4269
$d_ARHGEF12=0.29181
$u_ARHGEF6=0.16817
$d_ARHGEF6=5.94636
$u_ATF2 = 1
$d_ATF2 = 1
$u_BAD=0.45698
$d_BAD=2.18828
$u_BCL2=0.06681
$d_BCL2=14.96782
$u_BCL2L1=13.86342
$d_BCL2L1=0.07213
$u_BRAF=8.59534
$d_BRAF=0.11634
$u_CDC42=8.41773
$d_CDC42=0.1188
$u_CDC42BPA=0.14807
$d_CDC42BPA=6.75356
$u_CDK1=0.04554
$d_CDK1=21.95872
$u_CDC25B=0.02431
$d_CDC25B=41.13534
$u_CFL1=0.63456
$d_CFL1=1.5759
$u_CFL2 = 1
$d_CFL2 = 1
$u_CREB1 = 1
$d_CREB1 = 1
$u_CTNNB1=0.53768
$d_CTNNB1=1.85984
$u_CTTN = 1
$d_CTTN = 1
$u_DEPTOR=0.22421
$d_DEPTOR=4.4601
$u_EPHA2=4.1506
$d_EPHA2=0.24093
$u_EGFR=0.09849
$d_EGFR=10.15332
$u_ERBB2=25.33022
$d_ERBB2=0.03948
$u_ERBB3=0.4113
$d_ERBB3=2.43132
$u_ERBB4=3.45369
$d_ERBB4=0.28955
$u_EIF4E=1.70588
$d_EIF4E=0.58621
$u_EIF4EBP1=0.01558
$d_EIF4EBP1=64.18485
$u_FUS=8.92738
$d_FUS=0.11201
$u_GIT1=1.2296
$d_GIT1=0.81327
$u_GNA13 = 1
$d_GNA13 = 1
$u_GRB2 = 1
$d_GRB2 = 1
$u_HRAS = 1
$d_HRAS = 1
$u_ITCH = 1
$d_ITCH = 1
$u_JUN=2.51775
$d_JUN=0.39718
$u_KRAS=0.02617
$d_KRAS=38.21169
$u_LATS1=0.90165
$d_LATS1=1.10908
$u_LATS2=3.47217
$d_LATS2=0.288
$u_LIMK1=8.18483
$d_LIMK1=0.12218
$u_LIMK2=0.26896
$d_LIMK2=3.71802
$u_MAP2K1=0.03973
$d_MAP2K1=25.1699
$u_MAP2K2=10.43208
$d_MAP2K2=0.09586
$u_MAPK1 = 1
$d_MAPK1 = 1
$u_MAPK3 = 1
$d_MAPK3 = 1
$u_MYC=0.18009
$d_MYC=5.55278
$u_MP = 1
$d_MP = 1
$u_NFE2L2=18.76095
$d_NFE2L2=0.0533
$u_NR4A3=0.28564
$d_NR4A3=3.50091
$u_NRAS=2.38192
$d_NRAS=0.41983
$u_PAK1=0.18005
$d_PAK1=5.55401
$u_PAK2=0.02
$d_PAK2=50.0
$u_PAK3=0.79548
$d_PAK3=1.2571
$u_PAK4 = 1
$d_PAK4 = 1
$u_PDPK1 = 1
$d_PDPK1 = 1
$u_PI3K=0.27476
$d_PI3K=3.63954
$u_PLCG1=0.51903
$d_PLCG1=1.92667
$u_PPP1R12A = 1
$d_PPP1R12A = 1
$u_PPP1R12B=0.39943
$d_PPP1R12B=2.50357
$u_PRKACA = 1
$d_PRKACA = 1
$u_PRKCA=1.38207
$d_PRKCA=0.72355
$u_PRKCB=0.23482
$d_PRKCB=4.25858
$u_PRKCG=0.04799
$d_PRKCG=20.83767
$u_PRKCZ=0.88135
$d_PRKCZ=1.13462
$u_PTEN=41.91155
$d_PTEN=0.02386
$u_PTK2B=3.02928
$d_PTK2B=0.33011
$u_PTPN11=0.06594
$d_PTPN11=15.1653
$u_RAC1=1.64262
$d_RAC1=0.60878
$u_RAF1 = 1
$d_RAF1 = 1
$u_RHEB=5.25628
$d_RHEB=0.19025
$u_RHOA = 1
$d_RHOA = 1
$u_ROCK1=0.96868
$d_ROCK1=1.03233
$u_ROCK2=3.73849
$d_ROCK2=0.26749
$u_RPS6KA1=0.02777
$d_RPS6KA1=36.01008
$u_SHC1=0.39424
$d_SHC1=2.53653
$u_SIRT1=58.95803
$d_SIRT1=0.01696
$u_SNAI1=0.13455
$d_SNAI1=7.43218
$u_SPART=0.31532
$d_SPART=3.17138
$u_SOS1 = 1
$d_SOS1 = 1
$u_SRC=0.70487
$d_SRC=1.4187
$u_STMN1 = 1
$d_STMN1 = 1
$u_SYN1=2.55171
$d_SYN1=0.39189
$u_TSC=2.51702
$d_TSC=0.3973
$u_TTL=0.07186
$d_TTL=13.91595
$u_WWTR1=0.04334
$d_WWTR1=23.07337
$u_WWP1=2.92125
$d_WWP1=0.34232
$u_YES1=0.09764
$d_YES1=10.2417
$u_YAP1=0.45949
$d_YAP1=2.17633
$u_mTORC2=0.0821
$d_mTORC2=12.18027
$u_mTORC1=0.0821
$d_mTORC1=12.18027
$u_FOXO = 1
$d_FOXO = 1
$u_Tubulin = 1
$d_Tubulin = 1
$u_Microtubule_polimerization = 1
$d_Microtubule_polimerization = 1
$u_Neuron_migration = 1
$d_Neuron_migration = 1
$u_Actin_cytoskeleton_reorganization = 1
$d_Actin_cytoskeleton_reorganization = 1
$u_Cell_migration = 1
$d_Cell_migration = 1
$u_F_actin_dynamics = 1
$d_F_actin_dynamics = 1
$u_Protein_synthesis = 1
$d_Protein_synthesis = 1
$u_Metastasis = 1
$d_Metastasis = 1
$u_Proliferation = 1
$d_Proliferation = 1
$u_Apoptosis = 1
$d_Apoptosis = 1
[ATF2].istate = 1 [0], 0 [1]
[CFL2].istate = 1 [0], 0 [1]
[CREB1].istate = 1 [0], 0 [1]
[CTTN].istate = 1 [0], 0 [1]
[GNA13].istate = 1 [0], 0 [1]
[GRB2].istate = 1 [0], 0 [1]
[HRAS].istate = 1 [0], 0 [1]
[ITCH].istate = 1 [0], 0 [1]
[MAPK1].istate = 1 [0], 0 [1]
[MAPK3].istate = 1 [0], 0 [1]
[MP].istate = 1 [0], 0 [1]
[PAK4].istate = 1 [0], 0 [1]
[PDPK1].istate = 1 [0], 0 [1]
[PPP1R12A].istate = 1 [0], 0 [1]
[PRKACA].istate = 1 [0], 0 [1]
[RAF1].istate = 1 [0], 0 [1]
[RHOA].istate = 1 [0], 0 [1]
[SOS1].istate = 1 [0], 0 [1]
[STMN1].istate = 1 [0], 0 [1]
[FOXO].istate = 1 [0], 0 [1]
[Tubulin].istate = 1 [0], 0 [1]
[Microtubule_polimerization].istate = 1 [0], 0 [1]
[Neuron_migration].istate = 1 [0], 0 [1]
[Actin_cytoskeleton_reorganization].istate = 1 [0], 0 [1]
[Cell_migration].istate = 1 [0], 0 [1]
[F_actin_dynamics].istate = 1 [0], 0 [1]
[Protein_synthesis].istate = 1 [0], 0 [1]
[Metastasis].istate = 1 [0], 0 [1]
[Proliferation].istate = 1 [0], 0 [1]
[Apoptosis].istate = 1 [0], 0 [1]
discrete_time = 0
use_physrandgen = FALSE
seed_pseudorandom = 100
sample_count = 10000
max_time = 60
time_tick = 0.1
thread_count = 1
statdist_traj_count = 100
statdist_cluster_threshold = 1
display_traj = 0
statdist_similarity_cache_max_size = 20000
F2R.is_internal = TRUE
LPAR2.is_internal = TRUE
TACR3.is_internal = TRUE
EGF.is_internal = TRUE
NRG1.is_internal = TRUE
NRG2.is_internal = TRUE
NRG3.is_internal = TRUE
NRG4.is_internal = TRUE
AKT1.is_internal = TRUE
AKT2.is_internal = TRUE
AKT3.is_internal = TRUE
AMOTL2.is_internal = TRUE
ARAF.is_internal = TRUE
ARHGEF1.is_internal = TRUE
ARHGEF11.is_internal = TRUE
ARHGEF12.is_internal = TRUE
ARHGEF6.is_internal = TRUE
ATF2.is_internal = TRUE
BAD.is_internal = TRUE
BCL2.is_internal = TRUE
BCL2L1.is_internal = TRUE
BRAF.is_internal = TRUE
CDC42.is_internal = TRUE
CDC42BPA.is_internal = TRUE
CDK1.is_internal = TRUE
CDC25B.is_internal = TRUE
CFL1.is_internal = TRUE
CFL2.is_internal = TRUE
CREB1.is_internal = TRUE
CTNNB1.is_internal = TRUE
CTTN.is_internal = TRUE
DEPTOR.is_internal = TRUE
EPHA2.is_internal = TRUE
EGFR.is_internal = TRUE
ERBB2.is_internal = TRUE
ERBB3.is_internal = TRUE
ERBB4.is_internal = TRUE
EIF4E.is_internal = TRUE
EIF4EBP1.is_internal = TRUE
FUS.is_internal = TRUE
GIT1.is_internal = TRUE
GNA13.is_internal = TRUE
GRB2.is_internal = TRUE
HRAS.is_internal = TRUE
ITCH.is_internal = TRUE
JUN.is_internal = TRUE
KRAS.is_internal = TRUE
LATS1.is_internal = TRUE
LATS2.is_internal = TRUE
LIMK1.is_internal = TRUE
LIMK2.is_internal = TRUE
MAP2K1.is_internal = TRUE
MAP2K2.is_internal = TRUE
MAPK1.is_internal = TRUE
MAPK3.is_internal = TRUE
MYC.is_internal = TRUE
MP.is_internal = TRUE
NFE2L2.is_internal = TRUE
NR4A3.is_internal = TRUE
NRAS.is_internal = TRUE
PAK1.is_internal = FALSE
PAK2.is_internal = FALSE
PAK3.is_internal = FALSE
PAK4.is_internal = FALSE
PDPK1.is_internal = FALSE
PI3K.is_internal = TRUE
PLCG1.is_internal = FALSE
PPP1R12A.is_internal = FALSE
PPP1R12B.is_internal = FALSE
PRKACA.is_internal = FALSE
PRKCA.is_internal = FALSE
PRKCB.is_internal = FALSE
PRKCG.is_internal = FALSE
PRKCZ.is_internal = FALSE
PTEN.is_internal = FALSE
PTK2B.is_internal = TRUE
PTPN11.is_internal = TRUE
RAC1.is_internal = TRUE
RAF1.is_internal = TRUE
RHEB.is_internal = TRUE
RHOA.is_internal = TRUE
ROCK1.is_internal = TRUE
ROCK2.is_internal = TRUE
RPS6KA1.is_internal = TRUE
SHC1.is_internal = TRUE
SIRT1.is_internal = TRUE
SNAI1.is_internal = TRUE
SPART.is_internal = TRUE
SOS1.is_internal = TRUE
SRC.is_internal = TRUE
STMN1.is_internal = TRUE
SYN1.is_internal = TRUE
TSC.is_internal = TRUE
TTL.is_internal = TRUE
WWTR1.is_internal = TRUE
WWP1.is_internal = TRUE
YES1.is_internal = TRUE
YAP1.is_internal = TRUE
mTORC2.is_internal = TRUE
mTORC1.is_internal = TRUE
FOXO.is_internal = TRUE
Tubulin.is_internal = TRUE
Microtubule_polimerization.is_internal = TRUE
Neuron_migration.is_internal = TRUE
Actin_cytoskeleton_reorganization.is_internal = TRUE
Cell_migration.is_internal = TRUE
F_actin_dynamics.is_internal = TRUE
Protein_synthesis.is_internal = TRUE
Metastasis.is_internal = TRUE
Proliferation.is_internal = TRUE
Apoptosis.is_internal = TRUE
[NRG1].istate = 0.5[1], 0.5[0]
[BAD].istate = 0.41497[1], 0.5850299999999999[0]
[SYN1].istate = 0.60171[1], 0.39829000000000003[0]
[WWTR1].istate = 0.15921[1], 0.84079[0]
[LPAR2].istate = 0.40999[1], 0.5900099999999999[0]
[ERBB3].istate = 0.40354[1], 0.59646[0]
[PRKCZ].istate = 0.48629[1], 0.51371[0]
[ROCK1].istate = 0.49655[1], 0.50345[0]
[CDC42].istate = 0.7313[1], 0.26870000000000005[0]
[ARHGEF1].istate = 0.59658[1], 0.40342[0]
[PPP1R12B].istate = 0.40036[1], 0.59964[0]
[PAK3].istate = 0.47516[1], 0.52484[0]
[ARAF].istate = 0.8139[1], 0.18610000000000004[0]
[FUS].istate = 0.73768[1], 0.26232[0]
[SIRT1].istate = 0.94264[1], 0.05735999999999997[0]
[CDC25B].istate = 0.09643[1], 0.90357[0]
[AKT2].istate = 0.71918[1], 0.28081999999999996[0]
[RHEB].istate = 0.68017[1], 0.31982999999999995[0]
[LIMK1].istate = 0.72825[1], 0.27175000000000005[0]
[GIT1].istate = 0.52244[1], 0.47756[0]
[AMOTL2].istate = 0.6872[1], 0.31279999999999997[0]
[TTL].istate = 0.21412[1], 0.78588[0]
[NFE2L2].istate = 0.81831[1], 0.18169000000000002[0]
[AKT3].istate = 0.19468[1], 0.80532[0]
[RPS6KA1].istate = 0.11089[1], 0.88911[0]
[NR4A3].istate = 0.36395[1], 0.63605[0]
[PTK2B].istate = 0.62033[1], 0.37966999999999995[0]
[WWP1].istate = 0.61639[1], 0.38361[0]
[PLCG1].istate = 0.4288[1], 0.5711999999999999[0]
[SNAI1].istate = 0.28222[1], 0.71778[0]
[PRKCG].istate = 0.1703[1], 0.8297[0]
[MAP2K2].istate = 0.75459[1], 0.24541000000000002[0]
[ARHGEF6].istate = 0.30644[1], 0.69356[0]
[LATS1].istate = 0.48876[1], 0.51124[0]
[ARHGEF11].istate = 0.55187[1], 0.44813000000000003[0]
[SPART].istate = 0.37469[1], 0.62531[0]
[KRAS].istate = 0.10445[1], 0.89555[0]
[ROCK2].istate = 0.64317[1], 0.35683[0]
[RAC1].istate = 0.55388[1], 0.44611999999999996[0]
[MYC].istate = 0.31387[1], 0.68613[0]
[YAP1].istate = 0.41557[1], 0.58443[0]
[EGF].istate = 0.98967[1], 0.01032999999999995[0]
[ERBB2].istate = 0.85091[1], 0.14908999999999994[0]
[AKT1].istate = 0.44796[1], 0.55204[0]
[EPHA2].istate = 0.65453[1], 0.34547000000000005[0]
[CDC42BPA].istate = 0.29262[1], 0.70738[0]
[EGFR].istate = 0.24835[1], 0.75165[0]
[PAK1].istate = 0.31385[1], 0.68615[0]
[LATS2].istate = 0.63515[1], 0.36485[0]
[EIF4E].istate = 0.55799[1], 0.44201[0]
[PRKCA].istate = 0.53513[1], 0.46487[0]
[DEPTOR].istate = 0.33766[1], 0.6623399999999999[0]
[BRAF].istate = 0.73357[1], 0.26642999999999994[0]
[NRG2].istate = 0.94316[1], 0.05684[0]
[SHC1].istate = 0.39894[1], 0.6010599999999999[0]
[PRKCB].istate = 0.34268[1], 0.65732[0]
[CTNNB1].istate = 0.43263[1], 0.5673699999999999[0]
[MAP2K1].istate = 0.14978[1], 0.85022[0]
[NRG4].istate = 0.56507[1], 0.43493000000000004[0]
[TACR3].istate = 0.95397[1], 0.046030000000000015[0]
[CDK1].istate = 0.16459[1], 0.83541[0]
[BCL2L1].istate = 0.78547[1], 0.21453[0]
[BCL2].istate = 0.20622[1], 0.79378[0]
[PTEN].istate = 0.90558[1], 0.09441999999999995[0]
[CFL1].istate = 0.45062[1], 0.54938[0]
[YES1].istate = 0.24741[1], 0.75259[0]
[JUN].istate = 0.60025[1], 0.39975000000000005[0]
[ERBB4].istate = 0.63457[1], 0.36543000000000003[0]
[PTPN11].istate = 0.20479[1], 0.79521[0]
[PAK2].istate = 0.07525[1], 0.92475[0]
[F2R].istate = 0.2151[1], 0.7848999999999999[0]
[LIMK2].istate = 0.35742[1], 0.6425799999999999[0]
[NRG3].istate = 0.21635[1], 0.78365[0]
[EIF4EBP1].istate = 0.04811[1], 0.95189[0]
[ARHGEF12].istate = 0.63373[1], 0.36627[0]
[SRC].istate = 0.46203[1], 0.5379700000000001[0]
[NRAS].istate = 0.59423[1], 0.40576999999999996[0]
[mTORC2].istate = 0.22858[1], 0.77142[0]
[mTORC1].istate = 0.22858[1], 0.77142[0]
[PI3K].istate = 0.35974[1], 0.64026[0]
[TSC].istate = 0.60022[1], 0.39978[0]
```
