## Supplementary Dataset 5 for "Explainable Generative AI Uncovers a Molecular Continuum in Medulloblastoma with Implications for Rare Cancer Subtyping and Treatment Equity": MB_list5_RNA_asTransition_670.cfg

```
$u_F2R=7.29069
$d_F2R=0.13716
$u_LPAR2=0.28888
$d_LPAR2=3.46164
$u_TACR3=0.09477
$d_TACR3=10.55186
$u_EGF=1.60401
$d_EGF=0.62344
$u_NRG1 = 1
$d_NRG1 = 1
$u_NRG2=0.3101
$d_NRG2=3.22477
$u_NRG3=0.08336
$d_NRG3=11.99616
$u_NRG4=0.31947
$d_NRG4=3.13018
$u_AKT1=3.75591
$d_AKT1=0.26625
$u_AKT2=17.98501
$d_AKT2=0.0556
$u_AKT3=0.61008
$d_AKT3=1.63913
$u_AMOTL2=0.014
$d_AMOTL2=71.42857
$u_ARAF=0.16292
$d_ARAF=6.13798
$u_ARHGEF1=0.05568
$d_ARHGEF1=17.95977
$u_ARHGEF11=0.03423
$d_ARHGEF11=29.21414
$u_ARHGEF12=0.02752
$d_ARHGEF12=36.33721
$u_ARHGEF6=0.6778
$d_ARHGEF6=1.47536
$u_ATF2 = 1
$d_ATF2 = 1
$u_BAD=0.43647
$d_BAD=2.29111
$u_BCL2=54.41625
$d_BCL2=0.01838
$u_BCL2L1=0.05082
$d_BCL2L1=19.67729
$u_BRAF=1.88001
$d_BRAF=0.53191
$u_CDC42=0.76605
$d_CDC42=1.3054
$u_CDC42BPA=29.95707
$d_CDC42BPA=0.03338
$u_CDK1=1.40774
$d_CDK1=0.71036
$u_CDC25B=12.00372
$d_CDC25B=0.08331
$u_CFL1=3.73714
$d_CFL1=0.26758
$u_CFL2 = 1
$d_CFL2 = 1
$u_CREB1 = 1
$d_CREB1 = 1
$u_CTNNB1=15.12955
$d_CTNNB1=0.0661
$u_CTTN = 1
$d_CTTN = 1
$u_DEPTOR=0.93954
$d_DEPTOR=1.06435
$u_EPHA2=0.08978
$d_EPHA2=11.13834
$u_EGFR=48.54246
$d_EGFR=0.0206
$u_ERBB2=0.10042
$d_ERBB2=9.95818
$u_ERBB3=6.96006
$d_ERBB3=0.14368
$u_ERBB4=0.94487
$d_ERBB4=1.05835
$u_EIF4E=0.02281
$d_EIF4E=43.84042
$u_EIF4EBP1=6.16516
$d_EIF4EBP1=0.1622
$u_FUS=11.73605
$d_FUS=0.08521
$u_GIT1=8.68403
$d_GIT1=0.11515
$u_GNA13 = 1
$d_GNA13 = 1
$u_GRB2 = 1
$d_GRB2 = 1
$u_HRAS = 1
$d_HRAS = 1
$u_ITCH = 1
$d_ITCH = 1
$u_JUN=39.75979
$d_JUN=0.02515
$u_KRAS=0.04209
$d_KRAS=23.75861
$u_LATS1=0.75373
$d_LATS1=1.32674
$u_LATS2=0.26684
$d_LATS2=3.74756
$u_LIMK1=0.02512
$d_LIMK1=39.80892
$u_LIMK2=1.50467
$d_LIMK2=0.6646
$u_MAP2K1=56.15693
$d_MAP2K1=0.01781
$u_MAP2K2=0.36853
$d_MAP2K2=2.71348
$u_MAPK1 = 1
$d_MAPK1 = 1
$u_MAPK3 = 1
$d_MAPK3 = 1
$u_MYC=0.28322
$d_MYC=3.53082
$u_MP = 1
$d_MP = 1
$u_NFE2L2=0.17897
$d_NFE2L2=5.58753
$u_NR4A3=3.9149
$d_NR4A3=0.25543
$u_NRAS=2.16989
$d_NRAS=0.46085
$u_PAK1=2.38356
$d_PAK1=0.41954
$u_PAK2=0.10744
$d_PAK2=9.30752
$u_PAK3=2.89789
$d_PAK3=0.34508
$u_PAK4 = 1
$d_PAK4 = 1
$u_PDPK1 = 1
$d_PDPK1 = 1
$u_PI3K=0.48997
$d_PI3K=2.04094
$u_PLCG1=0.20434
$d_PLCG1=4.8938
$u_PPP1R12A = 1
$d_PPP1R12A = 1
$u_PPP1R12B=0.47392
$d_PPP1R12B=2.11006
$u_PRKACA = 1
$d_PRKACA = 1
$u_PRKCA=44.28392
$d_PRKCA=0.02258
$u_PRKCB=0.52086
$d_PRKCB=1.9199
$u_PRKCG=2.17821
$d_PRKCG=0.45909
$u_PRKCZ=2.03763
$d_PRKCZ=0.49077
$u_PTEN=0.4002
$d_PTEN=2.49875
$u_PTK2B=2.29903
$d_PTK2B=0.43497
$u_PTPN11=0.08269
$d_PTPN11=12.09336
$u_RAC1=1.48006
$d_RAC1=0.67565
$u_RAF1 = 1
$d_RAF1 = 1
$u_RHEB=0.18098
$d_RHEB=5.52547
$u_RHOA = 1
$d_RHOA = 1
$u_ROCK1=15.7757
$d_ROCK1=0.06339
$u_ROCK2=0.07205
$d_ROCK2=13.87925
$u_RPS6KA1=0.04131
$d_RPS6KA1=24.20721
$u_SHC1=8.87647
$d_SHC1=0.11266
$u_SIRT1=1.54283
$d_SIRT1=0.64816
$u_SNAI1=10.56643
$d_SNAI1=0.09464
$u_SPART=3.02206
$d_SPART=0.3309
$u_SOS1 = 1
$d_SOS1 = 1
$u_SRC=0.01552
$d_SRC=64.43299
$u_STMN1 = 1
$d_STMN1 = 1
$u_SYN1=0.10881
$d_SYN1=9.19033
$u_TSC=0.5409
$d_TSC=1.84877
$u_TTL=1.64091
$d_TTL=0.60942
$u_WWTR1=13.03599
$d_WWTR1=0.07671
$u_WWP1=0.02455
$d_WWP1=40.7332
$u_YES1=11.72539
$d_YES1=0.08529
$u_YAP1=10.37553
$d_YAP1=0.09638
$u_mTORC2=0.01881
$d_mTORC2=53.16321
$u_mTORC1=0.01881
$d_mTORC1=53.16321
$u_FOXO = 1
$d_FOXO = 1
$u_Tubulin = 1
$d_Tubulin = 1
$u_Microtubule_polimerization = 1
$d_Microtubule_polimerization = 1
$u_Neuron_migration = 1
$d_Neuron_migration = 1
$u_Actin_cytoskeleton_reorganization = 1
$d_Actin_cytoskeleton_reorganization = 1
$u_Cell_migration = 1
$d_Cell_migration = 1
$u_F_actin_dynamics = 1
$d_F_actin_dynamics = 1
$u_Protein_synthesis = 1
$d_Protein_synthesis = 1
$u_Metastasis = 1
$d_Metastasis = 1
$u_Proliferation = 1
$d_Proliferation = 1
$u_Apoptosis = 1
$d_Apoptosis = 1
[ATF2].istate = 1 [0], 0 [1]
[CFL2].istate = 1 [0], 0 [1]
[CREB1].istate = 1 [0], 0 [1]
[CTTN].istate = 1 [0], 0 [1]
[GNA13].istate = 1 [0], 0 [1]
[GRB2].istate = 1 [0], 0 [1]
[HRAS].istate = 1 [0], 0 [1]
[ITCH].istate = 1 [0], 0 [1]
[MAPK1].istate = 1 [0], 0 [1]
[MAPK3].istate = 1 [0], 0 [1]
[MP].istate = 1 [0], 0 [1]
[PAK4].istate = 1 [0], 0 [1]
[PDPK1].istate = 1 [0], 0 [1]
[PPP1R12A].istate = 1 [0], 0 [1]
[PRKACA].istate = 1 [0], 0 [1]
[RAF1].istate = 1 [0], 0 [1]
[RHOA].istate = 1 [0], 0 [1]
[SOS1].istate = 1 [0], 0 [1]
[STMN1].istate = 1 [0], 0 [1]
[FOXO].istate = 1 [0], 0 [1]
[Tubulin].istate = 1 [0], 0 [1]
[Microtubule_polimerization].istate = 1 [0], 0 [1]
[Neuron_migration].istate = 1 [0], 0 [1]
[Actin_cytoskeleton_reorganization].istate = 1 [0], 0 [1]
[Cell_migration].istate = 1 [0], 0 [1]
[F_actin_dynamics].istate = 1 [0], 0 [1]
[Protein_synthesis].istate = 1 [0], 0 [1]
[Metastasis].istate = 1 [0], 0 [1]
[Proliferation].istate = 1 [0], 0 [1]
[Apoptosis].istate = 1 [0], 0 [1]
discrete_time = 0
use_physrandgen = FALSE
seed_pseudorandom = 100
sample_count = 10000
max_time = 60
time_tick = 0.1
thread_count = 1
statdist_traj_count = 100
statdist_cluster_threshold = 1
display_traj = 0
statdist_similarity_cache_max_size = 20000
F2R.is_internal = TRUE
LPAR2.is_internal = TRUE
TACR3.is_internal = TRUE
EGF.is_internal = TRUE
NRG1.is_internal = TRUE
NRG2.is_internal = TRUE
NRG3.is_internal = TRUE
NRG4.is_internal = TRUE
AKT1.is_internal = TRUE
AKT2.is_internal = TRUE
AKT3.is_internal = TRUE
AMOTL2.is_internal = TRUE
ARAF.is_internal = TRUE
ARHGEF1.is_internal = TRUE
ARHGEF11.is_internal = TRUE
ARHGEF12.is_internal = TRUE
ARHGEF6.is_internal = TRUE
ATF2.is_internal = TRUE
BAD.is_internal = TRUE
BCL2.is_internal = TRUE
BCL2L1.is_internal = TRUE
BRAF.is_internal = TRUE
CDC42.is_internal = TRUE
CDC42BPA.is_internal = TRUE
CDK1.is_internal = TRUE
CDC25B.is_internal = TRUE
CFL1.is_internal = TRUE
CFL2.is_internal = TRUE
CREB1.is_internal = TRUE
CTNNB1.is_internal = TRUE
CTTN.is_internal = TRUE
DEPTOR.is_internal = TRUE
EPHA2.is_internal = TRUE
EGFR.is_internal = TRUE
ERBB2.is_internal = TRUE
ERBB3.is_internal = TRUE
ERBB4.is_internal = TRUE
EIF4E.is_internal = TRUE
EIF4EBP1.is_internal = TRUE
FUS.is_internal = TRUE
GIT1.is_internal = TRUE
GNA13.is_internal = TRUE
GRB2.is_internal = TRUE
HRAS.is_internal = TRUE
ITCH.is_internal = TRUE
JUN.is_internal = TRUE
KRAS.is_internal = TRUE
LATS1.is_internal = TRUE
LATS2.is_internal = TRUE
LIMK1.is_internal = TRUE
LIMK2.is_internal = TRUE
MAP2K1.is_internal = TRUE
MAP2K2.is_internal = TRUE
MAPK1.is_internal = TRUE
MAPK3.is_internal = TRUE
MYC.is_internal = TRUE
MP.is_internal = TRUE
NFE2L2.is_internal = TRUE
NR4A3.is_internal = TRUE
NRAS.is_internal = TRUE
PAK1.is_internal = FALSE
PAK2.is_internal = FALSE
PAK3.is_internal = FALSE
PAK4.is_internal = FALSE
PDPK1.is_internal = FALSE
PI3K.is_internal = TRUE
PLCG1.is_internal = FALSE
PPP1R12A.is_internal = FALSE
PPP1R12B.is_internal = FALSE
PRKACA.is_internal = FALSE
PRKCA.is_internal = FALSE
PRKCB.is_internal = FALSE
PRKCG.is_internal = FALSE
PRKCZ.is_internal = FALSE
PTEN.is_internal = FALSE
PTK2B.is_internal = TRUE
PTPN11.is_internal = TRUE
RAC1.is_internal = TRUE
RAF1.is_internal = TRUE
RHEB.is_internal = TRUE
RHOA.is_internal = TRUE
ROCK1.is_internal = TRUE
ROCK2.is_internal = TRUE
RPS6KA1.is_internal = TRUE
SHC1.is_internal = TRUE
SIRT1.is_internal = TRUE
SNAI1.is_internal = TRUE
SPART.is_internal = TRUE
SOS1.is_internal = TRUE
SRC.is_internal = TRUE
STMN1.is_internal = TRUE
SYN1.is_internal = TRUE
TSC.is_internal = TRUE
TTL.is_internal = TRUE
WWTR1.is_internal = TRUE
WWP1.is_internal = TRUE
YES1.is_internal = TRUE
YAP1.is_internal = TRUE
mTORC2.is_internal = TRUE
mTORC1.is_internal = TRUE
FOXO.is_internal = TRUE
Tubulin.is_internal = TRUE
Microtubule_polimerization.is_internal = TRUE
Neuron_migration.is_internal = TRUE
Actin_cytoskeleton_reorganization.is_internal = TRUE
Cell_migration.is_internal = TRUE
F_actin_dynamics.is_internal = TRUE
Protein_synthesis.is_internal = TRUE
Metastasis.is_internal = TRUE
Proliferation.is_internal = TRUE
Apoptosis.is_internal = TRUE
[NRG1].istate = 0.5[1], 0.5[0]
[BAD].istate = 0.40999[1], 0.5900099999999999[0]
[SYN1].istate = 0.25917[1], 0.74083[0]
[WWTR1].istate = 0.77879[1], 0.22121000000000002[0]
[LPAR2].istate = 0.36518[1], 0.6348199999999999[0]
[ERBB3].istate = 0.71065[1], 0.28935[0]
[PRKCZ].istate = 0.57728[1], 0.42272[0]
[ROCK1].istate = 0.7995[1], 0.2005[0]
[CDC42].istate = 0.47106[1], 0.52894[0]
[ARHGEF1].istate = 0.18642[1], 0.81358[0]
[PPP1R12B].istate = 0.41893[1], 0.58107[0]
[PAK3].istate = 0.61552[1], 0.38448000000000004[0]
[ARAF].istate = 0.30299[1], 0.69701[0]
[FUS].istate = 0.76738[1], 0.23262000000000005[0]
[SIRT1].istate = 0.54708[1], 0.45292[0]
[CDC25B].istate = 0.76983[1], 0.23016999999999999[0]
[AKT2].istate = 0.81373[1], 0.18627000000000005[0]
[RHEB].istate = 0.31441[1], 0.6855899999999999[0]
[LIMK1].istate = 0.1[1], 0.9[0]
[GIT1].istate = 0.73468[1], 0.26532[0]
[AMOTL2].istate = 0.03656[1], 0.96344[0]
[TTL].istate = 0.55377[1], 0.44623[0]
[NFE2L2].istate = 0.31319[1], 0.6868099999999999[0]
[AKT3].istate = 0.44635[1], 0.55365[0]
[RPS6KA1].istate = 0.15402[1], 0.84598[0]
[NR4A3].istate = 0.64818[1], 0.35182[0]
[PTK2B].istate = 0.59039[1], 0.40961000000000003[0]
[WWP1].istate = 0.09753[1], 0.90247[0]
[PLCG1].istate = 0.32759[1], 0.67241[0]
[SNAI1].istate = 0.75598[1], 0.24402000000000001[0]
[PRKCG].istate = 0.58453[1], 0.41547[0]
[MAP2K2].istate = 0.39162[1], 0.6083799999999999[0]
[ARHGEF6].istate = 0.45778[1], 0.5422199999999999[0]
[LATS1].istate = 0.4693[1], 0.5307[0]
[ARHGEF11].istate = 0.13361[1], 0.86639[0]
[SPART].istate = 0.62008[1], 0.37992000000000004[0]
[KRAS].istate = 0.15605[1], 0.84395[0]
[ROCK2].istate = 0.21441[1], 0.78559[0]
[RAC1].istate = 0.54257[1], 0.45743[0]
[MYC].istate = 0.36303[1], 0.63697[0]
[YAP1].istate = 0.754[1], 0.246[0]
[EGF].istate = 0.5513[1], 0.4487[0]
[ERBB2].istate = 0.25046[1], 0.74954[0]
[AKT1].istate = 0.64368[1], 0.35631999999999997[0]
[EPHA2].istate = 0.2383[1], 0.7617[0]
[CDC42BPA].istate = 0.86912[1], 0.13088[0]
[EGFR].istate = 0.92153[1], 0.07847000000000004[0]
[PAK1].istate = 0.59431[1], 0.40569[0]
[LATS2].istate = 0.35656[1], 0.64344[0]
[EIF4E].istate = 0.08953[1], 0.91047[0]
[PRKCA].istate = 0.91156[1], 0.08843999999999996[0]
[DEPTOR].istate = 0.49323[1], 0.5067699999999999[0]
[BRAF].istate = 0.56854[1], 0.43145999999999995[0]
[NRG2].istate = 0.37287[1], 0.62713[0]
[SHC1].istate = 0.73706[1], 0.26293999999999995[0]
[PRKCB].istate = 0.42918[1], 0.57082[0]
[CTNNB1].istate = 0.79496[1], 0.20504[0]
[MAP2K1].istate = 0.93735[1], 0.06264999999999998[0]
[NRG4].istate = 0.37611[1], 0.6238900000000001[0]
[TACR3].istate = 0.24417[1], 0.75583[0]
[CDK1].istate = 0.53713[1], 0.46287[0]
[BCL2L1].istate = 0.17652[1], 0.82348[0]
[BCL2].istate = 0.93393[1], 0.06606999999999996[0]
[PTEN].istate = 0.40057[1], 0.59943[0]
[CFL1].istate = 0.64313[1], 0.35687[0]
[YES1].istate = 0.76728[1], 0.23272000000000004[0]
[JUN].istate = 0.89986[1], 0.10014[0]
[ERBB4].istate = 0.49384[1], 0.5061599999999999[0]
[PTPN11].istate = 0.22936[1], 0.77064[0]
[PAK2].istate = 0.25779[1], 0.74221[0]
[F2R].istate = 0.71569[1], 0.28430999999999995[0]
[LIMK2].istate = 0.54436[1], 0.45564000000000004[0]
[NRG3].istate = 0.23024[1], 0.76976[0]
[EIF4EBP1].istate = 0.69749[1], 0.30250999999999995[0]
[ARHGEF12].istate = 0.10991[1], 0.89009[0]
[SRC].istate = 0.04773[1], 0.95227[0]
[NRAS].istate = 0.58411[1], 0.41589[0]
[mTORC2].istate = 0.06861[1], 0.9313899999999999[0]
[mTORC1].istate = 0.06861[1], 0.9313899999999999[0]
[PI3K].istate = 0.42254[1], 0.57746[0]
[TSC].istate = 0.43328[1], 0.56672[0]
```
