## Supplementary Dataset 5 for "Explainable Generative AI Uncovers a Molecular Continuum in Medulloblastoma with Implications for Rare Cancer Subtyping and Treatment Equity": MB_list5_RNA_asTransition_672.cfg

```
$u_F2R=9.17823
$d_F2R=0.10895
$u_LPAR2=3.87096
$d_LPAR2=0.25833
$u_TACR3=1.03028
$d_TACR3=0.97061
$u_EGF=0.02019
$d_EGF=49.52947
$u_NRG1 = 1
$d_NRG1 = 1
$u_NRG2=2.23326
$d_NRG2=0.44778
$u_NRG3=0.03959
$d_NRG3=25.2589
$u_NRG4=0.29484
$d_NRG4=3.39167
$u_AKT1=0.11555
$d_AKT1=8.65426
$u_AKT2=1.5698
$d_AKT2=0.63702
$u_AKT3=2.6982
$d_AKT3=0.37062
$u_AMOTL2=0.77976
$d_AMOTL2=1.28245
$u_ARAF=1.12868
$d_ARAF=0.88599
$u_ARHGEF1=2.23623
$d_ARHGEF1=0.44718
$u_ARHGEF11=1.863
$d_ARHGEF11=0.53677
$u_ARHGEF12=3.12751
$d_ARHGEF12=0.31974
$u_ARHGEF6=1.47287
$d_ARHGEF6=0.67895
$u_ATF2 = 1
$d_ATF2 = 1
$u_BAD=0.16044
$d_BAD=6.23286
$u_BCL2=1.50067
$d_BCL2=0.66637
$u_BCL2L1=0.52803
$d_BCL2L1=1.89383
$u_BRAF=2.33465
$d_BRAF=0.42833
$u_CDC42=0.26864
$d_CDC42=3.72245
$u_CDC42BPA=0.95304
$d_CDC42BPA=1.04927
$u_CDK1=2.35686
$d_CDK1=0.42429
$u_CDC25B=0.36685
$d_CDC25B=2.72591
$u_CFL1=5.60796
$d_CFL1=0.17832
$u_CFL2 = 1
$d_CFL2 = 1
$u_CREB1 = 1
$d_CREB1 = 1
$u_CTNNB1=2.25499
$d_CTNNB1=0.44346
$u_CTTN = 1
$d_CTTN = 1
$u_DEPTOR=0.16556
$d_DEPTOR=6.04011
$u_EPHA2=0.212
$d_EPHA2=4.71698
$u_EGFR=2.86157
$d_EGFR=0.34946
$u_ERBB2=3.15323
$d_ERBB2=0.31714
$u_ERBB3=0.13944
$d_ERBB3=7.17154
$u_ERBB4=4.44777
$d_ERBB4=0.22483
$u_EIF4E=2.43993
$d_EIF4E=0.40985
$u_EIF4EBP1=1.67957
$d_EIF4EBP1=0.59539
$u_FUS=4.25124
$d_FUS=0.23523
$u_GIT1=0.99305
$d_GIT1=1.007
$u_GNA13 = 1
$d_GNA13 = 1
$u_GRB2 = 1
$d_GRB2 = 1
$u_HRAS = 1
$d_HRAS = 1
$u_ITCH = 1
$d_ITCH = 1
$u_JUN=2.80823
$d_JUN=0.3561
$u_KRAS=3.84552
$d_KRAS=0.26004
$u_LATS1=1.28936
$d_LATS1=0.77558
$u_LATS2=1.52902
$d_LATS2=0.65401
$u_LIMK1=3.62137
$d_LIMK1=0.27614
$u_LIMK2=0.70504
$d_LIMK2=1.41836
$u_MAP2K1=1.77861
$d_MAP2K1=0.56224
$u_MAP2K2=1.0
$d_MAP2K2=1.0
$u_MAPK1 = 1
$d_MAPK1 = 1
$u_MAPK3 = 1
$d_MAPK3 = 1
$u_MYC=3.70602
$d_MYC=0.26983
$u_MP = 1
$d_MP = 1
$u_NFE2L2=5.48557
$d_NFE2L2=0.1823
$u_NR4A3=0.45657
$d_NR4A3=2.19024
$u_NRAS=16.57032
$d_NRAS=0.06035
$u_PAK1=0.239
$d_PAK1=4.1841
$u_PAK2=1.13672
$d_PAK2=0.87972
$u_PAK3=0.35387
$d_PAK3=2.8259
$u_PAK4 = 1
$d_PAK4 = 1
$u_PDPK1 = 1
$d_PDPK1 = 1
$u_PI3K=1.0015
$d_PI3K=0.9985
$u_PLCG1=7.38005
$d_PLCG1=0.1355
$u_PPP1R12A = 1
$d_PPP1R12A = 1
$u_PPP1R12B=1.45897
$d_PPP1R12B=0.68542
$u_PRKACA = 1
$d_PRKACA = 1
$u_PRKCA=2.02434
$d_PRKCA=0.49399
$u_PRKCB=0.3703
$d_PRKCB=2.70051
$u_PRKCG=0.03927
$d_PRKCG=25.46473
$u_PRKCZ=0.0842
$d_PRKCZ=11.87648
$u_PTEN=6.49495
$d_PTEN=0.15397
$u_PTK2B=0.06279
$d_PTK2B=15.9261
$u_PTPN11=6.55399
$d_PTPN11=0.15258
$u_RAC1=10.10616
$d_RAC1=0.09895
$u_RAF1 = 1
$d_RAF1 = 1
$u_RHEB=2.60719
$d_RHEB=0.38355
$u_RHOA = 1
$d_RHOA = 1
$u_ROCK1=5.81343
$d_ROCK1=0.17202
$u_ROCK2=3.07058
$d_ROCK2=0.32567
$u_RPS6KA1=1.73167
$d_RPS6KA1=0.57748
$u_SHC1=2.28665
$d_SHC1=0.43732
$u_SIRT1=1.15499
$d_SIRT1=0.86581
$u_SNAI1=0.11235
$d_SNAI1=8.90076
$u_SPART=0.54295
$d_SPART=1.84179
$u_SOS1 = 1
$d_SOS1 = 1
$u_SRC=3.45191
$d_SRC=0.28969
$u_STMN1 = 1
$d_STMN1 = 1
$u_SYN1=0.25799
$d_SYN1=3.87612
$u_TSC=0.68154
$d_TSC=1.46727
$u_TTL=3.68733
$d_TTL=0.2712
$u_WWTR1=6.6224
$d_WWTR1=0.151
$u_WWP1=0.17249
$d_WWP1=5.79744
$u_YES1=7.04366
$d_YES1=0.14197
$u_YAP1=11.43503
$d_YAP1=0.08745
$u_mTORC2=0.24612
$d_mTORC2=4.06306
$u_mTORC1=0.78097
$d_mTORC1=1.28046
$u_FOXO = 1
$d_FOXO = 1
$u_Tubulin = 1
$d_Tubulin = 1
$u_Microtubule_polimerization = 1
$d_Microtubule_polimerization = 1
$u_Neuron_migration = 1
$d_Neuron_migration = 1
$u_Actin_cytoskeleton_reorganization = 1
$d_Actin_cytoskeleton_reorganization = 1
$u_Cell_migration = 1
$d_Cell_migration = 1
$u_F_actin_dynamics = 1
$d_F_actin_dynamics = 1
$u_Protein_synthesis = 1
$d_Protein_synthesis = 1
$u_Metastasis = 1
$d_Metastasis = 1
$u_Proliferation = 1
$d_Proliferation = 1
$u_Apoptosis = 1
$d_Apoptosis = 1
[ATF2].istate = 1 [0], 0 [1]
[CFL2].istate = 1 [0], 0 [1]
[CREB1].istate = 1 [0], 0 [1]
[CTTN].istate = 1 [0], 0 [1]
[GNA13].istate = 1 [0], 0 [1]
[GRB2].istate = 1 [0], 0 [1]
[HRAS].istate = 1 [0], 0 [1]
[ITCH].istate = 1 [0], 0 [1]
[MAPK1].istate = 1 [0], 0 [1]
[MAPK3].istate = 1 [0], 0 [1]
[MP].istate = 1 [0], 0 [1]
[PAK4].istate = 1 [0], 0 [1]
[PDPK1].istate = 1 [0], 0 [1]
[PPP1R12A].istate = 1 [0], 0 [1]
[PRKACA].istate = 1 [0], 0 [1]
[RAF1].istate = 1 [0], 0 [1]
[RHOA].istate = 1 [0], 0 [1]
[SOS1].istate = 1 [0], 0 [1]
[STMN1].istate = 1 [0], 0 [1]
[FOXO].istate = 1 [0], 0 [1]
[Tubulin].istate = 1 [0], 0 [1]
[Microtubule_polimerization].istate = 1 [0], 0 [1]
[Neuron_migration].istate = 1 [0], 0 [1]
[Actin_cytoskeleton_reorganization].istate = 1 [0], 0 [1]
[Cell_migration].istate = 1 [0], 0 [1]
[F_actin_dynamics].istate = 1 [0], 0 [1]
[Protein_synthesis].istate = 1 [0], 0 [1]
[Metastasis].istate = 1 [0], 0 [1]
[Proliferation].istate = 1 [0], 0 [1]
[Apoptosis].istate = 1 [0], 0 [1]
discrete_time = 0
use_physrandgen = FALSE
seed_pseudorandom = 100
sample_count = 10000
max_time = 60
time_tick = 0.1
thread_count = 1
statdist_traj_count = 100
statdist_cluster_threshold = 1
display_traj = 0
statdist_similarity_cache_max_size = 20000
F2R.is_internal = TRUE
LPAR2.is_internal = TRUE
TACR3.is_internal = TRUE
EGF.is_internal = TRUE
NRG1.is_internal = TRUE
NRG2.is_internal = TRUE
NRG3.is_internal = TRUE
NRG4.is_internal = TRUE
AKT1.is_internal = TRUE
AKT2.is_internal = TRUE
AKT3.is_internal = TRUE
AMOTL2.is_internal = TRUE
ARAF.is_internal = TRUE
ARHGEF1.is_internal = TRUE
ARHGEF11.is_internal = TRUE
ARHGEF12.is_internal = TRUE
ARHGEF6.is_internal = TRUE
ATF2.is_internal = TRUE
BAD.is_internal = TRUE
BCL2.is_internal = TRUE
BCL2L1.is_internal = TRUE
BRAF.is_internal = TRUE
CDC42.is_internal = TRUE
CDC42BPA.is_internal = TRUE
CDK1.is_internal = TRUE
CDC25B.is_internal = TRUE
CFL1.is_internal = TRUE
CFL2.is_internal = TRUE
CREB1.is_internal = TRUE
CTNNB1.is_internal = TRUE
CTTN.is_internal = TRUE
DEPTOR.is_internal = TRUE
EPHA2.is_internal = TRUE
EGFR.is_internal = TRUE
ERBB2.is_internal = TRUE
ERBB3.is_internal = TRUE
ERBB4.is_internal = TRUE
EIF4E.is_internal = TRUE
EIF4EBP1.is_internal = TRUE
FUS.is_internal = TRUE
GIT1.is_internal = TRUE
GNA13.is_internal = TRUE
GRB2.is_internal = TRUE
HRAS.is_internal = TRUE
ITCH.is_internal = TRUE
JUN.is_internal = TRUE
KRAS.is_internal = TRUE
LATS1.is_internal = TRUE
LATS2.is_internal = TRUE
LIMK1.is_internal = TRUE
LIMK2.is_internal = TRUE
MAP2K1.is_internal = TRUE
MAP2K2.is_internal = TRUE
MAPK1.is_internal = TRUE
MAPK3.is_internal = TRUE
MYC.is_internal = TRUE
MP.is_internal = TRUE
NFE2L2.is_internal = TRUE
NR4A3.is_internal = TRUE
NRAS.is_internal = TRUE
PAK1.is_internal = FALSE
PAK2.is_internal = FALSE
PAK3.is_internal = FALSE
PAK4.is_internal = FALSE
PDPK1.is_internal = FALSE
PI3K.is_internal = TRUE
PLCG1.is_internal = FALSE
PPP1R12A.is_internal = FALSE
PPP1R12B.is_internal = FALSE
PRKACA.is_internal = FALSE
PRKCA.is_internal = FALSE
PRKCB.is_internal = FALSE
PRKCG.is_internal = FALSE
PRKCZ.is_internal = FALSE
PTEN.is_internal = FALSE
PTK2B.is_internal = TRUE
PTPN11.is_internal = TRUE
RAC1.is_internal = TRUE
RAF1.is_internal = TRUE
RHEB.is_internal = TRUE
RHOA.is_internal = TRUE
ROCK1.is_internal = TRUE
ROCK2.is_internal = TRUE
RPS6KA1.is_internal = TRUE
SHC1.is_internal = TRUE
SIRT1.is_internal = TRUE
SNAI1.is_internal = TRUE
SPART.is_internal = TRUE
SOS1.is_internal = TRUE
SRC.is_internal = TRUE
STMN1.is_internal = TRUE
SYN1.is_internal = TRUE
TSC.is_internal = TRUE
TTL.is_internal = TRUE
WWTR1.is_internal = TRUE
WWP1.is_internal = TRUE
YES1.is_internal = TRUE
YAP1.is_internal = TRUE
mTORC2.is_internal = TRUE
mTORC1.is_internal = TRUE
FOXO.is_internal = TRUE
Tubulin.is_internal = TRUE
Microtubule_polimerization.is_internal = TRUE
Neuron_migration.is_internal = TRUE
Actin_cytoskeleton_reorganization.is_internal = TRUE
Cell_migration.is_internal = TRUE
F_actin_dynamics.is_internal = TRUE
Protein_synthesis.is_internal = TRUE
Metastasis.is_internal = TRUE
Proliferation.is_internal = TRUE
Apoptosis.is_internal = TRUE
[NRG1].istate = 0.5[1], 0.5[0]
[BAD].istate = 0.30133[1], 0.69867[0]
[SYN1].istate = 0.3529[1], 0.6471[0]
[WWTR1].istate = 0.70525[1], 0.29474999999999996[0]
[LPAR2].istate = 0.64695[1], 0.35305[0]
[ERBB3].istate = 0.2861[1], 0.7139[0]
[PRKCZ].istate = 0.23133[1], 0.76867[0]
[ROCK1].istate = 0.69111[1], 0.30889[0]
[CDC42].istate = 0.35729[1], 0.64271[0]
[ARHGEF1].istate = 0.58738[1], 0.41262[0]
[PPP1R12B].istate = 0.54101[1], 0.45899[0]
[PAK3].istate = 0.38721[1], 0.61279[0]
[ARAF].istate = 0.51314[1], 0.48685999999999996[0]
[FUS].istate = 0.65713[1], 0.34287[0]
[SIRT1].istate = 0.51564[1], 0.48436[0]
[CDC25B].istate = 0.39112[1], 0.60888[0]
[AKT2].istate = 0.54896[1], 0.45104[0]
[RHEB].istate = 0.60404[1], 0.39596[0]
[LIMK1].istate = 0.63972[1], 0.36028000000000004[0]
[GIT1].istate = 0.49924[1], 0.50076[0]
[AMOTL2].istate = 0.47299[1], 0.52701[0]
[TTL].istate = 0.64168[1], 0.35831999999999997[0]
[NFE2L2].istate = 0.68481[1], 0.31518999999999997[0]
[AKT3].istate = 0.60777[1], 0.39222999999999997[0]
[RPS6KA1].istate = 0.55962[1], 0.44038[0]
[NR4A3].istate = 0.41488[1], 0.58512[0]
[PTK2B].istate = 0.19947[1], 0.80053[0]
[WWP1].istate = 0.30919[1], 0.6908099999999999[0]
[PLCG1].istate = 0.71701[1], 0.28298999999999996[0]
[SNAI1].istate = 0.26264[1], 0.73736[0]
[PRKCG].istate = 0.14851[1], 0.85149[0]
[MAP2K2].istate = 0.5[1], 0.5[0]
[ARHGEF6].istate = 0.54204[1], 0.45796000000000003[0]
[LATS1].istate = 0.52759[1], 0.47241[0]
[ARHGEF11].istate = 0.56755[1], 0.43245[0]
[SPART].istate = 0.43369[1], 0.56631[0]
[KRAS].istate = 0.64624[1], 0.35375999999999996[0]
[ROCK2].istate = 0.6218[1], 0.3782[0]
[RAC1].istate = 0.75115[1], 0.24885000000000002[0]
[MYC].istate = 0.64223[1], 0.35777000000000003[0]
[YAP1].istate = 0.76456[1], 0.23543999999999998[0]
[EGF].istate = 0.07628[1], 0.92372[0]
[ERBB2].istate = 0.62469[1], 0.37531000000000003[0]
[AKT1].istate = 0.26569[1], 0.73431[0]
[EPHA2].istate = 0.33158[1], 0.66842[0]
[CDC42BPA].istate = 0.49478[1], 0.50522[0]
[EGFR].istate = 0.61415[1], 0.38585[0]
[PAK1].istate = 0.3446[1], 0.6554[0]
[LATS2].istate = 0.5461[1], 0.45389999999999997[0]
[EIF4E].istate = 0.59684[1], 0.40315999999999996[0]
[PRKCA].istate = 0.57657[1], 0.42343[0]
[DEPTOR].istate = 0.30474[1], 0.69526[0]
[BRAF].istate = 0.59206[1], 0.40793999999999997[0]
[NRG2].istate = 0.58723[1], 0.41276999999999997[0]
[SHC1].istate = 0.5898[1], 0.4102[0]
[PRKCB].istate = 0.39214[1], 0.6078600000000001[0]
[CTNNB1].istate = 0.58829[1], 0.41171[0]
[MAP2K1].istate = 0.56252[1], 0.43748[0]
[NRG4].istate = 0.3674[1], 0.6326[0]
[TACR3].istate = 0.50324[1], 0.49676[0]
[CDK1].istate = 0.59308[1], 0.40691999999999995[0]
[BCL2L1].istate = 0.43066[1], 0.56934[0]
[BCL2].istate = 0.54407[1], 0.45592999999999995[0]
[PTEN].istate = 0.70314[1], 0.29686[0]
[CFL1].istate = 0.6872[1], 0.31279999999999997[0]
[YES1].istate = 0.71195[1], 0.28805000000000003[0]
[JUN].istate = 0.61211[1], 0.38788999999999996[0]
[ERBB4].istate = 0.66204[1], 0.33796000000000004[0]
[PTPN11].istate = 0.70413[1], 0.29586999999999997[0]
[PAK2].istate = 0.51391[1], 0.48609[0]
[F2R].istate = 0.74069[1], 0.25931000000000004[0]
[LIMK2].istate = 0.46205[1], 0.5379499999999999[0]
[NRG3].istate = 0.1494[1], 0.8506[0]
[EIF4EBP1].istate = 0.5563[1], 0.4437[0]
[ARHGEF12].istate = 0.6238[1], 0.3762[0]
[SRC].istate = 0.63451[1], 0.36549[0]
[NRAS].istate = 0.80483[1], 0.19516999999999995[0]
[mTORC2].istate = 0.34779[1], 0.65221[0]
[mTORC1].istate = 0.47316[1], 0.52684[0]
[PI3K].istate = 0.50016[1], 0.49983999999999995[0]
[TSC].istate = 0.45837[1], 0.5416300000000001[0]
```
