## Supplementary Dataset 5 for "Explainable Generative AI Uncovers a Molecular Continuum in Medulloblastoma with Implications for Rare Cancer Subtyping and Treatment Equity": MB_list5_RNA_asTransition_686.cfg

```
$u_F2R=13.71639
$d_F2R=0.07291
$u_LPAR2=2.70427
$d_LPAR2=0.36979
$u_TACR3=1.22636
$d_TACR3=0.81542
$u_EGF=0.67621
$d_EGF=1.47883
$u_NRG1 = 1
$d_NRG1 = 1
$u_NRG2=0.07244
$d_NRG2=13.80453
$u_NRG3=0.18671
$d_NRG3=5.3559
$u_NRG4=0.39911
$d_NRG4=2.50557
$u_AKT1=0.07689
$d_AKT1=13.00559
$u_AKT2=0.28201
$d_AKT2=3.54597
$u_AKT3=1.70359
$d_AKT3=0.587
$u_AMOTL2=3.00213
$d_AMOTL2=0.3331
$u_ARAF=18.91179
$d_ARAF=0.05288
$u_ARHGEF1=0.32966
$d_ARHGEF1=3.03343
$u_ARHGEF11=0.34736
$d_ARHGEF11=2.87886
$u_ARHGEF12=0.11724
$d_ARHGEF12=8.52951
$u_ARHGEF6=0.02916
$d_ARHGEF6=34.29355
$u_ATF2 = 1
$d_ATF2 = 1
$u_BAD=0.13768
$d_BAD=7.26322
$u_BCL2=5.38273
$d_BCL2=0.18578
$u_BCL2L1=2.06145
$d_BCL2L1=0.4851
$u_BRAF=4.54267
$d_BRAF=0.22013
$u_CDC42=0.16116
$d_CDC42=6.20501
$u_CDC42BPA=0.01316
$d_CDC42BPA=75.98784
$u_CDK1=4.54545
$d_CDK1=0.22
$u_CDC25B=9.73524
$d_CDC25B=0.10272
$u_CFL1=0.06604
$d_CFL1=15.14234
$u_CFL2 = 1
$d_CFL2 = 1
$u_CREB1 = 1
$d_CREB1 = 1
$u_CTNNB1=0.03166
$d_CTNNB1=31.5856
$u_CTTN = 1
$d_CTTN = 1
$u_DEPTOR=48.98632
$d_DEPTOR=0.02041
$u_EPHA2=16.55856
$d_EPHA2=0.06039
$u_EGFR=0.11905
$d_EGFR=8.39983
$u_ERBB2=0.08606
$d_ERBB2=11.6198
$u_ERBB3=10.40142
$d_ERBB3=0.09614
$u_ERBB4=1.39985
$d_ERBB4=0.71436
$u_EIF4E=0.56536
$d_EIF4E=1.76878
$u_EIF4EBP1=40.86564
$d_EIF4EBP1=0.02447
$u_FUS=0.52096
$d_FUS=1.91953
$u_GIT1=0.07631
$d_GIT1=13.10444
$u_GNA13 = 1
$d_GNA13 = 1
$u_GRB2 = 1
$d_GRB2 = 1
$u_HRAS = 1
$d_HRAS = 1
$u_ITCH = 1
$d_ITCH = 1
$u_JUN=3.25535
$d_JUN=0.30719
$u_KRAS=1.87696
$d_KRAS=0.53278
$u_LATS1=0.54353
$d_LATS1=1.83982
$u_LATS2=0.35051
$d_LATS2=2.85299
$u_LIMK1=0.14152
$d_LIMK1=7.06614
$u_LIMK2=6.45872
$d_LIMK2=0.15483
$u_MAP2K1=9.7583
$d_MAP2K1=0.10248
$u_MAP2K2=19.74116
$d_MAP2K2=0.05066
$u_MAPK1 = 1
$d_MAPK1 = 1
$u_MAPK3 = 1
$d_MAPK3 = 1
$u_MYC=71.79183
$d_MYC=0.01393
$u_MP = 1
$d_MP = 1
$u_NFE2L2=0.0293
$d_NFE2L2=34.12969
$u_NR4A3=7.29701
$d_NR4A3=0.13704
$u_NRAS=0.4544
$d_NRAS=2.2007
$u_PAK1=1.18042
$d_PAK1=0.84716
$u_PAK2=1.36783
$d_PAK2=0.73109
$u_PAK3=0.02225
$d_PAK3=44.94382
$u_PAK4 = 1
$d_PAK4 = 1
$u_PDPK1 = 1
$d_PDPK1 = 1
$u_PI3K=0.14486
$d_PI3K=6.90322
$u_PLCG1=2.17325
$d_PLCG1=0.46014
$u_PPP1R12A = 1
$d_PPP1R12A = 1
$u_PPP1R12B=39.53159
$d_PPP1R12B=0.0253
$u_PRKACA = 1
$d_PRKACA = 1
$u_PRKCA=0.22443
$d_PRKCA=4.45573
$u_PRKCB=0.04504
$d_PRKCB=22.20249
$u_PRKCG=0.60629
$d_PRKCG=1.64938
$u_PRKCZ=0.06408
$d_PRKCZ=15.60549
$u_PTEN=0.02812
$d_PTEN=35.56188
$u_PTK2B=0.13035
$d_PTK2B=7.67165
$u_PTPN11=7.31879
$d_PTPN11=0.13663
$u_RAC1=0.80787
$d_RAC1=1.23782
$u_RAF1 = 1
$d_RAF1 = 1
$u_RHEB=0.01756
$d_RHEB=56.94761
$u_RHOA = 1
$d_RHOA = 1
$u_ROCK1=1.80856
$d_ROCK1=0.55293
$u_ROCK2=0.08969
$d_ROCK2=11.14951
$u_RPS6KA1=1.30641
$d_RPS6KA1=0.76546
$u_SHC1=1.62206
$d_SHC1=0.6165
$u_SIRT1=0.49331
$d_SIRT1=2.02712
$u_SNAI1=64.31227
$d_SNAI1=0.01555
$u_SPART=0.01231
$d_SPART=81.23477
$u_SOS1 = 1
$d_SOS1 = 1
$u_SRC=0.37993
$d_SRC=2.63206
$u_STMN1 = 1
$d_STMN1 = 1
$u_SYN1=0.19494
$d_SYN1=5.12978
$u_TSC=0.17346
$d_TSC=5.76502
$u_TTL=2.0523
$d_TTL=0.48726
$u_WWTR1=0.97812
$d_WWTR1=1.02237
$u_WWP1=6.07089
$d_WWP1=0.16472
$u_YES1=0.57875
$d_YES1=1.72786
$u_YAP1=0.29605
$d_YAP1=3.37781
$u_mTORC2=0.16663
$d_mTORC2=6.00132
$u_mTORC1=4.3045
$d_mTORC1=0.23232
$u_FOXO = 1
$d_FOXO = 1
$u_Tubulin = 1
$d_Tubulin = 1
$u_Microtubule_polimerization = 1
$d_Microtubule_polimerization = 1
$u_Neuron_migration = 1
$d_Neuron_migration = 1
$u_Actin_cytoskeleton_reorganization = 1
$d_Actin_cytoskeleton_reorganization = 1
$u_Cell_migration = 1
$d_Cell_migration = 1
$u_F_actin_dynamics = 1
$d_F_actin_dynamics = 1
$u_Protein_synthesis = 1
$d_Protein_synthesis = 1
$u_Metastasis = 1
$d_Metastasis = 1
$u_Proliferation = 1
$d_Proliferation = 1
$u_Apoptosis = 1
$d_Apoptosis = 1
[ATF2].istate = 1 [0], 0 [1]
[CFL2].istate = 1 [0], 0 [1]
[CREB1].istate = 1 [0], 0 [1]
[CTTN].istate = 1 [0], 0 [1]
[GNA13].istate = 1 [0], 0 [1]
[GRB2].istate = 1 [0], 0 [1]
[HRAS].istate = 1 [0], 0 [1]
[ITCH].istate = 1 [0], 0 [1]
[MAPK1].istate = 1 [0], 0 [1]
[MAPK3].istate = 1 [0], 0 [1]
[MP].istate = 1 [0], 0 [1]
[PAK4].istate = 1 [0], 0 [1]
[PDPK1].istate = 1 [0], 0 [1]
[PPP1R12A].istate = 1 [0], 0 [1]
[PRKACA].istate = 1 [0], 0 [1]
[RAF1].istate = 1 [0], 0 [1]
[RHOA].istate = 1 [0], 0 [1]
[SOS1].istate = 1 [0], 0 [1]
[STMN1].istate = 1 [0], 0 [1]
[FOXO].istate = 1 [0], 0 [1]
[Tubulin].istate = 1 [0], 0 [1]
[Microtubule_polimerization].istate = 1 [0], 0 [1]
[Neuron_migration].istate = 1 [0], 0 [1]
[Actin_cytoskeleton_reorganization].istate = 1 [0], 0 [1]
[Cell_migration].istate = 1 [0], 0 [1]
[F_actin_dynamics].istate = 1 [0], 0 [1]
[Protein_synthesis].istate = 1 [0], 0 [1]
[Metastasis].istate = 1 [0], 0 [1]
[Proliferation].istate = 1 [0], 0 [1]
[Apoptosis].istate = 1 [0], 0 [1]
discrete_time = 0
use_physrandgen = FALSE
seed_pseudorandom = 100
sample_count = 10000
max_time = 60
time_tick = 0.1
thread_count = 1
statdist_traj_count = 100
statdist_cluster_threshold = 1
display_traj = 0
statdist_similarity_cache_max_size = 20000
F2R.is_internal = TRUE
LPAR2.is_internal = TRUE
TACR3.is_internal = TRUE
EGF.is_internal = TRUE
NRG1.is_internal = TRUE
NRG2.is_internal = TRUE
NRG3.is_internal = TRUE
NRG4.is_internal = TRUE
AKT1.is_internal = TRUE
AKT2.is_internal = TRUE
AKT3.is_internal = TRUE
AMOTL2.is_internal = TRUE
ARAF.is_internal = TRUE
ARHGEF1.is_internal = TRUE
ARHGEF11.is_internal = TRUE
ARHGEF12.is_internal = TRUE
ARHGEF6.is_internal = TRUE
ATF2.is_internal = TRUE
BAD.is_internal = TRUE
BCL2.is_internal = TRUE
BCL2L1.is_internal = TRUE
BRAF.is_internal = TRUE
CDC42.is_internal = TRUE
CDC42BPA.is_internal = TRUE
CDK1.is_internal = TRUE
CDC25B.is_internal = TRUE
CFL1.is_internal = TRUE
CFL2.is_internal = TRUE
CREB1.is_internal = TRUE
CTNNB1.is_internal = TRUE
CTTN.is_internal = TRUE
DEPTOR.is_internal = TRUE
EPHA2.is_internal = TRUE
EGFR.is_internal = TRUE
ERBB2.is_internal = TRUE
ERBB3.is_internal = TRUE
ERBB4.is_internal = TRUE
EIF4E.is_internal = TRUE
EIF4EBP1.is_internal = TRUE
FUS.is_internal = TRUE
GIT1.is_internal = TRUE
GNA13.is_internal = TRUE
GRB2.is_internal = TRUE
HRAS.is_internal = TRUE
ITCH.is_internal = TRUE
JUN.is_internal = TRUE
KRAS.is_internal = TRUE
LATS1.is_internal = TRUE
LATS2.is_internal = TRUE
LIMK1.is_internal = TRUE
LIMK2.is_internal = TRUE
MAP2K1.is_internal = TRUE
MAP2K2.is_internal = TRUE
MAPK1.is_internal = TRUE
MAPK3.is_internal = TRUE
MYC.is_internal = TRUE
MP.is_internal = TRUE
NFE2L2.is_internal = TRUE
NR4A3.is_internal = TRUE
NRAS.is_internal = TRUE
PAK1.is_internal = FALSE
PAK2.is_internal = FALSE
PAK3.is_internal = FALSE
PAK4.is_internal = FALSE
PDPK1.is_internal = FALSE
PI3K.is_internal = TRUE
PLCG1.is_internal = FALSE
PPP1R12A.is_internal = FALSE
PPP1R12B.is_internal = FALSE
PRKACA.is_internal = FALSE
PRKCA.is_internal = FALSE
PRKCB.is_internal = FALSE
PRKCG.is_internal = FALSE
PRKCZ.is_internal = FALSE
PTEN.is_internal = FALSE
PTK2B.is_internal = TRUE
PTPN11.is_internal = TRUE
RAC1.is_internal = TRUE
RAF1.is_internal = TRUE
RHEB.is_internal = TRUE
RHOA.is_internal = TRUE
ROCK1.is_internal = TRUE
ROCK2.is_internal = TRUE
RPS6KA1.is_internal = TRUE
SHC1.is_internal = TRUE
SIRT1.is_internal = TRUE
SNAI1.is_internal = TRUE
SPART.is_internal = TRUE
SOS1.is_internal = TRUE
SRC.is_internal = TRUE
STMN1.is_internal = TRUE
SYN1.is_internal = TRUE
TSC.is_internal = TRUE
TTL.is_internal = TRUE
WWTR1.is_internal = TRUE
WWP1.is_internal = TRUE
YES1.is_internal = TRUE
YAP1.is_internal = TRUE
mTORC2.is_internal = TRUE
mTORC1.is_internal = TRUE
FOXO.is_internal = TRUE
Tubulin.is_internal = TRUE
Microtubule_polimerization.is_internal = TRUE
Neuron_migration.is_internal = TRUE
Actin_cytoskeleton_reorganization.is_internal = TRUE
Cell_migration.is_internal = TRUE
F_actin_dynamics.is_internal = TRUE
Protein_synthesis.is_internal = TRUE
Metastasis.is_internal = TRUE
Proliferation.is_internal = TRUE
Apoptosis.is_internal = TRUE
[NRG1].istate = 0.5[1], 0.5[0]
[BAD].istate = 0.28472[1], 0.71528[0]
[SYN1].istate = 0.32248[1], 0.67752[0]
[WWTR1].istate = 0.4976[1], 0.5024[0]
[LPAR2].istate = 0.60801[1], 0.39198999999999995[0]
[ERBB3].istate = 0.75427[1], 0.24573[0]
[PRKCZ].istate = 0.20168[1], 0.79832[0]
[ROCK1].istate = 0.56433[1], 0.43567[0]
[CDC42].istate = 0.30181[1], 0.69819[0]
[ARHGEF1].istate = 0.37952[1], 0.6204799999999999[0]
[PPP1R12B].istate = 0.89924[1], 0.10075999999999996[0]
[PAK3].istate = 0.08686[1], 0.91314[0]
[ARAF].istate = 0.81918[1], 0.18081999999999998[0]
[FUS].istate = 0.4292[1], 0.5708[0]
[SIRT1].istate = 0.42328[1], 0.57672[0]
[CDC25B].istate = 0.74709[1], 0.25290999999999997[0]
[AKT2].istate = 0.36257[1], 0.6374299999999999[0]
[RHEB].istate = 0.06112[1], 0.93888[0]
[LIMK1].istate = 0.2877[1], 0.7122999999999999[0]
[GIT1].istate = 0.22064[1], 0.77936[0]
[AMOTL2].istate = 0.61936[1], 0.38064[0]
[TTL].istate = 0.57806[1], 0.42194[0]
[NFE2L2].istate = 0.1167[1], 0.8833[0]
[AKT3].istate = 0.55784[1], 0.44216[0]
[RPS6KA1].istate = 0.52902[1], 0.47097999999999995[0]
[NR4A3].istate = 0.71579[1], 0.28420999999999996[0]
[PTK2B].istate = 0.27878[1], 0.72122[0]
[WWP1].istate = 0.69581[1], 0.30418999999999996[0]
[PLCG1].istate = 0.58428[1], 0.41572[0]
[SNAI1].istate = 0.95207[1], 0.04793000000000003[0]
[PRKCG].istate = 0.44567[1], 0.55433[0]
[MAP2K2].istate = 0.82384[1], 0.17615999999999998[0]
[ARHGEF6].istate = 0.1162[1], 0.8838[0]
[LATS1].istate = 0.43381[1], 0.56619[0]
[ARHGEF11].istate = 0.38519[1], 0.6148100000000001[0]
[SPART].istate = 0.02254[1], 0.97746[0]
[KRAS].istate = 0.56836[1], 0.43164[0]
[ROCK2].istate = 0.23819[1], 0.76181[0]
[RAC1].istate = 0.47683[1], 0.52317[0]
[MYC].istate = 0.96402[1], 0.03598000000000001[0]
[YAP1].istate = 0.36784[1], 0.63216[0]
[EGF].istate = 0.45752[1], 0.5424800000000001[0]
[ERBB2].istate = 0.2337[1], 0.7663[0]
[AKT1].istate = 0.22147[1], 0.7785299999999999[0]
[EPHA2].istate = 0.80476[1], 0.19523999999999997[0]
[CDC42BPA].istate = 0.02978[1], 0.97022[0]
[EGFR].istate = 0.26893[1], 0.73107[0]
[PAK1].istate = 0.51801[1], 0.48199000000000003[0]
[LATS2].istate = 0.38618[1], 0.61382[0]
[EIF4E].istate = 0.43808[1], 0.56192[0]
[PRKCA].istate = 0.33777[1], 0.66223[0]
[DEPTOR].istate = 0.92252[1], 0.07748[0]
[BRAF].istate = 0.66433[1], 0.33567[0]
[NRG2].istate = 0.21499[1], 0.78501[0]
[SHC1].istate = 0.55252[1], 0.44748[0]
[PRKCB].istate = 0.1634[1], 0.8366[0]
[CTNNB1].istate = 0.12512[1], 0.87488[0]
[MAP2K1].istate = 0.74734[1], 0.25266[0]
[NRG4].istate = 0.40027[1], 0.59973[0]
[TACR3].istate = 0.52215[1], 0.47785[0]
[CDK1].istate = 0.66439[1], 0.33560999999999996[0]
[BCL2L1].istate = 0.57854[1], 0.42145999999999995[0]
[BCL2].istate = 0.68275[1], 0.31725000000000003[0]
[PTEN].istate = 0.11225[1], 0.88775[0]
[CFL1].istate = 0.20495[1], 0.79505[0]
[YES1].istate = 0.44062[1], 0.55938[0]
[JUN].istate = 0.62815[1], 0.37185[0]
[ERBB4].istate = 0.53652[1], 0.46348[0]
[PTPN11].istate = 0.71611[1], 0.28389[0]
[PAK2].istate = 0.53401[1], 0.46599[0]
[F2R].istate = 0.78431[1], 0.21569000000000005[0]
[LIMK2].istate = 0.70254[1], 0.29745999999999995[0]
[NRG3].istate = 0.31779[1], 0.68221[0]
[EIF4EBP1].istate = 0.90284[1], 0.09716000000000002[0]
[ARHGEF12].istate = 0.26727[1], 0.73273[0]
[SRC].istate = 0.39493[1], 0.60507[0]
[NRAS].istate = 0.41436[1], 0.5856399999999999[0]
[mTORC2].istate = 0.30544[1], 0.6945600000000001[0]
[mTORC1].istate = 0.65848[1], 0.34152000000000005[0]
[PI3K].istate = 0.29024[1], 0.70976[0]
[TSC].istate = 0.3098[1], 0.6901999999999999[0]
```
