## Supplementary Dataset 5 for "Explainable Generative AI Uncovers a Molecular Continuum in Medulloblastoma with Implications for Rare Cancer Subtyping and Treatment Equity": MB_list5_RNA_asTransition_687.cfg

```
$u_F2R=0.76718
$d_F2R=1.30348
$u_LPAR2=9.03565
$d_LPAR2=0.11067
$u_TACR3=13.05124
$d_TACR3=0.07662
$u_EGF=0.06929
$d_EGF=14.4321
$u_NRG1 = 1
$d_NRG1 = 1
$u_NRG2=7.73319
$d_NRG2=0.12931
$u_NRG3=0.10177
$d_NRG3=9.82608
$u_NRG4=8.37608
$d_NRG4=0.11939
$u_AKT1=0.52087
$d_AKT1=1.91986
$u_AKT2=0.10966
$d_AKT2=9.1191
$u_AKT3=0.12746
$d_AKT3=7.8456
$u_AMOTL2=3.62882
$d_AMOTL2=0.27557
$u_ARAF=0.05096
$d_ARAF=19.62323
$u_ARHGEF1=6.22778
$d_ARHGEF1=0.16057
$u_ARHGEF11=0.61104
$d_ARHGEF11=1.63655
$u_ARHGEF12=0.16848
$d_ARHGEF12=5.93542
$u_ARHGEF6=0.08615
$d_ARHGEF6=11.60766
$u_ATF2 = 1
$d_ATF2 = 1
$u_BAD=0.09925
$d_BAD=10.07557
$u_BCL2=1.12325
$d_BCL2=0.89027
$u_BCL2L1=0.54564
$d_BCL2L1=1.83271
$u_BRAF=14.14062
$d_BRAF=0.07072
$u_CDC42=0.28922
$d_CDC42=3.45758
$u_CDC42BPA=0.27907
$d_CDC42BPA=3.58333
$u_CDK1=1.79341
$d_CDK1=0.5576
$u_CDC25B=0.25293
$d_CDC25B=3.95366
$u_CFL1=0.16953
$d_CFL1=5.89866
$u_CFL2 = 1
$d_CFL2 = 1
$u_CREB1 = 1
$d_CREB1 = 1
$u_CTNNB1=1.32594
$d_CTNNB1=0.75418
$u_CTTN = 1
$d_CTTN = 1
$u_DEPTOR=0.06931
$d_DEPTOR=14.42793
$u_EPHA2=0.0845
$d_EPHA2=11.83432
$u_EGFR=18.64559
$d_EGFR=0.05363
$u_ERBB2=1.82544
$d_ERBB2=0.54781
$u_ERBB3=23.69665
$d_ERBB3=0.0422
$u_ERBB4=0.37589
$d_ERBB4=2.66035
$u_EIF4E=0.4484
$d_EIF4E=2.23015
$u_EIF4EBP1=4.06697
$d_EIF4EBP1=0.24588
$u_FUS=5.69955
$d_FUS=0.17545
$u_GIT1=1.88716
$d_GIT1=0.5299
$u_GNA13 = 1
$d_GNA13 = 1
$u_GRB2 = 1
$d_GRB2 = 1
$u_HRAS = 1
$d_HRAS = 1
$u_ITCH = 1
$d_ITCH = 1
$u_JUN=1.15344
$d_JUN=0.86697
$u_KRAS=16.3306
$d_KRAS=0.06123
$u_LATS1=0.99689
$d_LATS1=1.00312
$u_LATS2=10.36695
$d_LATS2=0.09646
$u_LIMK1=5.03262
$d_LIMK1=0.1987
$u_LIMK2=0.10474
$d_LIMK2=9.54745
$u_MAP2K1=0.24719
$d_MAP2K1=4.04547
$u_MAP2K2=0.02945
$d_MAP2K2=33.95586
$u_MAPK1 = 1
$d_MAPK1 = 1
$u_MAPK3 = 1
$d_MAPK3 = 1
$u_MYC=0.16422
$d_MYC=6.08939
$u_MP = 1
$d_MP = 1
$u_NFE2L2=11.16857
$d_NFE2L2=0.08954
$u_NR4A3=0.30643
$d_NR4A3=3.26339
$u_NRAS=1.05832
$d_NRAS=0.94489
$u_PAK1=0.0364
$d_PAK1=27.47253
$u_PAK2=0.58225
$d_PAK2=1.71748
$u_PAK3=31.67065
$d_PAK3=0.03157
$u_PAK4 = 1
$d_PAK4 = 1
$u_PDPK1 = 1
$d_PDPK1 = 1
$u_PI3K=3.36721
$d_PI3K=0.29698
$u_PLCG1=0.41589
$d_PLCG1=2.40448
$u_PPP1R12A = 1
$d_PPP1R12A = 1
$u_PPP1R12B=1.10405
$d_PPP1R12B=0.90576
$u_PRKACA = 1
$d_PRKACA = 1
$u_PRKCA=0.23896
$d_PRKCA=4.1848
$u_PRKCB=0.74856
$d_PRKCB=1.3359
$u_PRKCG=99.14442
$d_PRKCG=0.01009
$u_PRKCZ=0.33587
$d_PRKCZ=2.97734
$u_PTEN=4.18937
$d_PTEN=0.2387
$u_PTK2B=48.92548
$d_PTK2B=0.02044
$u_PTPN11=5.15485
$d_PTPN11=0.19399
$u_RAC1=1.45308
$d_RAC1=0.68819
$u_RAF1 = 1
$d_RAF1 = 1
$u_RHEB=3.17626
$d_RHEB=0.31484
$u_RHOA = 1
$d_RHOA = 1
$u_ROCK1=0.10734
$d_ROCK1=9.31619
$u_ROCK2=57.88835
$d_ROCK2=0.01727
$u_RPS6KA1=0.18311
$d_RPS6KA1=5.4612
$u_SHC1=0.25916
$d_SHC1=3.85862
$u_SIRT1=16.4736
$d_SIRT1=0.0607
$u_SNAI1=0.19723
$d_SNAI1=5.07022
$u_SPART=3.40515
$d_SPART=0.29367
$u_SOS1 = 1
$d_SOS1 = 1
$u_SRC=27.31843
$d_SRC=0.03661
$u_STMN1 = 1
$d_STMN1 = 1
$u_SYN1=4.88025
$d_SYN1=0.20491
$u_TSC=1.59588
$d_TSC=0.62661
$u_TTL=0.2845
$d_TTL=3.51494
$u_WWTR1=0.20814
$d_WWTR1=4.80446
$u_WWP1=0.03106
$d_WWP1=32.19575
$u_YES1=1.64691
$d_YES1=0.6072
$u_YAP1=0.1838
$d_YAP1=5.4407
$u_mTORC2=0.03286
$d_mTORC2=30.43214
$u_mTORC1=0.10576
$d_mTORC1=9.45537
$u_FOXO = 1
$d_FOXO = 1
$u_Tubulin = 1
$d_Tubulin = 1
$u_Microtubule_polimerization = 1
$d_Microtubule_polimerization = 1
$u_Neuron_migration = 1
$d_Neuron_migration = 1
$u_Actin_cytoskeleton_reorganization = 1
$d_Actin_cytoskeleton_reorganization = 1
$u_Cell_migration = 1
$d_Cell_migration = 1
$u_F_actin_dynamics = 1
$d_F_actin_dynamics = 1
$u_Protein_synthesis = 1
$d_Protein_synthesis = 1
$u_Metastasis = 1
$d_Metastasis = 1
$u_Proliferation = 1
$d_Proliferation = 1
$u_Apoptosis = 1
$d_Apoptosis = 1
[ATF2].istate = 1 [0], 0 [1]
[CFL2].istate = 1 [0], 0 [1]
[CREB1].istate = 1 [0], 0 [1]
[CTTN].istate = 1 [0], 0 [1]
[GNA13].istate = 1 [0], 0 [1]
[GRB2].istate = 1 [0], 0 [1]
[HRAS].istate = 1 [0], 0 [1]
[ITCH].istate = 1 [0], 0 [1]
[MAPK1].istate = 1 [0], 0 [1]
[MAPK3].istate = 1 [0], 0 [1]
[MP].istate = 1 [0], 0 [1]
[PAK4].istate = 1 [0], 0 [1]
[PDPK1].istate = 1 [0], 0 [1]
[PPP1R12A].istate = 1 [0], 0 [1]
[PRKACA].istate = 1 [0], 0 [1]
[RAF1].istate = 1 [0], 0 [1]
[RHOA].istate = 1 [0], 0 [1]
[SOS1].istate = 1 [0], 0 [1]
[STMN1].istate = 1 [0], 0 [1]
[FOXO].istate = 1 [0], 0 [1]
[Tubulin].istate = 1 [0], 0 [1]
[Microtubule_polimerization].istate = 1 [0], 0 [1]
[Neuron_migration].istate = 1 [0], 0 [1]
[Actin_cytoskeleton_reorganization].istate = 1 [0], 0 [1]
[Cell_migration].istate = 1 [0], 0 [1]
[F_actin_dynamics].istate = 1 [0], 0 [1]
[Protein_synthesis].istate = 1 [0], 0 [1]
[Metastasis].istate = 1 [0], 0 [1]
[Proliferation].istate = 1 [0], 0 [1]
[Apoptosis].istate = 1 [0], 0 [1]
discrete_time = 0
use_physrandgen = FALSE
seed_pseudorandom = 100
sample_count = 10000
max_time = 60
time_tick = 0.1
thread_count = 1
statdist_traj_count = 100
statdist_cluster_threshold = 1
display_traj = 0
statdist_similarity_cache_max_size = 20000
F2R.is_internal = TRUE
LPAR2.is_internal = TRUE
TACR3.is_internal = TRUE
EGF.is_internal = TRUE
NRG1.is_internal = TRUE
NRG2.is_internal = TRUE
NRG3.is_internal = TRUE
NRG4.is_internal = TRUE
AKT1.is_internal = TRUE
AKT2.is_internal = TRUE
AKT3.is_internal = TRUE
AMOTL2.is_internal = TRUE
ARAF.is_internal = TRUE
ARHGEF1.is_internal = TRUE
ARHGEF11.is_internal = TRUE
ARHGEF12.is_internal = TRUE
ARHGEF6.is_internal = TRUE
ATF2.is_internal = TRUE
BAD.is_internal = TRUE
BCL2.is_internal = TRUE
BCL2L1.is_internal = TRUE
BRAF.is_internal = TRUE
CDC42.is_internal = TRUE
CDC42BPA.is_internal = TRUE
CDK1.is_internal = TRUE
CDC25B.is_internal = TRUE
CFL1.is_internal = TRUE
CFL2.is_internal = TRUE
CREB1.is_internal = TRUE
CTNNB1.is_internal = TRUE
CTTN.is_internal = TRUE
DEPTOR.is_internal = TRUE
EPHA2.is_internal = TRUE
EGFR.is_internal = TRUE
ERBB2.is_internal = TRUE
ERBB3.is_internal = TRUE
ERBB4.is_internal = TRUE
EIF4E.is_internal = TRUE
EIF4EBP1.is_internal = TRUE
FUS.is_internal = TRUE
GIT1.is_internal = TRUE
GNA13.is_internal = TRUE
GRB2.is_internal = TRUE
HRAS.is_internal = TRUE
ITCH.is_internal = TRUE
JUN.is_internal = TRUE
KRAS.is_internal = TRUE
LATS1.is_internal = TRUE
LATS2.is_internal = TRUE
LIMK1.is_internal = TRUE
LIMK2.is_internal = TRUE
MAP2K1.is_internal = TRUE
MAP2K2.is_internal = TRUE
MAPK1.is_internal = TRUE
MAPK3.is_internal = TRUE
MYC.is_internal = TRUE
MP.is_internal = TRUE
NFE2L2.is_internal = TRUE
NR4A3.is_internal = TRUE
NRAS.is_internal = TRUE
PAK1.is_internal = FALSE
PAK2.is_internal = FALSE
PAK3.is_internal = FALSE
PAK4.is_internal = FALSE
PDPK1.is_internal = FALSE
PI3K.is_internal = TRUE
PLCG1.is_internal = FALSE
PPP1R12A.is_internal = FALSE
PPP1R12B.is_internal = FALSE
PRKACA.is_internal = FALSE
PRKCA.is_internal = FALSE
PRKCB.is_internal = FALSE
PRKCG.is_internal = FALSE
PRKCZ.is_internal = FALSE
PTEN.is_internal = FALSE
PTK2B.is_internal = TRUE
PTPN11.is_internal = TRUE
RAC1.is_internal = TRUE
RAF1.is_internal = TRUE
RHEB.is_internal = TRUE
RHOA.is_internal = TRUE
ROCK1.is_internal = TRUE
ROCK2.is_internal = TRUE
RPS6KA1.is_internal = TRUE
SHC1.is_internal = TRUE
SIRT1.is_internal = TRUE
SNAI1.is_internal = TRUE
SPART.is_internal = TRUE
SOS1.is_internal = TRUE
SRC.is_internal = TRUE
STMN1.is_internal = TRUE
SYN1.is_internal = TRUE
TSC.is_internal = TRUE
TTL.is_internal = TRUE
WWTR1.is_internal = TRUE
WWP1.is_internal = TRUE
YES1.is_internal = TRUE
YAP1.is_internal = TRUE
mTORC2.is_internal = TRUE
mTORC1.is_internal = TRUE
FOXO.is_internal = TRUE
Tubulin.is_internal = TRUE
Microtubule_polimerization.is_internal = TRUE
Neuron_migration.is_internal = TRUE
Actin_cytoskeleton_reorganization.is_internal = TRUE
Cell_migration.is_internal = TRUE
F_actin_dynamics.is_internal = TRUE
Protein_synthesis.is_internal = TRUE
Metastasis.is_internal = TRUE
Proliferation.is_internal = TRUE
Apoptosis.is_internal = TRUE
[NRG1].istate = 0.5[1], 0.5[0]
[BAD].istate = 0.24919[1], 0.75081[0]
[SYN1].istate = 0.67211[1], 0.32789[0]
[WWTR1].istate = 0.32959[1], 0.67041[0]
[LPAR2].istate = 0.73899[1], 0.26100999999999996[0]
[ERBB3].istate = 0.84367[1], 0.15632999999999997[0]
[PRKCZ].istate = 0.38154[1], 0.61846[0]
[ROCK1].istate = 0.25769[1], 0.74231[0]
[CDC42].istate = 0.36531[1], 0.63469[0]
[ARHGEF1].istate = 0.69858[1], 0.30142[0]
[PPP1R12B].istate = 0.51075[1], 0.48924999999999996[0]
[PAK3].istate = 0.87516[1], 0.12483999999999995[0]
[ARAF].istate = 0.1768[1], 0.8231999999999999[0]
[FUS].istate = 0.68896[1], 0.31104[0]
[SIRT1].istate = 0.8042[1], 0.19579999999999997[0]
[CDC25B].istate = 0.35075[1], 0.64925[0]
[AKT2].istate = 0.26001[1], 0.7399899999999999[0]
[RHEB].istate = 0.62548[1], 0.37451999999999996[0]
[LIMK1].istate = 0.67545[1], 0.32455[0]
[GIT1].istate = 0.56895[1], 0.43105000000000004[0]
[AMOTL2].istate = 0.63994[1], 0.36006000000000005[0]
[TTL].istate = 0.36352[1], 0.6364799999999999[0]
[NFE2L2].istate = 0.762[1], 0.238[0]
[AKT3].istate = 0.27634[1], 0.72366[0]
[RPS6KA1].istate = 0.31568[1], 0.68432[0]
[NR4A3].istate = 0.37158[1], 0.62842[0]
[PTK2B].istate = 0.92238[1], 0.07762000000000002[0]
[WWP1].istate = 0.12307[1], 0.87693[0]
[PLCG1].istate = 0.40475[1], 0.5952500000000001[0]
[SNAI1].istate = 0.32375[1], 0.67625[0]
[PRKCG].istate = 0.99907[1], 0.0009299999999999864[0]
[MAP2K2].istate = 0.11728[1], 0.88272[0]
[ARHGEF6].istate = 0.23381[1], 0.76619[0]
[LATS1].istate = 0.49966[1], 0.50034[0]
[ARHGEF11].istate = 0.44652[1], 0.55348[0]
[SPART].istate = 0.63303[1], 0.36697[0]
[KRAS].istate = 0.80325[1], 0.19674999999999998[0]
[ROCK2].istate = 0.94065[1], 0.059350000000000014[0]
[RAC1].istate = 0.54057[1], 0.45943[0]
[MYC].istate = 0.30385[1], 0.69615[0]
[YAP1].istate = 0.31609[1], 0.68391[0]
[EGF].istate = 0.21017[1], 0.78983[0]
[ERBB2].istate = 0.56534[1], 0.43466000000000005[0]
[AKT1].istate = 0.42918[1], 0.57082[0]
[EPHA2].istate = 0.23171[1], 0.76829[0]
[CDC42BPA].istate = 0.36143[1], 0.6385700000000001[0]
[EGFR].istate = 0.81764[1], 0.18235999999999997[0]
[PAK1].istate = 0.14028[1], 0.85972[0]
[LATS2].istate = 0.75391[1], 0.24609000000000003[0]
[EIF4E].istate = 0.41292[1], 0.58708[0]
[PRKCA].istate = 0.34458[1], 0.65542[0]
[DEPTOR].istate = 0.2102[1], 0.7898000000000001[0]
[BRAF].istate = 0.78762[1], 0.21238[0]
[NRG2].istate = 0.72209[1], 0.27791[0]
[SHC1].istate = 0.35339[1], 0.64661[0]
[PRKCB].istate = 0.46856[1], 0.53144[0]
[CTNNB1].istate = 0.53063[1], 0.46936999999999995[0]
[MAP2K1].istate = 0.34826[1], 0.65174[0]
[NRG4].istate = 0.73076[1], 0.26924000000000003[0]
[TACR3].istate = 0.77891[1], 0.22109[0]
[CDK1].istate = 0.56342[1], 0.43657999999999997[0]
[BCL2L1].istate = 0.43423[1], 0.56577[0]
[BCL2].istate = 0.51262[1], 0.48738000000000004[0]
[PTEN].istate = 0.65554[1], 0.34446[0]
[CFL1].istate = 0.30731[1], 0.69269[0]
[YES1].istate = 0.55417[1], 0.44582999999999995[0]
[JUN].istate = 0.5155[1], 0.48450000000000004[0]
[ERBB4].istate = 0.39377[1], 0.60623[0]
[PTPN11].istate = 0.67805[1], 0.32194999999999996[0]
[PAK2].istate = 0.44128[1], 0.55872[0]
[F2R].istate = 0.47122[1], 0.52878[0]
[LIMK2].istate = 0.25503[1], 0.74497[0]
[NRG3].istate = 0.2519[1], 0.7481[0]
[EIF4EBP1].istate = 0.65232[1], 0.34768[0]
[ARHGEF12].istate = 0.30664[1], 0.69336[0]
[SRC].istate = 0.85911[1], 0.14088999999999996[0]
[NRAS].istate = 0.50615[1], 0.49385[0]
[mTORC2].istate = 0.12915[1], 0.87085[0]
[mTORC1].istate = 0.25608[1], 0.74392[0]
[PI3K].istate = 0.63182[1], 0.36817999999999995[0]
[TSC].istate = 0.55075[1], 0.44925000000000004[0]
```
