## Supplementary Dataset 5 for "Explainable Generative AI Uncovers a Molecular Continuum in Medulloblastoma with Implications for Rare Cancer Subtyping and Treatment Equity": MB_list5_RNA_asTransition_692.cfg

```
$u_F2R=0.52294
$d_F2R=1.91227
$u_LPAR2=8.48486
$d_LPAR2=0.11786
$u_TACR3=0.42449
$d_TACR3=2.35577
$u_EGF=9.41689
$d_EGF=0.10619
$u_NRG1 = 1
$d_NRG1 = 1
$u_NRG2=1.36097
$d_NRG2=0.73477
$u_NRG3=0.44392
$d_NRG3=2.25266
$u_NRG4=0.14693
$d_NRG4=6.80596
$u_AKT1=0.1019
$d_AKT1=9.81354
$u_AKT2=0.41048
$d_AKT2=2.43617
$u_AKT3=0.21426
$d_AKT3=4.66723
$u_AMOTL2=0.09568
$d_AMOTL2=10.45151
$u_ARAF=3.38679
$d_ARAF=0.29526
$u_ARHGEF1=15.11539
$d_ARHGEF1=0.06616
$u_ARHGEF11=0.09926
$d_ARHGEF11=10.07455
$u_ARHGEF12=0.03748
$d_ARHGEF12=26.6809
$u_ARHGEF6=0.16116
$d_ARHGEF6=6.20501
$u_ATF2 = 1
$d_ATF2 = 1
$u_BAD=0.51749
$d_BAD=1.9324
$u_BCL2=0.2927
$d_BCL2=3.41647
$u_BCL2L1=11.83971
$d_BCL2L1=0.08446
$u_BRAF=0.22854
$d_BRAF=4.3756
$u_CDC42=31.47169
$d_CDC42=0.03177
$u_CDC42BPA=0.02467
$d_CDC42BPA=40.53506
$u_CDK1=0.10808
$d_CDK1=9.25241
$u_CDC25B=2.61146
$d_CDC25B=0.38293
$u_CFL1=0.93095
$d_CFL1=1.07417
$u_CFL2 = 1
$d_CFL2 = 1
$u_CREB1 = 1
$d_CREB1 = 1
$u_CTNNB1=0.01662
$d_CTNNB1=60.16847
$u_CTTN = 1
$d_CTTN = 1
$u_DEPTOR=0.69856
$d_DEPTOR=1.43152
$u_EPHA2=0.69135
$d_EPHA2=1.44645
$u_EGFR=0.04888
$d_EGFR=20.45827
$u_ERBB2=0.01482
$d_ERBB2=67.47638
$u_ERBB3=3.91405
$d_ERBB3=0.25549
$u_ERBB4=1.15695
$d_ERBB4=0.86434
$u_EIF4E=2.09053
$d_EIF4E=0.47835
$u_EIF4EBP1=12.2331
$d_EIF4EBP1=0.08175
$u_FUS=0.02047
$d_FUS=48.85198
$u_GIT1=0.01896
$d_GIT1=52.74262
$u_GNA13 = 1
$d_GNA13 = 1
$u_GRB2 = 1
$d_GRB2 = 1
$u_HRAS = 1
$d_HRAS = 1
$u_ITCH = 1
$d_ITCH = 1
$u_JUN=1.19907
$d_JUN=0.83398
$u_KRAS=16.71839
$d_KRAS=0.05981
$u_LATS1=0.95091
$d_LATS1=1.05162
$u_LATS2=6.09884
$d_LATS2=0.16397
$u_LIMK1=0.02098
$d_LIMK1=47.66444
$u_LIMK2=2.56398
$d_LIMK2=0.39002
$u_MAP2K1=64.35232
$d_MAP2K1=0.01554
$u_MAP2K2=34.25014
$d_MAP2K2=0.0292
$u_MAPK1 = 1
$d_MAPK1 = 1
$u_MAPK3 = 1
$d_MAPK3 = 1
$u_MYC=27.50364
$d_MYC=0.03636
$u_MP = 1
$d_MP = 1
$u_NFE2L2=0.72894
$d_NFE2L2=1.37186
$u_NR4A3=68.37278
$d_NR4A3=0.01463
$u_NRAS=0.07518
$d_NRAS=13.30141
$u_PAK1=0.1563
$d_PAK1=6.39795
$u_PAK2=14.34841
$d_PAK2=0.06969
$u_PAK3=0.28814
$d_PAK3=3.47054
$u_PAK4 = 1
$d_PAK4 = 1
$u_PDPK1 = 1
$d_PDPK1 = 1
$u_PI3K=0.15705
$d_PI3K=6.3674
$u_PLCG1=0.17096
$d_PLCG1=5.84932
$u_PPP1R12A = 1
$d_PPP1R12A = 1
$u_PPP1R12B=0.08131
$d_PPP1R12B=12.29861
$u_PRKACA = 1
$d_PRKACA = 1
$u_PRKCA=0.11662
$d_PRKCA=8.57486
$u_PRKCB=8.35437
$d_PRKCB=0.1197
$u_PRKCG=0.72378
$d_PRKCG=1.38164
$u_PRKCZ=0.05165
$d_PRKCZ=19.36108
$u_PTEN=2.46765
$d_PTEN=0.40524
$u_PTK2B=0.1955
$d_PTK2B=5.11509
$u_PTPN11=0.12422
$d_PTPN11=8.05023
$u_RAC1=57.03699
$d_RAC1=0.01753
$u_RAF1 = 1
$d_RAF1 = 1
$u_RHEB=0.2206
$d_RHEB=4.53309
$u_RHOA = 1
$d_RHOA = 1
$u_ROCK1=0.4326
$d_ROCK1=2.3116
$u_ROCK2=0.03776
$d_ROCK2=26.48305
$u_RPS6KA1=11.9521
$d_RPS6KA1=0.08367
$u_SHC1=0.57116
$d_SHC1=1.75082
$u_SIRT1=0.51719
$d_SIRT1=1.93353
$u_SNAI1=61.43573
$d_SNAI1=0.01628
$u_SPART=0.01279
$d_SPART=78.18608
$u_SOS1 = 1
$d_SOS1 = 1
$u_SRC=4.86413
$d_SRC=0.20559
$u_STMN1 = 1
$d_STMN1 = 1
$u_SYN1=0.23057
$d_SYN1=4.33708
$u_TSC=0.0434
$d_TSC=23.04147
$u_TTL=0.29387
$d_TTL=3.40287
$u_WWTR1=0.39865
$d_WWTR1=2.50847
$u_WWP1=0.0491
$d_WWP1=20.3666
$u_YES1=0.01481
$d_YES1=67.52194
$u_YAP1=0.12863
$d_YAP1=7.77424
$u_mTORC2=0.01871
$d_mTORC2=53.44735
$u_mTORC1=0.02987
$d_mTORC1=33.47841
$u_FOXO = 1
$d_FOXO = 1
$u_Tubulin = 1
$d_Tubulin = 1
$u_Microtubule_polimerization = 1
$d_Microtubule_polimerization = 1
$u_Neuron_migration = 1
$d_Neuron_migration = 1
$u_Actin_cytoskeleton_reorganization = 1
$d_Actin_cytoskeleton_reorganization = 1
$u_Cell_migration = 1
$d_Cell_migration = 1
$u_F_actin_dynamics = 1
$d_F_actin_dynamics = 1
$u_Protein_synthesis = 1
$d_Protein_synthesis = 1
$u_Metastasis = 1
$d_Metastasis = 1
$u_Proliferation = 1
$d_Proliferation = 1
$u_Apoptosis = 1
$d_Apoptosis = 1
[ATF2].istate = 1 [0], 0 [1]
[CFL2].istate = 1 [0], 0 [1]
[CREB1].istate = 1 [0], 0 [1]
[CTTN].istate = 1 [0], 0 [1]
[GNA13].istate = 1 [0], 0 [1]
[GRB2].istate = 1 [0], 0 [1]
[HRAS].istate = 1 [0], 0 [1]
[ITCH].istate = 1 [0], 0 [1]
[MAPK1].istate = 1 [0], 0 [1]
[MAPK3].istate = 1 [0], 0 [1]
[MP].istate = 1 [0], 0 [1]
[PAK4].istate = 1 [0], 0 [1]
[PDPK1].istate = 1 [0], 0 [1]
[PPP1R12A].istate = 1 [0], 0 [1]
[PRKACA].istate = 1 [0], 0 [1]
[RAF1].istate = 1 [0], 0 [1]
[RHOA].istate = 1 [0], 0 [1]
[SOS1].istate = 1 [0], 0 [1]
[STMN1].istate = 1 [0], 0 [1]
[FOXO].istate = 1 [0], 0 [1]
[Tubulin].istate = 1 [0], 0 [1]
[Microtubule_polimerization].istate = 1 [0], 0 [1]
[Neuron_migration].istate = 1 [0], 0 [1]
[Actin_cytoskeleton_reorganization].istate = 1 [0], 0 [1]
[Cell_migration].istate = 1 [0], 0 [1]
[F_actin_dynamics].istate = 1 [0], 0 [1]
[Protein_synthesis].istate = 1 [0], 0 [1]
[Metastasis].istate = 1 [0], 0 [1]
[Proliferation].istate = 1 [0], 0 [1]
[Apoptosis].istate = 1 [0], 0 [1]
discrete_time = 0
use_physrandgen = FALSE
seed_pseudorandom = 100
sample_count = 10000
max_time = 60
time_tick = 0.1
thread_count = 1
statdist_traj_count = 100
statdist_cluster_threshold = 1
display_traj = 0
statdist_similarity_cache_max_size = 20000
F2R.is_internal = TRUE
LPAR2.is_internal = TRUE
TACR3.is_internal = TRUE
EGF.is_internal = TRUE
NRG1.is_internal = TRUE
NRG2.is_internal = TRUE
NRG3.is_internal = TRUE
NRG4.is_internal = TRUE
AKT1.is_internal = TRUE
AKT2.is_internal = TRUE
AKT3.is_internal = TRUE
AMOTL2.is_internal = TRUE
ARAF.is_internal = TRUE
ARHGEF1.is_internal = TRUE
ARHGEF11.is_internal = TRUE
ARHGEF12.is_internal = TRUE
ARHGEF6.is_internal = TRUE
ATF2.is_internal = TRUE
BAD.is_internal = TRUE
BCL2.is_internal = TRUE
BCL2L1.is_internal = TRUE
BRAF.is_internal = TRUE
CDC42.is_internal = TRUE
CDC42BPA.is_internal = TRUE
CDK1.is_internal = TRUE
CDC25B.is_internal = TRUE
CFL1.is_internal = TRUE
CFL2.is_internal = TRUE
CREB1.is_internal = TRUE
CTNNB1.is_internal = TRUE
CTTN.is_internal = TRUE
DEPTOR.is_internal = TRUE
EPHA2.is_internal = TRUE
EGFR.is_internal = TRUE
ERBB2.is_internal = TRUE
ERBB3.is_internal = TRUE
ERBB4.is_internal = TRUE
EIF4E.is_internal = TRUE
EIF4EBP1.is_internal = TRUE
FUS.is_internal = TRUE
GIT1.is_internal = TRUE
GNA13.is_internal = TRUE
GRB2.is_internal = TRUE
HRAS.is_internal = TRUE
ITCH.is_internal = TRUE
JUN.is_internal = TRUE
KRAS.is_internal = TRUE
LATS1.is_internal = TRUE
LATS2.is_internal = TRUE
LIMK1.is_internal = TRUE
LIMK2.is_internal = TRUE
MAP2K1.is_internal = TRUE
MAP2K2.is_internal = TRUE
MAPK1.is_internal = TRUE
MAPK3.is_internal = TRUE
MYC.is_internal = TRUE
MP.is_internal = TRUE
NFE2L2.is_internal = TRUE
NR4A3.is_internal = TRUE
NRAS.is_internal = TRUE
PAK1.is_internal = FALSE
PAK2.is_internal = FALSE
PAK3.is_internal = FALSE
PAK4.is_internal = FALSE
PDPK1.is_internal = FALSE
PI3K.is_internal = TRUE
PLCG1.is_internal = FALSE
PPP1R12A.is_internal = FALSE
PPP1R12B.is_internal = FALSE
PRKACA.is_internal = FALSE
PRKCA.is_internal = FALSE
PRKCB.is_internal = FALSE
PRKCG.is_internal = FALSE
PRKCZ.is_internal = FALSE
PTEN.is_internal = FALSE
PTK2B.is_internal = TRUE
PTPN11.is_internal = TRUE
RAC1.is_internal = TRUE
RAF1.is_internal = TRUE
RHEB.is_internal = TRUE
RHOA.is_internal = TRUE
ROCK1.is_internal = TRUE
ROCK2.is_internal = TRUE
RPS6KA1.is_internal = TRUE
SHC1.is_internal = TRUE
SIRT1.is_internal = TRUE
SNAI1.is_internal = TRUE
SPART.is_internal = TRUE
SOS1.is_internal = TRUE
SRC.is_internal = TRUE
STMN1.is_internal = TRUE
SYN1.is_internal = TRUE
TSC.is_internal = TRUE
TTL.is_internal = TRUE
WWTR1.is_internal = TRUE
WWP1.is_internal = TRUE
YES1.is_internal = TRUE
YAP1.is_internal = TRUE
mTORC2.is_internal = TRUE
mTORC1.is_internal = TRUE
FOXO.is_internal = TRUE
Tubulin.is_internal = TRUE
Microtubule_polimerization.is_internal = TRUE
Neuron_migration.is_internal = TRUE
Actin_cytoskeleton_reorganization.is_internal = TRUE
Cell_migration.is_internal = TRUE
F_actin_dynamics.is_internal = TRUE
Protein_synthesis.is_internal = TRUE
Metastasis.is_internal = TRUE
Proliferation.is_internal = TRUE
Apoptosis.is_internal = TRUE
[NRG1].istate = 0.5[1], 0.5[0]
[BAD].istate = 0.42848[1], 0.57152[0]
[SYN1].istate = 0.3407[1], 0.6593[0]
[WWTR1].istate = 0.40015[1], 0.59985[0]
[LPAR2].istate = 0.73216[1], 0.26783999999999997[0]
[ERBB3].istate = 0.64816[1], 0.35184000000000004[0]
[PRKCZ].istate = 0.17827[1], 0.82173[0]
[ROCK1].istate = 0.40902[1], 0.5909800000000001[0]
[CDC42].istate = 0.87448[1], 0.12551999999999996[0]
[ARHGEF1].istate = 0.79485[1], 0.20515000000000005[0]
[PPP1R12B].istate = 0.22754[1], 0.77246[0]
[PAK3].istate = 0.3649[1], 0.6351[0]
[ARAF].istate = 0.63245[1], 0.36755000000000004[0]
[FUS].istate = 0.07777[1], 0.92223[0]
[SIRT1].istate = 0.42841[1], 0.57159[0]
[CDC25B].istate = 0.60422[1], 0.39578[0]
[AKT2].istate = 0.40332[1], 0.59668[0]
[RHEB].istate = 0.3359[1], 0.6641[0]
[LIMK1].istate = 0.08047[1], 0.91953[0]
[GIT1].istate = 0.06947[1], 0.93053[0]
[AMOTL2].istate = 0.24521[1], 0.75479[0]
[TTL].istate = 0.36704[1], 0.63296[0]
[NFE2L2].istate = 0.46567[1], 0.53433[0]
[AKT3].istate = 0.33274[1], 0.66726[0]
[RPS6KA1].istate = 0.76936[1], 0.23063999999999996[0]
[NR4A3].istate = 0.95872[1], 0.04127999999999998[0]
[PTK2B].istate = 0.32278[1], 0.6772199999999999[0]
[WWP1].istate = 0.17277[1], 0.82723[0]
[PLCG1].istate = 0.30822[1], 0.6917800000000001[0]
[SNAI1].istate = 0.94711[1], 0.05288999999999999[0]
[PRKCG].istate = 0.4649[1], 0.5351[0]
[MAP2K2].istate = 0.88367[1], 0.11633000000000004[0]
[ARHGEF6].istate = 0.30181[1], 0.69819[0]
[LATS1].istate = 0.49453[1], 0.50547[0]
[ARHGEF11].istate = 0.2492[1], 0.7508[0]
[SPART].istate = 0.0267[1], 0.9733[0]
[KRAS].istate = 0.8058[1], 0.19420000000000004[0]
[ROCK2].istate = 0.14426[1], 0.85574[0]
[RAC1].istate = 0.93904[1], 0.060960000000000014[0]
[MYC].istate = 0.85985[1], 0.14015[0]
[YAP1].istate = 0.27734[1], 0.7226600000000001[0]
[EGF].istate = 0.74348[1], 0.25651999999999997[0]
[ERBB2].istate = 0.04273[1], 0.95727[0]
[AKT1].istate = 0.25204[1], 0.74796[0]
[EPHA2].istate = 0.45992[1], 0.54008[0]
[CDC42BPA].istate = 0.09804[1], 0.90196[0]
[EGFR].istate = 0.17229[1], 0.82771[0]
[PAK1].istate = 0.29849[1], 0.7015100000000001[0]
[LATS2].istate = 0.69631[1], 0.30369[0]
[EIF4E].istate = 0.58006[1], 0.41994[0]
[PRKCA].istate = 0.26669[1], 0.73331[0]
[DEPTOR].istate = 0.46105[1], 0.53895[0]
[BRAF].istate = 0.33974[1], 0.6602600000000001[0]
[NRG2].istate = 0.53346[1], 0.46653999999999995[0]
[SHC1].istate = 0.43919[1], 0.56081[0]
[PRKCB].istate = 0.73048[1], 0.26952[0]
[CTNNB1].istate = 0.05518[1], 0.94482[0]
[MAP2K1].istate = 0.95214[1], 0.047860000000000014[0]
[NRG4].istate = 0.29178[1], 0.7082200000000001[0]
[TACR3].istate = 0.40697[1], 0.59303[0]
[CDK1].istate = 0.25844[1], 0.74156[0]
[BCL2L1].istate = 0.76834[1], 0.23165999999999998[0]
[BCL2].istate = 0.3666[1], 0.6334[0]
[PTEN].istate = 0.59807[1], 0.40193[0]
[CFL1].istate = 0.49223[1], 0.50777[0]
[YES1].istate = 0.04267[1], 0.95733[0]
[JUN].istate = 0.51971[1], 0.48029[0]
[ERBB4].istate = 0.51583[1], 0.48417[0]
[PTPN11].istate = 0.27355[1], 0.72645[0]
[PAK2].istate = 0.7892[1], 0.2108[0]
[F2R].istate = 0.42961[1], 0.57039[0]
[LIMK2].istate = 0.60223[1], 0.39776999999999996[0]
[NRG3].istate = 0.41183[1], 0.5881700000000001[0]
[EIF4EBP1].istate = 0.77188[1], 0.22812[0]
[ARHGEF12].istate = 0.14346[1], 0.85654[0]
[SRC].istate = 0.67175[1], 0.32825000000000004[0]
[NRAS].istate = 0.21902[1], 0.78098[0]
[mTORC2].istate = 0.06801[1], 0.93199[0]
[mTORC1].istate = 0.11882[1], 0.88118[0]
[PI3K].istate = 0.29901[1], 0.70099[0]
[TSC].istate = 0.15938[1], 0.84062[0]
```
