## Supplementary Dataset 5 for "Explainable Generative AI Uncovers a Molecular Continuum in Medulloblastoma with Implications for Rare Cancer Subtyping and Treatment Equity": MB_list5_RNA_asTransition_695.cfg

```
$u_F2R=0.08792
$d_F2R=11.37398
$u_LPAR2=0.55856
$d_LPAR2=1.79032
$u_TACR3=0.26764
$d_TACR3=3.73636
$u_EGF=1.33648
$d_EGF=0.74823
$u_NRG1 = 1
$d_NRG1 = 1
$u_NRG2=1.22526
$d_NRG2=0.81615
$u_NRG3=0.14585
$d_NRG3=6.85636
$u_NRG4=10.83807
$d_NRG4=0.09227
$u_AKT1=0.05972
$d_AKT1=16.74481
$u_AKT2=0.99519
$d_AKT2=1.00483
$u_AKT3=15.12143
$d_AKT3=0.06613
$u_AMOTL2=0.08424
$d_AMOTL2=11.87085
$u_ARAF=1.55756
$d_ARAF=0.64203
$u_ARHGEF1=1.0
$d_ARHGEF1=1.0
$u_ARHGEF11=1.37949
$d_ARHGEF11=0.72491
$u_ARHGEF12=9.27938
$d_ARHGEF12=0.10777
$u_ARHGEF6=0.02682
$d_ARHGEF6=37.28561
$u_ATF2 = 1
$d_ATF2 = 1
$u_BAD=10.6053
$d_BAD=0.09429
$u_BCL2=0.16413
$d_BCL2=6.09273
$u_BCL2L1=0.09615
$d_BCL2L1=10.40042
$u_BRAF=0.32444
$d_BRAF=3.08223
$u_CDC42=1.53614
$d_CDC42=0.65098
$u_CDC42BPA=0.11221
$d_CDC42BPA=8.91186
$u_CDK1=1.06701
$d_CDK1=0.9372
$u_CDC25B=0.04849
$d_CDC25B=20.62281
$u_CFL1=27.80149
$d_CFL1=0.03597
$u_CFL2 = 1
$d_CFL2 = 1
$u_CREB1 = 1
$d_CREB1 = 1
$u_CTNNB1=3.11462
$d_CTNNB1=0.32107
$u_CTTN = 1
$d_CTTN = 1
$u_DEPTOR=0.15383
$d_DEPTOR=6.50068
$u_EPHA2=0.3096
$d_EPHA2=3.22997
$u_EGFR=3.15474
$d_EGFR=0.31698
$u_ERBB2=5.74667
$d_ERBB2=0.17401
$u_ERBB3=0.49267
$d_ERBB3=2.02976
$u_ERBB4=0.06374
$d_ERBB4=15.68874
$u_EIF4E=0.07261
$d_EIF4E=13.77221
$u_EIF4EBP1=0.35824
$d_EIF4EBP1=2.79142
$u_FUS=1.86495
$d_FUS=0.53621
$u_GIT1=10.78023
$d_GIT1=0.09276
$u_GNA13 = 1
$d_GNA13 = 1
$u_GRB2 = 1
$d_GRB2 = 1
$u_HRAS = 1
$d_HRAS = 1
$u_ITCH = 1
$d_ITCH = 1
$u_JUN=0.25644
$d_JUN=3.89955
$u_KRAS=0.77671
$d_KRAS=1.28748
$u_LATS1=2.20536
$d_LATS1=0.45344
$u_LATS2=15.13977
$d_LATS2=0.06605
$u_LIMK1=0.15444
$d_LIMK1=6.47501
$u_LIMK2=0.09122
$d_LIMK2=10.96251
$u_MAP2K1=3.72421
$d_MAP2K1=0.26851
$u_MAP2K2=0.05767
$d_MAP2K2=17.34004
$u_MAPK1 = 1
$d_MAPK1 = 1
$u_MAPK3 = 1
$d_MAPK3 = 1
$u_MYC=0.15389
$d_MYC=6.49815
$u_MP = 1
$d_MP = 1
$u_NFE2L2=5.11518
$d_NFE2L2=0.1955
$u_NR4A3=0.49152
$d_NR4A3=2.03451
$u_NRAS=11.50441
$d_NRAS=0.08692
$u_PAK1=0.64892
$d_PAK1=1.54102
$u_PAK2=0.23071
$d_PAK2=4.33445
$u_PAK3=3.33765
$d_PAK3=0.29961
$u_PAK4 = 1
$d_PAK4 = 1
$u_PDPK1 = 1
$d_PDPK1 = 1
$u_PI3K=0.90018
$d_PI3K=1.11089
$u_PLCG1=0.42492
$d_PLCG1=2.35338
$u_PPP1R12A = 1
$d_PPP1R12A = 1
$u_PPP1R12B=17.48883
$d_PPP1R12B=0.05718
$u_PRKACA = 1
$d_PRKACA = 1
$u_PRKCA=19.80067
$d_PRKCA=0.0505
$u_PRKCB=0.2753
$d_PRKCB=3.6324
$u_PRKCG=2.78334
$d_PRKCG=0.35928
$u_PRKCZ=0.44121
$d_PRKCZ=2.26649
$u_PTEN=2.07261
$d_PTEN=0.48248
$u_PTK2B=2.36032
$d_PTK2B=0.42367
$u_PTPN11=6.97639
$d_PTPN11=0.14334
$u_RAC1=0.21447
$d_RAC1=4.66266
$u_RAF1 = 1
$d_RAF1 = 1
$u_RHEB=6.19895
$d_RHEB=0.16132
$u_RHOA = 1
$d_RHOA = 1
$u_ROCK1=0.86549
$d_ROCK1=1.15541
$u_ROCK2=11.20548
$d_ROCK2=0.08924
$u_RPS6KA1=3.29399
$d_RPS6KA1=0.30358
$u_SHC1=0.10646
$d_SHC1=9.3932
$u_SIRT1=2.48303
$d_SIRT1=0.40273
$u_SNAI1=0.8603
$d_SNAI1=1.16239
$u_SPART=6.18838
$d_SPART=0.16159
$u_SOS1 = 1
$d_SOS1 = 1
$u_SRC=4.20684
$d_SRC=0.23771
$u_STMN1 = 1
$d_STMN1 = 1
$u_SYN1=5.71952
$d_SYN1=0.17484
$u_TSC=2.40133
$d_TSC=0.41644
$u_TTL=0.03449
$d_TTL=28.99391
$u_WWTR1=0.18821
$d_WWTR1=5.31321
$u_WWP1=0.0959
$d_WWP1=10.42753
$u_YES1=5.97738
$d_YES1=0.1673
$u_YAP1=0.1076
$d_YAP1=9.29368
$u_mTORC2=0.26996
$d_mTORC2=3.70425
$u_mTORC1=0.27376
$d_mTORC1=3.65283
$u_FOXO = 1
$d_FOXO = 1
$u_Tubulin = 1
$d_Tubulin = 1
$u_Microtubule_polimerization = 1
$d_Microtubule_polimerization = 1
$u_Neuron_migration = 1
$d_Neuron_migration = 1
$u_Actin_cytoskeleton_reorganization = 1
$d_Actin_cytoskeleton_reorganization = 1
$u_Cell_migration = 1
$d_Cell_migration = 1
$u_F_actin_dynamics = 1
$d_F_actin_dynamics = 1
$u_Protein_synthesis = 1
$d_Protein_synthesis = 1
$u_Metastasis = 1
$d_Metastasis = 1
$u_Proliferation = 1
$d_Proliferation = 1
$u_Apoptosis = 1
$d_Apoptosis = 1
[ATF2].istate = 1 [0], 0 [1]
[CFL2].istate = 1 [0], 0 [1]
[CREB1].istate = 1 [0], 0 [1]
[CTTN].istate = 1 [0], 0 [1]
[GNA13].istate = 1 [0], 0 [1]
[GRB2].istate = 1 [0], 0 [1]
[HRAS].istate = 1 [0], 0 [1]
[ITCH].istate = 1 [0], 0 [1]
[MAPK1].istate = 1 [0], 0 [1]
[MAPK3].istate = 1 [0], 0 [1]
[MP].istate = 1 [0], 0 [1]
[PAK4].istate = 1 [0], 0 [1]
[PDPK1].istate = 1 [0], 0 [1]
[PPP1R12A].istate = 1 [0], 0 [1]
[PRKACA].istate = 1 [0], 0 [1]
[RAF1].istate = 1 [0], 0 [1]
[RHOA].istate = 1 [0], 0 [1]
[SOS1].istate = 1 [0], 0 [1]
[STMN1].istate = 1 [0], 0 [1]
[FOXO].istate = 1 [0], 0 [1]
[Tubulin].istate = 1 [0], 0 [1]
[Microtubule_polimerization].istate = 1 [0], 0 [1]
[Neuron_migration].istate = 1 [0], 0 [1]
[Actin_cytoskeleton_reorganization].istate = 1 [0], 0 [1]
[Cell_migration].istate = 1 [0], 0 [1]
[F_actin_dynamics].istate = 1 [0], 0 [1]
[Protein_synthesis].istate = 1 [0], 0 [1]
[Metastasis].istate = 1 [0], 0 [1]
[Proliferation].istate = 1 [0], 0 [1]
[Apoptosis].istate = 1 [0], 0 [1]
discrete_time = 0
use_physrandgen = FALSE
seed_pseudorandom = 100
sample_count = 10000
max_time = 60
time_tick = 0.1
thread_count = 1
statdist_traj_count = 100
statdist_cluster_threshold = 1
display_traj = 0
statdist_similarity_cache_max_size = 20000
F2R.is_internal = TRUE
LPAR2.is_internal = TRUE
TACR3.is_internal = TRUE
EGF.is_internal = TRUE
NRG1.is_internal = TRUE
NRG2.is_internal = TRUE
NRG3.is_internal = TRUE
NRG4.is_internal = TRUE
AKT1.is_internal = TRUE
AKT2.is_internal = TRUE
AKT3.is_internal = TRUE
AMOTL2.is_internal = TRUE
ARAF.is_internal = TRUE
ARHGEF1.is_internal = TRUE
ARHGEF11.is_internal = TRUE
ARHGEF12.is_internal = TRUE
ARHGEF6.is_internal = TRUE
ATF2.is_internal = TRUE
BAD.is_internal = TRUE
BCL2.is_internal = TRUE
BCL2L1.is_internal = TRUE
BRAF.is_internal = TRUE
CDC42.is_internal = TRUE
CDC42BPA.is_internal = TRUE
CDK1.is_internal = TRUE
CDC25B.is_internal = TRUE
CFL1.is_internal = TRUE
CFL2.is_internal = TRUE
CREB1.is_internal = TRUE
CTNNB1.is_internal = TRUE
CTTN.is_internal = TRUE
DEPTOR.is_internal = TRUE
EPHA2.is_internal = TRUE
EGFR.is_internal = TRUE
ERBB2.is_internal = TRUE
ERBB3.is_internal = TRUE
ERBB4.is_internal = TRUE
EIF4E.is_internal = TRUE
EIF4EBP1.is_internal = TRUE
FUS.is_internal = TRUE
GIT1.is_internal = TRUE
GNA13.is_internal = TRUE
GRB2.is_internal = TRUE
HRAS.is_internal = TRUE
ITCH.is_internal = TRUE
JUN.is_internal = TRUE
KRAS.is_internal = TRUE
LATS1.is_internal = TRUE
LATS2.is_internal = TRUE
LIMK1.is_internal = TRUE
LIMK2.is_internal = TRUE
MAP2K1.is_internal = TRUE
MAP2K2.is_internal = TRUE
MAPK1.is_internal = TRUE
MAPK3.is_internal = TRUE
MYC.is_internal = TRUE
MP.is_internal = TRUE
NFE2L2.is_internal = TRUE
NR4A3.is_internal = TRUE
NRAS.is_internal = TRUE
PAK1.is_internal = FALSE
PAK2.is_internal = FALSE
PAK3.is_internal = FALSE
PAK4.is_internal = FALSE
PDPK1.is_internal = FALSE
PI3K.is_internal = TRUE
PLCG1.is_internal = FALSE
PPP1R12A.is_internal = FALSE
PPP1R12B.is_internal = FALSE
PRKACA.is_internal = FALSE
PRKCA.is_internal = FALSE
PRKCB.is_internal = FALSE
PRKCG.is_internal = FALSE
PRKCZ.is_internal = FALSE
PTEN.is_internal = FALSE
PTK2B.is_internal = TRUE
PTPN11.is_internal = TRUE
RAC1.is_internal = TRUE
RAF1.is_internal = TRUE
RHEB.is_internal = TRUE
RHOA.is_internal = TRUE
ROCK1.is_internal = TRUE
ROCK2.is_internal = TRUE
RPS6KA1.is_internal = TRUE
SHC1.is_internal = TRUE
SIRT1.is_internal = TRUE
SNAI1.is_internal = TRUE
SPART.is_internal = TRUE
SOS1.is_internal = TRUE
SRC.is_internal = TRUE
STMN1.is_internal = TRUE
SYN1.is_internal = TRUE
TSC.is_internal = TRUE
TTL.is_internal = TRUE
WWTR1.is_internal = TRUE
WWP1.is_internal = TRUE
YES1.is_internal = TRUE
YAP1.is_internal = TRUE
mTORC2.is_internal = TRUE
mTORC1.is_internal = TRUE
FOXO.is_internal = TRUE
Tubulin.is_internal = TRUE
Microtubule_polimerization.is_internal = TRUE
Neuron_migration.is_internal = TRUE
Actin_cytoskeleton_reorganization.is_internal = TRUE
Cell_migration.is_internal = TRUE
F_actin_dynamics.is_internal = TRUE
Protein_synthesis.is_internal = TRUE
Metastasis.is_internal = TRUE
Proliferation.is_internal = TRUE
Apoptosis.is_internal = TRUE
[NRG1].istate = 0.5[1], 0.5[0]
[BAD].istate = 0.75638[1], 0.24361999999999995[0]
[SYN1].istate = 0.68934[1], 0.31066000000000005[0]
[WWTR1].istate = 0.31866[1], 0.6813400000000001[0]
[LPAR2].istate = 0.43677[1], 0.56323[0]
[ERBB3].istate = 0.42314[1], 0.5768599999999999[0]
[PRKCZ].istate = 0.41116[1], 0.58884[0]
[ROCK1].istate = 0.48432[1], 0.51568[0]
[CDC42].istate = 0.54661[1], 0.45338999999999996[0]
[ARHGEF1].istate = 0.5[1], 0.5[0]
[PPP1R12B].istate = 0.81069[1], 0.18930999999999998[0]
[PAK3].istate = 0.63086[1], 0.36914[0]
[ARAF].istate = 0.54811[1], 0.45189[0]
[FUS].istate = 0.56767[1], 0.43233[0]
[SIRT1].istate = 0.59875[1], 0.40125[0]
[CDC25B].istate = 0.17141[1], 0.8285899999999999[0]
[AKT2].istate = 0.49948[1], 0.5005200000000001[0]
[RHEB].istate = 0.69808[1], 0.30191999999999997[0]
[LIMK1].istate = 0.29719[1], 0.7028099999999999[0]
[GIT1].istate = 0.75816[1], 0.24184000000000005[0]
[AMOTL2].istate = 0.23138[1], 0.76862[0]
[TTL].istate = 0.13444[1], 0.86556[0]
[NFE2L2].istate = 0.67722[1], 0.32277999999999996[0]
[AKT3].istate = 0.7949[1], 0.20509999999999995[0]
[RPS6KA1].istate = 0.62943[1], 0.37056999999999995[0]
[NR4A3].istate = 0.42289[1], 0.57711[0]
[PTK2B].istate = 0.59324[1], 0.40676[0]
[WWP1].istate = 0.24545[1], 0.75455[0]
[PLCG1].istate = 0.40708[1], 0.59292[0]
[SNAI1].istate = 0.48366[1], 0.51634[0]
[PRKCG].istate = 0.61114[1], 0.38886[0]
[MAP2K2].istate = 0.19024[1], 0.80976[0]
[ARHGEF6].istate = 0.10712[1], 0.89288[0]
[LATS1].istate = 0.58587[1], 0.41413[0]
[ARHGEF11].istate = 0.53493[1], 0.46507[0]
[SPART].istate = 0.69789[1], 0.30211[0]
[KRAS].istate = 0.47256[1], 0.52744[0]
[ROCK2].istate = 0.76236[1], 0.23763999999999996[0]
[RAC1].istate = 0.33284[1], 0.66716[0]
[MYC].istate = 0.2968[1], 0.7032[0]
[YAP1].istate = 0.25795[1], 0.74205[0]
[EGF].istate = 0.53149[1], 0.46851[0]
[ERBB2].istate = 0.68985[1], 0.31015000000000004[0]
[AKT1].istate = 0.19403[1], 0.80597[0]
[EPHA2].istate = 0.3727[1], 0.6273[0]
[CDC42BPA].istate = 0.26251[1], 0.73749[0]
[EGFR].istate = 0.62474[1], 0.37526000000000004[0]
[PAK1].istate = 0.45305[1], 0.54695[0]
[LATS2].istate = 0.79503[1], 0.20496999999999999[0]
[EIF4E].istate = 0.21525[1], 0.7847500000000001[0]
[PRKCA].istate = 0.82417[1], 0.17583000000000004[0]
[DEPTOR].istate = 0.29676[1], 0.70324[0]
[BRAF].istate = 0.37778[1], 0.62222[0]
[NRG2].istate = 0.52206[1], 0.47794000000000003[0]
[SHC1].istate = 0.2568[1], 0.7432000000000001[0]
[PRKCB].istate = 0.35995[1], 0.64005[0]
[CTNNB1].istate = 0.62335[1], 0.37665000000000004[0]
[MAP2K1].istate = 0.64276[1], 0.35724[0]
[NRG4].istate = 0.75874[1], 0.24126000000000003[0]
[TACR3].istate = 0.35689[1], 0.6431100000000001[0]
[CDK1].istate = 0.50704[1], 0.49295999999999995[0]
[BCL2L1].istate = 0.24574[1], 0.75426[0]
[BCL2].istate = 0.3038[1], 0.6961999999999999[0]
[PTEN].istate = 0.57913[1], 0.42086999999999997[0]
[CFL1].istate = 0.86102[1], 0.13898[0]
[YES1].istate = 0.69413[1], 0.30587[0]
[JUN].istate = 0.35225[1], 0.64775[0]
[ERBB4].istate = 0.2011[1], 0.7988999999999999[0]
[PTPN11].istate = 0.71091[1], 0.28908999999999996[0]
[PAK2].istate = 0.34077[1], 0.65923[0]
[F2R].istate = 0.23602[1], 0.76398[0]
[LIMK2].istate = 0.24002[1], 0.75998[0]
[NRG3].istate = 0.29098[1], 0.70902[0]
[EIF4EBP1].istate = 0.38854[1], 0.61146[0]
[ARHGEF12].istate = 0.74188[1], 0.25812[0]
[SRC].istate = 0.65599[1], 0.34401000000000004[0]
[NRAS].istate = 0.76522[1], 0.23478[0]
[mTORC2].istate = 0.35782[1], 0.64218[0]
[mTORC1].istate = 0.35934[1], 0.64066[0]
[PI3K].istate = 0.48858[1], 0.51142[0]
[TSC].istate = 0.59511[1], 0.40488999999999997[0]
```
