## Supplementary Dataset 5 for "Explainable Generative AI Uncovers a Molecular Continuum in Medulloblastoma with Implications for Rare Cancer Subtyping and Treatment Equity": MB_list5_RNA_asTransition_700.cfg

```
$u_F2R=0.17438
$d_F2R=5.7346
$u_LPAR2=4.64651
$d_LPAR2=0.21522
$u_TACR3=1.05736
$d_TACR3=0.94575
$u_EGF=11.11729
$d_EGF=0.08995
$u_NRG1 = 1
$d_NRG1 = 1
$u_NRG2=0.06977
$d_NRG2=14.33281
$u_NRG3=0.4712
$d_NRG3=2.12224
$u_NRG4=1.02323
$d_NRG4=0.9773
$u_AKT1=0.77694
$d_AKT1=1.2871
$u_AKT2=11.26782
$d_AKT2=0.08875
$u_AKT3=22.56079
$d_AKT3=0.04432
$u_AMOTL2=0.7086
$d_AMOTL2=1.41123
$u_ARAF=2.8811
$d_ARAF=0.34709
$u_ARHGEF1=2.82231
$d_ARHGEF1=0.35432
$u_ARHGEF11=0.62426
$d_ARHGEF11=1.6019
$u_ARHGEF12=0.37928
$d_ARHGEF12=2.63657
$u_ARHGEF6=0.27294
$d_ARHGEF6=3.66381
$u_ATF2 = 1
$d_ATF2 = 1
$u_BAD=0.76712
$d_BAD=1.30358
$u_BCL2=0.96058
$d_BCL2=1.04104
$u_BCL2L1=2.41665
$d_BCL2L1=0.4138
$u_BRAF=1.06497
$d_BRAF=0.93899
$u_CDC42=0.50909
$d_CDC42=1.96429
$u_CDC42BPA=0.20844
$d_CDC42BPA=4.79754
$u_CDK1=0.6484
$d_CDK1=1.54226
$u_CDC25B=0.51501
$d_CDC25B=1.94171
$u_CFL1=2.00442
$d_CFL1=0.4989
$u_CFL2 = 1
$d_CFL2 = 1
$u_CREB1 = 1
$d_CREB1 = 1
$u_CTNNB1=2.99289
$d_CTNNB1=0.33413
$u_CTTN = 1
$d_CTTN = 1
$u_DEPTOR=37.05446
$d_DEPTOR=0.02699
$u_EPHA2=0.40412
$d_EPHA2=2.47451
$u_EGFR=0.05733
$d_EGFR=17.44287
$u_ERBB2=0.04254
$d_ERBB2=23.50729
$u_ERBB3=1.93259
$d_ERBB3=0.51744
$u_ERBB4=0.78818
$d_ERBB4=1.26875
$u_EIF4E=0.05919
$d_EIF4E=16.89475
$u_EIF4EBP1=0.20258
$d_EIF4EBP1=4.93632
$u_FUS=0.13796
$d_FUS=7.24848
$u_GIT1=5.0568
$d_GIT1=0.19775
$u_GNA13 = 1
$d_GNA13 = 1
$u_GRB2 = 1
$d_GRB2 = 1
$u_HRAS = 1
$d_HRAS = 1
$u_ITCH = 1
$d_ITCH = 1
$u_JUN=11.25341
$d_JUN=0.08886
$u_KRAS=3.76351
$d_KRAS=0.26571
$u_LATS1=8.85538
$d_LATS1=0.11293
$u_LATS2=0.16015
$d_LATS2=6.24415
$u_LIMK1=1.03891
$d_LIMK1=0.96255
$u_LIMK2=0.20929
$d_LIMK2=4.77806
$u_MAP2K1=0.31059
$d_MAP2K1=3.21968
$u_MAP2K2=0.87291
$d_MAP2K2=1.14559
$u_MAPK1 = 1
$d_MAPK1 = 1
$u_MAPK3 = 1
$d_MAPK3 = 1
$u_MYC=36.49254
$d_MYC=0.0274
$u_MP = 1
$d_MP = 1
$u_NFE2L2=1.10908
$d_NFE2L2=0.90165
$u_NR4A3=0.49893
$d_NR4A3=2.00429
$u_NRAS=11.28167
$d_NRAS=0.08864
$u_PAK1=28.5024
$d_PAK1=0.03508
$u_PAK2=2.71978
$d_PAK2=0.36768
$u_PAK3=0.45829
$d_PAK3=2.18202
$u_PAK4 = 1
$d_PAK4 = 1
$u_PDPK1 = 1
$d_PDPK1 = 1
$u_PI3K=0.1954
$d_PI3K=5.11771
$u_PLCG1=0.64637
$d_PLCG1=1.5471
$u_PPP1R12A = 1
$d_PPP1R12A = 1
$u_PPP1R12B=25.72681
$d_PPP1R12B=0.03887
$u_PRKACA = 1
$d_PRKACA = 1
$u_PRKCA=1.06177
$d_PRKCA=0.94182
$u_PRKCB=0.09833
$d_PRKCB=10.16984
$u_PRKCG=1.66339
$d_PRKCG=0.60118
$u_PRKCZ=0.32106
$d_PRKCZ=3.11468
$u_PTEN=1.23119
$d_PTEN=0.81222
$u_PTK2B=0.89919
$d_PTK2B=1.11211
$u_PTPN11=0.39027
$d_PTPN11=2.56233
$u_RAC1=0.69633
$d_RAC1=1.4361
$u_RAF1 = 1
$d_RAF1 = 1
$u_RHEB=8.26529
$d_RHEB=0.12099
$u_RHOA = 1
$d_RHOA = 1
$u_ROCK1=0.70989
$d_ROCK1=1.40867
$u_ROCK2=0.24516
$d_ROCK2=4.07897
$u_RPS6KA1=0.19386
$d_RPS6KA1=5.15836
$u_SHC1=0.46593
$d_SHC1=2.14625
$u_SIRT1=0.93666
$d_SIRT1=1.06762
$u_SNAI1=0.88733
$d_SNAI1=1.12698
$u_SPART=0.04094
$d_SPART=24.42599
$u_SOS1 = 1
$d_SOS1 = 1
$u_SRC=0.57567
$d_SRC=1.73711
$u_STMN1 = 1
$d_STMN1 = 1
$u_SYN1=1.8068
$d_SYN1=0.55346
$u_TSC=0.04518
$d_TSC=22.13369
$u_TTL=0.66517
$d_TTL=1.50338
$u_WWTR1=0.28495
$d_WWTR1=3.50939
$u_WWP1=1.17637
$d_WWP1=0.85007
$u_YES1=0.01345
$d_YES1=74.34944
$u_YAP1=0.53567
$d_YAP1=1.86682
$u_mTORC2=0.08989
$d_mTORC2=11.12471
$u_mTORC1=0.10106
$d_mTORC1=9.89511
$u_FOXO = 1
$d_FOXO = 1
$u_Tubulin = 1
$d_Tubulin = 1
$u_Microtubule_polimerization = 1
$d_Microtubule_polimerization = 1
$u_Neuron_migration = 1
$d_Neuron_migration = 1
$u_Actin_cytoskeleton_reorganization = 1
$d_Actin_cytoskeleton_reorganization = 1
$u_Cell_migration = 1
$d_Cell_migration = 1
$u_F_actin_dynamics = 1
$d_F_actin_dynamics = 1
$u_Protein_synthesis = 1
$d_Protein_synthesis = 1
$u_Metastasis = 1
$d_Metastasis = 1
$u_Proliferation = 1
$d_Proliferation = 1
$u_Apoptosis = 1
$d_Apoptosis = 1
[ATF2].istate = 1 [0], 0 [1]
[CFL2].istate = 1 [0], 0 [1]
[CREB1].istate = 1 [0], 0 [1]
[CTTN].istate = 1 [0], 0 [1]
[GNA13].istate = 1 [0], 0 [1]
[GRB2].istate = 1 [0], 0 [1]
[HRAS].istate = 1 [0], 0 [1]
[ITCH].istate = 1 [0], 0 [1]
[MAPK1].istate = 1 [0], 0 [1]
[MAPK3].istate = 1 [0], 0 [1]
[MP].istate = 1 [0], 0 [1]
[PAK4].istate = 1 [0], 0 [1]
[PDPK1].istate = 1 [0], 0 [1]
[PPP1R12A].istate = 1 [0], 0 [1]
[PRKACA].istate = 1 [0], 0 [1]
[RAF1].istate = 1 [0], 0 [1]
[RHOA].istate = 1 [0], 0 [1]
[SOS1].istate = 1 [0], 0 [1]
[STMN1].istate = 1 [0], 0 [1]
[FOXO].istate = 1 [0], 0 [1]
[Tubulin].istate = 1 [0], 0 [1]
[Microtubule_polimerization].istate = 1 [0], 0 [1]
[Neuron_migration].istate = 1 [0], 0 [1]
[Actin_cytoskeleton_reorganization].istate = 1 [0], 0 [1]
[Cell_migration].istate = 1 [0], 0 [1]
[F_actin_dynamics].istate = 1 [0], 0 [1]
[Protein_synthesis].istate = 1 [0], 0 [1]
[Metastasis].istate = 1 [0], 0 [1]
[Proliferation].istate = 1 [0], 0 [1]
[Apoptosis].istate = 1 [0], 0 [1]
discrete_time = 0
use_physrandgen = FALSE
seed_pseudorandom = 100
sample_count = 10000
max_time = 60
time_tick = 0.1
thread_count = 1
statdist_traj_count = 100
statdist_cluster_threshold = 1
display_traj = 0
statdist_similarity_cache_max_size = 20000
F2R.is_internal = TRUE
LPAR2.is_internal = TRUE
TACR3.is_internal = TRUE
EGF.is_internal = TRUE
NRG1.is_internal = TRUE
NRG2.is_internal = TRUE
NRG3.is_internal = TRUE
NRG4.is_internal = TRUE
AKT1.is_internal = TRUE
AKT2.is_internal = TRUE
AKT3.is_internal = TRUE
AMOTL2.is_internal = TRUE
ARAF.is_internal = TRUE
ARHGEF1.is_internal = TRUE
ARHGEF11.is_internal = TRUE
ARHGEF12.is_internal = TRUE
ARHGEF6.is_internal = TRUE
ATF2.is_internal = TRUE
BAD.is_internal = TRUE
BCL2.is_internal = TRUE
BCL2L1.is_internal = TRUE
BRAF.is_internal = TRUE
CDC42.is_internal = TRUE
CDC42BPA.is_internal = TRUE
CDK1.is_internal = TRUE
CDC25B.is_internal = TRUE
CFL1.is_internal = TRUE
CFL2.is_internal = TRUE
CREB1.is_internal = TRUE
CTNNB1.is_internal = TRUE
CTTN.is_internal = TRUE
DEPTOR.is_internal = TRUE
EPHA2.is_internal = TRUE
EGFR.is_internal = TRUE
ERBB2.is_internal = TRUE
ERBB3.is_internal = TRUE
ERBB4.is_internal = TRUE
EIF4E.is_internal = TRUE
EIF4EBP1.is_internal = TRUE
FUS.is_internal = TRUE
GIT1.is_internal = TRUE
GNA13.is_internal = TRUE
GRB2.is_internal = TRUE
HRAS.is_internal = TRUE
ITCH.is_internal = TRUE
JUN.is_internal = TRUE
KRAS.is_internal = TRUE
LATS1.is_internal = TRUE
LATS2.is_internal = TRUE
LIMK1.is_internal = TRUE
LIMK2.is_internal = TRUE
MAP2K1.is_internal = TRUE
MAP2K2.is_internal = TRUE
MAPK1.is_internal = TRUE
MAPK3.is_internal = TRUE
MYC.is_internal = TRUE
MP.is_internal = TRUE
NFE2L2.is_internal = TRUE
NR4A3.is_internal = TRUE
NRAS.is_internal = TRUE
PAK1.is_internal = FALSE
PAK2.is_internal = FALSE
PAK3.is_internal = FALSE
PAK4.is_internal = FALSE
PDPK1.is_internal = FALSE
PI3K.is_internal = TRUE
PLCG1.is_internal = FALSE
PPP1R12A.is_internal = FALSE
PPP1R12B.is_internal = FALSE
PRKACA.is_internal = FALSE
PRKCA.is_internal = FALSE
PRKCB.is_internal = FALSE
PRKCG.is_internal = FALSE
PRKCZ.is_internal = FALSE
PTEN.is_internal = FALSE
PTK2B.is_internal = TRUE
PTPN11.is_internal = TRUE
RAC1.is_internal = TRUE
RAF1.is_internal = TRUE
RHEB.is_internal = TRUE
RHOA.is_internal = TRUE
ROCK1.is_internal = TRUE
ROCK2.is_internal = TRUE
RPS6KA1.is_internal = TRUE
SHC1.is_internal = TRUE
SIRT1.is_internal = TRUE
SNAI1.is_internal = TRUE
SPART.is_internal = TRUE
SOS1.is_internal = TRUE
SRC.is_internal = TRUE
STMN1.is_internal = TRUE
SYN1.is_internal = TRUE
TSC.is_internal = TRUE
TTL.is_internal = TRUE
WWTR1.is_internal = TRUE
WWP1.is_internal = TRUE
YES1.is_internal = TRUE
YAP1.is_internal = TRUE
mTORC2.is_internal = TRUE
mTORC1.is_internal = TRUE
FOXO.is_internal = TRUE
Tubulin.is_internal = TRUE
Microtubule_polimerization.is_internal = TRUE
Neuron_migration.is_internal = TRUE
Actin_cytoskeleton_reorganization.is_internal = TRUE
Cell_migration.is_internal = TRUE
F_actin_dynamics.is_internal = TRUE
Protein_synthesis.is_internal = TRUE
Metastasis.is_internal = TRUE
Proliferation.is_internal = TRUE
Apoptosis.is_internal = TRUE
[NRG1].istate = 0.5[1], 0.5[0]
[BAD].istate = 0.47122[1], 0.52878[0]
[SYN1].istate = 0.56423[1], 0.43577[0]
[WWTR1].istate = 0.36369[1], 0.6363099999999999[0]
[LPAR2].istate = 0.66678[1], 0.33321999999999996[0]
[ERBB3].istate = 0.57153[1], 0.42847[0]
[PRKCZ].istate = 0.37665[1], 0.6233500000000001[0]
[ROCK1].istate = 0.4628[1], 0.5372[0]
[CDC42].istate = 0.4267[1], 0.5732999999999999[0]
[ARHGEF1].istate = 0.61265[1], 0.38734999999999997[0]
[PPP1R12B].istate = 0.8526[1], 0.14739999999999998[0]
[PAK3].istate = 0.41529[1], 0.5847100000000001[0]
[ARAF].istate = 0.61489[1], 0.38510999999999995[0]
[FUS].istate = 0.28493[1], 0.71507[0]
[SIRT1].istate = 0.4929[1], 0.5071[0]
[CDC25B].istate = 0.42795[1], 0.57205[0]
[AKT2].istate = 0.76296[1], 0.23704000000000003[0]
[RHEB].istate = 0.72931[1], 0.27069[0]
[LIMK1].istate = 0.50414[1], 0.49585999999999997[0]
[GIT1].istate = 0.67597[1], 0.32403000000000004[0]
[AMOTL2].istate = 0.4626[1], 0.5374[0]
[TTL].istate = 0.45573[1], 0.54427[0]
[NFE2L2].istate = 0.51124[1], 0.48876[0]
[AKT3].istate = 0.83834[1], 0.16166000000000003[0]
[RPS6KA1].istate = 0.32187[1], 0.67813[0]
[NR4A3].istate = 0.42451[1], 0.5754900000000001[0]
[PTK2B].istate = 0.48846[1], 0.51154[0]
[WWP1].istate = 0.51764[1], 0.48236[0]
[PLCG1].istate = 0.45262[1], 0.54738[0]
[SNAI1].istate = 0.48702[1], 0.51298[0]
[PRKCG].istate = 0.55525[1], 0.44475[0]
[MAP2K2].istate = 0.48524[1], 0.51476[0]
[ARHGEF6].istate = 0.35902[1], 0.64098[0]
[LATS1].istate = 0.7368[1], 0.2632[0]
[ARHGEF11].istate = 0.44884[1], 0.55116[0]
[SPART].istate = 0.15304[1], 0.8469599999999999[0]
[KRAS].istate = 0.6439[1], 0.35609999999999997[0]
[ROCK2].istate = 0.34736[1], 0.65264[0]
[RAC1].istate = 0.4607[1], 0.5393[0]
[MYC].istate = 0.89055[1], 0.10945000000000005[0]
[YAP1].istate = 0.43222[1], 0.56778[0]
[EGF].istate = 0.7615[1], 0.23850000000000005[0]
[ERBB2].istate = 0.15719[1], 0.8428100000000001[0]
[AKT1].istate = 0.4726[1], 0.5274[0]
[EPHA2].istate = 0.40163[1], 0.5983700000000001[0]
[CDC42BPA].istate = 0.32975[1], 0.67025[0]
[EGFR].istate = 0.18959[1], 0.81041[0]
[PAK1].istate = 0.86372[1], 0.13627999999999996[0]
[LATS2].istate = 0.30113[1], 0.69887[0]
[EIF4E].istate = 0.19306[1], 0.80694[0]
[PRKCA].istate = 0.50651[1], 0.49349[0]
[DEPTOR].istate = 0.89221[1], 0.10779000000000005[0]
[BRAF].istate = 0.50683[1], 0.49317[0]
[NRG2].istate = 0.21091[1], 0.7890900000000001[0]
[SHC1].istate = 0.41708[1], 0.58292[0]
[PRKCB].istate = 0.24817[1], 0.75183[0]
[CTNNB1].istate = 0.61902[1], 0.38098[0]
[MAP2K1].istate = 0.37305[1], 0.62695[0]
[NRG4].istate = 0.50249[1], 0.49751[0]
[TACR3].istate = 0.50606[1], 0.49394000000000005[0]
[CDK1].istate = 0.45296[1], 0.54704[0]
[BCL2L1].istate = 0.5958[1], 0.4042[0]
[BCL2].istate = 0.49563[1], 0.50437[0]
[PTEN].istate = 0.52258[1], 0.47741999999999996[0]
[CFL1].istate = 0.5755[1], 0.4245[0]
[YES1].istate = 0.03222[1], 0.96778[0]
[JUN].istate = 0.76282[1], 0.23717999999999995[0]
[ERBB4].istate = 0.47416[1], 0.52584[0]
[PTPN11].istate = 0.39784[1], 0.60216[0]
[PAK2].istate = 0.60863[1], 0.39137[0]
[F2R].istate = 0.31038[1], 0.68962[0]
[LIMK2].istate = 0.33019[1], 0.66981[0]
[NRG3].istate = 0.4183[1], 0.5817[0]
[EIF4EBP1].istate = 0.32665[1], 0.67335[0]
[ARHGEF12].istate = 0.39474[1], 0.60526[0]
[SRC].istate = 0.44004[1], 0.55996[0]
[NRAS].istate = 0.76309[1], 0.23690999999999995[0]
[mTORC2].istate = 0.23843[1], 0.76157[0]
[mTORC1].istate = 0.25114[1], 0.7488600000000001[0]
[PI3K].istate = 0.32273[1], 0.67727[0]
[TSC].istate = 0.16374[1], 0.83626[0]
```
