## Supplementary Dataset 5 for "Explainable Generative AI Uncovers a Molecular Continuum in Medulloblastoma with Implications for Rare Cancer Subtyping and Treatment Equity": MB_list5_RNA_asTransition_705.cfg

```
$u_F2R=0.23246
$d_F2R=4.30182
$u_LPAR2=0.42503
$d_LPAR2=2.35278
$u_TACR3=85.92225
$d_TACR3=0.01164
$u_EGF=0.75895
$d_EGF=1.31761
$u_NRG1 = 1
$d_NRG1 = 1
$u_NRG2=0.17273
$d_NRG2=5.78938
$u_NRG3=0.52218
$d_NRG3=1.91505
$u_NRG4=1.10395
$d_NRG4=0.90584
$u_AKT1=17.11865
$d_AKT1=0.05842
$u_AKT2=0.7922
$d_AKT2=1.26231
$u_AKT3=2.44428
$d_AKT3=0.40912
$u_AMOTL2=6.81756
$d_AMOTL2=0.14668
$u_ARAF=2.51609
$d_ARAF=0.39744
$u_ARHGEF1=0.11979
$d_ARHGEF1=8.34794
$u_ARHGEF11=0.22918
$d_ARHGEF11=4.36338
$u_ARHGEF12=0.02049
$d_ARHGEF12=48.80429
$u_ARHGEF6=1.10732
$d_ARHGEF6=0.90308
$u_ATF2 = 1
$d_ATF2 = 1
$u_BAD=14.65208
$d_BAD=0.06825
$u_BCL2=0.26083
$d_BCL2=3.83391
$u_BCL2L1=14.78838
$d_BCL2L1=0.06762
$u_BRAF=7.4718
$d_BRAF=0.13384
$u_CDC42=0.10865
$d_CDC42=9.20387
$u_CDC42BPA=0.53415
$d_CDC42BPA=1.87213
$u_CDK1=6.12221
$d_CDK1=0.16334
$u_CDC25B=0.28084
$d_CDC25B=3.56075
$u_CFL1=0.13903
$d_CFL1=7.19269
$u_CFL2 = 1
$d_CFL2 = 1
$u_CREB1 = 1
$d_CREB1 = 1
$u_CTNNB1=0.36868
$d_CTNNB1=2.71238
$u_CTTN = 1
$d_CTTN = 1
$u_DEPTOR=0.64518
$d_DEPTOR=1.54996
$u_EPHA2=1.94297
$d_EPHA2=0.51468
$u_EGFR=0.22923
$d_EGFR=4.36243
$u_ERBB2=0.03667
$d_ERBB2=27.27025
$u_ERBB3=1.39175
$d_ERBB3=0.71852
$u_ERBB4=0.34153
$d_ERBB4=2.928
$u_EIF4E=7.30447
$d_EIF4E=0.1369
$u_EIF4EBP1=4.95105
$d_EIF4EBP1=0.20198
$u_FUS=12.872
$d_FUS=0.07769
$u_GIT1=0.05036
$d_GIT1=19.85703
$u_GNA13 = 1
$d_GNA13 = 1
$u_GRB2 = 1
$d_GRB2 = 1
$u_HRAS = 1
$d_HRAS = 1
$u_ITCH = 1
$d_ITCH = 1
$u_JUN=0.6209
$d_JUN=1.61057
$u_KRAS=0.61331
$d_KRAS=1.6305
$u_LATS1=6.21449
$d_LATS1=0.16091
$u_LATS2=1.17786
$d_LATS2=0.849
$u_LIMK1=9.16317
$d_LIMK1=0.10913
$u_LIMK2=0.08666
$d_LIMK2=11.53935
$u_MAP2K1=2.42695
$d_MAP2K1=0.41204
$u_MAP2K2=0.65717
$d_MAP2K2=1.52168
$u_MAPK1 = 1
$d_MAPK1 = 1
$u_MAPK3 = 1
$d_MAPK3 = 1
$u_MYC=3.1142
$d_MYC=0.32111
$u_MP = 1
$d_MP = 1
$u_NFE2L2=43.85679
$d_NFE2L2=0.0228
$u_NR4A3=0.12126
$d_NR4A3=8.24674
$u_NRAS=26.83157
$d_NRAS=0.03727
$u_PAK1=0.05051
$d_PAK1=19.79806
$u_PAK2=0.06563
$d_PAK2=15.23693
$u_PAK3=0.27453
$d_PAK3=3.64259
$u_PAK4 = 1
$d_PAK4 = 1
$u_PDPK1 = 1
$d_PDPK1 = 1
$u_PI3K=0.02795
$d_PI3K=35.77818
$u_PLCG1=1.4974
$d_PLCG1=0.66782
$u_PPP1R12A = 1
$d_PPP1R12A = 1
$u_PPP1R12B=1.22043
$d_PPP1R12B=0.81938
$u_PRKACA = 1
$d_PRKACA = 1
$u_PRKCA=0.0709
$d_PRKCA=14.10437
$u_PRKCB=0.06887
$d_PRKCB=14.52011
$u_PRKCG=0.32751
$d_PRKCG=3.05334
$u_PRKCZ=0.10851
$d_PRKCZ=9.21574
$u_PTEN=8.25169
$d_PTEN=0.12119
$u_PTK2B=0.66358
$d_PTK2B=1.50698
$u_PTPN11=13.18633
$d_PTPN11=0.07584
$u_RAC1=0.61414
$d_RAC1=1.62829
$u_RAF1 = 1
$d_RAF1 = 1
$u_RHEB=3.61913
$d_RHEB=0.27631
$u_RHOA = 1
$d_RHOA = 1
$u_ROCK1=0.11696
$d_ROCK1=8.54993
$u_ROCK2=2.75903
$d_ROCK2=0.36245
$u_RPS6KA1=0.05935
$d_RPS6KA1=16.8492
$u_SHC1=0.69284
$d_SHC1=1.44333
$u_SIRT1=8.75919
$d_SIRT1=0.11417
$u_SNAI1=72.4625
$d_SNAI1=0.0138
$u_SPART=0.27609
$d_SPART=3.62201
$u_SOS1 = 1
$d_SOS1 = 1
$u_SRC=1.52632
$d_SRC=0.65517
$u_STMN1 = 1
$d_STMN1 = 1
$u_SYN1=0.04321
$d_SYN1=23.14279
$u_TSC=0.21458
$d_TSC=4.66027
$u_TTL=0.18349
$d_TTL=5.44989
$u_WWTR1=0.13772
$d_WWTR1=7.26111
$u_WWP1=4.65417
$d_WWP1=0.21486
$u_YES1=8.76794
$d_YES1=0.11405
$u_YAP1=0.1389
$d_YAP1=7.19942
$u_mTORC2=0.94215
$d_mTORC2=1.0614
$u_mTORC1=2.33033
$d_mTORC1=0.42912
$u_FOXO = 1
$d_FOXO = 1
$u_Tubulin = 1
$d_Tubulin = 1
$u_Microtubule_polimerization = 1
$d_Microtubule_polimerization = 1
$u_Neuron_migration = 1
$d_Neuron_migration = 1
$u_Actin_cytoskeleton_reorganization = 1
$d_Actin_cytoskeleton_reorganization = 1
$u_Cell_migration = 1
$d_Cell_migration = 1
$u_F_actin_dynamics = 1
$d_F_actin_dynamics = 1
$u_Protein_synthesis = 1
$d_Protein_synthesis = 1
$u_Metastasis = 1
$d_Metastasis = 1
$u_Proliferation = 1
$d_Proliferation = 1
$u_Apoptosis = 1
$d_Apoptosis = 1
[ATF2].istate = 1 [0], 0 [1]
[CFL2].istate = 1 [0], 0 [1]
[CREB1].istate = 1 [0], 0 [1]
[CTTN].istate = 1 [0], 0 [1]
[GNA13].istate = 1 [0], 0 [1]
[GRB2].istate = 1 [0], 0 [1]
[HRAS].istate = 1 [0], 0 [1]
[ITCH].istate = 1 [0], 0 [1]
[MAPK1].istate = 1 [0], 0 [1]
[MAPK3].istate = 1 [0], 0 [1]
[MP].istate = 1 [0], 0 [1]
[PAK4].istate = 1 [0], 0 [1]
[PDPK1].istate = 1 [0], 0 [1]
[PPP1R12A].istate = 1 [0], 0 [1]
[PRKACA].istate = 1 [0], 0 [1]
[RAF1].istate = 1 [0], 0 [1]
[RHOA].istate = 1 [0], 0 [1]
[SOS1].istate = 1 [0], 0 [1]
[STMN1].istate = 1 [0], 0 [1]
[FOXO].istate = 1 [0], 0 [1]
[Tubulin].istate = 1 [0], 0 [1]
[Microtubule_polimerization].istate = 1 [0], 0 [1]
[Neuron_migration].istate = 1 [0], 0 [1]
[Actin_cytoskeleton_reorganization].istate = 1 [0], 0 [1]
[Cell_migration].istate = 1 [0], 0 [1]
[F_actin_dynamics].istate = 1 [0], 0 [1]
[Protein_synthesis].istate = 1 [0], 0 [1]
[Metastasis].istate = 1 [0], 0 [1]
[Proliferation].istate = 1 [0], 0 [1]
[Apoptosis].istate = 1 [0], 0 [1]
discrete_time = 0
use_physrandgen = FALSE
seed_pseudorandom = 100
sample_count = 10000
max_time = 60
time_tick = 0.1
thread_count = 1
statdist_traj_count = 100
statdist_cluster_threshold = 1
display_traj = 0
statdist_similarity_cache_max_size = 20000
F2R.is_internal = TRUE
LPAR2.is_internal = TRUE
TACR3.is_internal = TRUE
EGF.is_internal = TRUE
NRG1.is_internal = TRUE
NRG2.is_internal = TRUE
NRG3.is_internal = TRUE
NRG4.is_internal = TRUE
AKT1.is_internal = TRUE
AKT2.is_internal = TRUE
AKT3.is_internal = TRUE
AMOTL2.is_internal = TRUE
ARAF.is_internal = TRUE
ARHGEF1.is_internal = TRUE
ARHGEF11.is_internal = TRUE
ARHGEF12.is_internal = TRUE
ARHGEF6.is_internal = TRUE
ATF2.is_internal = TRUE
BAD.is_internal = TRUE
BCL2.is_internal = TRUE
BCL2L1.is_internal = TRUE
BRAF.is_internal = TRUE
CDC42.is_internal = TRUE
CDC42BPA.is_internal = TRUE
CDK1.is_internal = TRUE
CDC25B.is_internal = TRUE
CFL1.is_internal = TRUE
CFL2.is_internal = TRUE
CREB1.is_internal = TRUE
CTNNB1.is_internal = TRUE
CTTN.is_internal = TRUE
DEPTOR.is_internal = TRUE
EPHA2.is_internal = TRUE
EGFR.is_internal = TRUE
ERBB2.is_internal = TRUE
ERBB3.is_internal = TRUE
ERBB4.is_internal = TRUE
EIF4E.is_internal = TRUE
EIF4EBP1.is_internal = TRUE
FUS.is_internal = TRUE
GIT1.is_internal = TRUE
GNA13.is_internal = TRUE
GRB2.is_internal = TRUE
HRAS.is_internal = TRUE
ITCH.is_internal = TRUE
JUN.is_internal = TRUE
KRAS.is_internal = TRUE
LATS1.is_internal = TRUE
LATS2.is_internal = TRUE
LIMK1.is_internal = TRUE
LIMK2.is_internal = TRUE
MAP2K1.is_internal = TRUE
MAP2K2.is_internal = TRUE
MAPK1.is_internal = TRUE
MAPK3.is_internal = TRUE
MYC.is_internal = TRUE
MP.is_internal = TRUE
NFE2L2.is_internal = TRUE
NR4A3.is_internal = TRUE
NRAS.is_internal = TRUE
PAK1.is_internal = FALSE
PAK2.is_internal = FALSE
PAK3.is_internal = FALSE
PAK4.is_internal = FALSE
PDPK1.is_internal = FALSE
PI3K.is_internal = TRUE
PLCG1.is_internal = FALSE
PPP1R12A.is_internal = FALSE
PPP1R12B.is_internal = FALSE
PRKACA.is_internal = FALSE
PRKCA.is_internal = FALSE
PRKCB.is_internal = FALSE
PRKCG.is_internal = FALSE
PRKCZ.is_internal = FALSE
PTEN.is_internal = FALSE
PTK2B.is_internal = TRUE
PTPN11.is_internal = TRUE
RAC1.is_internal = TRUE
RAF1.is_internal = TRUE
RHEB.is_internal = TRUE
RHOA.is_internal = TRUE
ROCK1.is_internal = TRUE
ROCK2.is_internal = TRUE
RPS6KA1.is_internal = TRUE
SHC1.is_internal = TRUE
SIRT1.is_internal = TRUE
SNAI1.is_internal = TRUE
SPART.is_internal = TRUE
SOS1.is_internal = TRUE
SRC.is_internal = TRUE
STMN1.is_internal = TRUE
SYN1.is_internal = TRUE
TSC.is_internal = TRUE
TTL.is_internal = TRUE
WWTR1.is_internal = TRUE
WWP1.is_internal = TRUE
YES1.is_internal = TRUE
YAP1.is_internal = TRUE
mTORC2.is_internal = TRUE
mTORC1.is_internal = TRUE
FOXO.is_internal = TRUE
Tubulin.is_internal = TRUE
Microtubule_polimerization.is_internal = TRUE
Neuron_migration.is_internal = TRUE
Actin_cytoskeleton_reorganization.is_internal = TRUE
Cell_migration.is_internal = TRUE
F_actin_dynamics.is_internal = TRUE
Protein_synthesis.is_internal = TRUE
Metastasis.is_internal = TRUE
Proliferation.is_internal = TRUE
Apoptosis.is_internal = TRUE
[NRG1].istate = 0.5[1], 0.5[0]
[BAD].istate = 0.79147[1], 0.20853[0]
[SYN1].istate = 0.1589[1], 0.8411[0]
[WWTR1].istate = 0.28475[1], 0.7152499999999999[0]
[LPAR2].istate = 0.4071[1], 0.5929[0]
[ERBB3].istate = 0.53589[1], 0.46411[0]
[PRKCZ].istate = 0.25887[1], 0.7411300000000001[0]
[ROCK1].istate = 0.26701[1], 0.73299[0]
[CDC42].istate = 0.25901[1], 0.74099[0]
[ARHGEF1].istate = 0.26961[1], 0.73039[0]
[PPP1R12B].istate = 0.52163[1], 0.47836999999999996[0]
[PAK3].istate = 0.35965[1], 0.64035[0]
[ARAF].istate = 0.60018[1], 0.39981999999999995[0]
[FUS].istate = 0.77741[1], 0.22258999999999995[0]
[SIRT1].istate = 0.73562[1], 0.26437999999999995[0]
[CDC25B].istate = 0.36212[1], 0.63788[0]
[AKT2].istate = 0.47471[1], 0.52529[0]
[RHEB].istate = 0.63965[1], 0.36034999999999995[0]
[LIMK1].istate = 0.74051[1], 0.25949[0]
[GIT1].istate = 0.17551[1], 0.82449[0]
[AMOTL2].istate = 0.70841[1], 0.29159[0]
[TTL].istate = 0.3159[1], 0.6840999999999999[0]
[NFE2L2].istate = 0.91051[1], 0.08948999999999996[0]
[AKT3].istate = 0.59704[1], 0.40296[0]
[RPS6KA1].istate = 0.19336[1], 0.80664[0]
[NR4A3].istate = 0.27093[1], 0.72907[0]
[PTK2B].istate = 0.45547[1], 0.54453[0]
[WWP1].istate = 0.66696[1], 0.33304[0]
[PLCG1].istate = 0.54383[1], 0.45616999999999996[0]
[SNAI1].istate = 0.96503[1], 0.034969999999999946[0]
[PRKCG].istate = 0.3788[1], 0.6212[0]
[MAP2K2].istate = 0.45442[1], 0.54558[0]
[ARHGEF6].istate = 0.51107[1], 0.48893[0]
[LATS1].istate = 0.69835[1], 0.30165[0]
[ARHGEF11].istate = 0.34005[1], 0.65995[0]
[SPART].istate = 0.36026[1], 0.63974[0]
[KRAS].istate = 0.44692[1], 0.55308[0]
[ROCK2].istate = 0.61019[1], 0.38981[0]
[RAC1].istate = 0.44707[1], 0.5529299999999999[0]
[MYC].istate = 0.62334[1], 0.37666[0]
[YAP1].istate = 0.28567[1], 0.71433[0]
[EGF].istate = 0.47005[1], 0.5299499999999999[0]
[ERBB2].istate = 0.14106[1], 0.85894[0]
[AKT1].istate = 0.80837[1], 0.19162999999999997[0]
[EPHA2].istate = 0.57212[1], 0.42788000000000004[0]
[CDC42BPA].istate = 0.43192[1], 0.5680799999999999[0]
[EGFR].istate = 0.34007[1], 0.65993[0]
[PAK1].istate = 0.17583[1], 0.8241700000000001[0]
[LATS2].istate = 0.51777[1], 0.48223000000000005[0]
[EIF4E].istate = 0.7159[1], 0.2841[0]
[PRKCA].istate = 0.21266[1], 0.78734[0]
[DEPTOR].istate = 0.45242[1], 0.54758[0]
[BRAF].istate = 0.71836[1], 0.28164[0]
[NRG2].istate = 0.30934[1], 0.69066[0]
[SHC1].istate = 0.46016[1], 0.53984[0]
[PRKCB].istate = 0.20951[1], 0.79049[0]
[CTNNB1].istate = 0.39166[1], 0.60834[0]
[MAP2K1].istate = 0.59627[1], 0.40373000000000003[0]
[NRG4].istate = 0.51074[1], 0.48926000000000003[0]
[TACR3].istate = 0.98353[1], 0.016469999999999985[0]
[CDK1].istate = 0.69673[1], 0.30327000000000004[0]
[BCL2L1].istate = 0.79248[1], 0.20752000000000004[0]
[BCL2].istate = 0.35409[1], 0.64591[0]
[PTEN].istate = 0.72914[1], 0.27086[0]
[CFL1].istate = 0.28578[1], 0.7142200000000001[0]
[YES1].istate = 0.73572[1], 0.26427999999999996[0]
[JUN].istate = 0.44826[1], 0.55174[0]
[ERBB4].istate = 0.38336[1], 0.6166400000000001[0]
[PTPN11].istate = 0.78003[1], 0.21997[0]
[PAK2].istate = 0.20428[1], 0.79572[0]
[F2R].istate = 0.34159[1], 0.6584099999999999[0]
[LIMK2].istate = 0.23446[1], 0.76554[0]
[NRG3].istate = 0.42945[1], 0.57055[0]
[EIF4EBP1].istate = 0.67367[1], 0.32633[0]
[ARHGEF12].istate = 0.07787[1], 0.92213[0]
[SRC].istate = 0.54591[1], 0.45409[0]
[NRAS].istate = 0.85716[1], 0.14283999999999997[0]
[mTORC2].istate = 0.49353[1], 0.50647[0]
[mTORC1].istate = 0.59185[1], 0.40815[0]
[PI3K].istate = 0.11161[1], 0.88839[0]
[TSC].istate = 0.3329[1], 0.6671[0]
```
