## Supplementary Dataset 5 for "Explainable Generative AI Uncovers a Molecular Continuum in Medulloblastoma with Implications for Rare Cancer Subtyping and Treatment Equity": MB_list5_RNA_asTransition_708.cfg

```
$u_F2R=4.42794
$d_F2R=0.22584
$u_LPAR2=58.86669
$d_LPAR2=0.01699
$u_TACR3=0.16888
$d_TACR3=5.92136
$u_EGF=0.09813
$d_EGF=10.19056
$u_NRG1 = 1
$d_NRG1 = 1
$u_NRG2=2.07391
$d_NRG2=0.48218
$u_NRG3=30.30029
$d_NRG3=0.033
$u_NRG4=0.1187
$d_NRG4=8.4246
$u_AKT1=0.07716
$d_AKT1=12.96008
$u_AKT2=79.30892
$d_AKT2=0.01261
$u_AKT3=0.0802
$d_AKT3=12.46883
$u_AMOTL2=0.0164
$d_AMOTL2=60.97561
$u_ARAF=0.3591
$d_ARAF=2.78474
$u_ARHGEF1=17.12392
$d_ARHGEF1=0.0584
$u_ARHGEF11=0.02585
$d_ARHGEF11=38.68472
$u_ARHGEF12=0.03807
$d_ARHGEF12=26.2674
$u_ARHGEF6=4.34116
$d_ARHGEF6=0.23035
$u_ATF2 = 1
$d_ATF2 = 1
$u_BAD=24.24977
$d_BAD=0.04124
$u_BCL2=5.08245
$d_BCL2=0.19676
$u_BCL2L1=0.09159
$d_BCL2L1=10.91822
$u_BRAF=0.24265
$d_BRAF=4.12116
$u_CDC42=0.30739
$d_CDC42=3.2532
$u_CDC42BPA=2.06574
$d_CDC42BPA=0.48409
$u_CDK1=0.06135
$d_CDK1=16.29992
$u_CDC25B=30.01482
$d_CDC25B=0.03332
$u_CFL1=1.66577
$d_CFL1=0.60032
$u_CFL2 = 1
$d_CFL2 = 1
$u_CREB1 = 1
$d_CREB1 = 1
$u_CTNNB1=0.47157
$d_CTNNB1=2.12058
$u_CTTN = 1
$d_CTTN = 1
$u_DEPTOR=3.57796
$d_DEPTOR=0.27949
$u_EPHA2=10.00277
$d_EPHA2=0.09997
$u_EGFR=8.43786
$d_EGFR=0.11851
$u_ERBB2=17.7638
$d_ERBB2=0.05629
$u_ERBB3=66.04675
$d_ERBB3=0.01514
$u_ERBB4=0.02041
$d_ERBB4=48.99559
$u_EIF4E=0.0948
$d_EIF4E=10.54852
$u_EIF4EBP1=6.4748
$d_EIF4EBP1=0.15444
$u_FUS=0.94897
$d_FUS=1.05377
$u_GIT1=11.01469
$d_GIT1=0.09079
$u_GNA13 = 1
$d_GNA13 = 1
$u_GRB2 = 1
$d_GRB2 = 1
$u_HRAS = 1
$d_HRAS = 1
$u_ITCH = 1
$d_ITCH = 1
$u_JUN=1.08688
$d_JUN=0.92006
$u_KRAS=0.01432
$d_KRAS=69.8324
$u_LATS1=0.93928
$d_LATS1=1.06465
$u_LATS2=1.12387
$d_LATS2=0.88978
$u_LIMK1=6.47777
$d_LIMK1=0.15437
$u_LIMK2=0.1087
$d_LIMK2=9.19963
$u_MAP2K1=45.81854
$d_MAP2K1=0.02183
$u_MAP2K2=0.23557
$d_MAP2K2=4.24502
$u_MAPK1 = 1
$d_MAPK1 = 1
$u_MAPK3 = 1
$d_MAPK3 = 1
$u_MYC=0.98466
$d_MYC=1.01558
$u_MP = 1
$d_MP = 1
$u_NFE2L2=0.15964
$d_NFE2L2=6.26409
$u_NR4A3=0.14571
$d_NR4A3=6.86295
$u_NRAS=0.02823
$d_NRAS=35.42331
$u_PAK1=3.17387
$d_PAK1=0.31507
$u_PAK2=0.07151
$d_PAK2=13.98406
$u_PAK3=6.23006
$d_PAK3=0.16051
$u_PAK4 = 1
$d_PAK4 = 1
$u_PDPK1 = 1
$d_PDPK1 = 1
$u_PI3K=0.25011
$d_PI3K=3.99824
$u_PLCG1=21.26709
$d_PLCG1=0.04702
$u_PPP1R12A = 1
$d_PPP1R12A = 1
$u_PPP1R12B=0.05735
$d_PPP1R12B=17.43679
$u_PRKACA = 1
$d_PRKACA = 1
$u_PRKCA=14.06809
$d_PRKCA=0.07108
$u_PRKCB=2.93533
$d_PRKCB=0.34068
$u_PRKCG=42.47047
$d_PRKCG=0.02355
$u_PRKCZ=16.82301
$d_PRKCZ=0.05944
$u_PTEN=0.06005
$d_PTEN=16.65279
$u_PTK2B=38.62288
$d_PTK2B=0.02589
$u_PTPN11=0.03684
$d_PTPN11=27.14441
$u_RAC1=0.04381
$d_RAC1=22.82584
$u_RAF1 = 1
$d_RAF1 = 1
$u_RHEB=0.44963
$d_RHEB=2.22405
$u_RHOA = 1
$d_RHOA = 1
$u_ROCK1=0.96328
$d_ROCK1=1.03812
$u_ROCK2=0.06258
$d_ROCK2=15.97955
$u_RPS6KA1=0.10097
$d_RPS6KA1=9.90393
$u_SHC1=21.44976
$d_SHC1=0.04662
$u_SIRT1=0.74299
$d_SIRT1=1.34591
$u_SNAI1=34.56296
$d_SNAI1=0.02893
$u_SPART=1.14752
$d_SPART=0.87144
$u_SOS1 = 1
$d_SOS1 = 1
$u_SRC=0.08484
$d_SRC=11.78689
$u_STMN1 = 1
$d_STMN1 = 1
$u_SYN1=0.05334
$d_SYN1=18.74766
$u_TSC=4.32294
$d_TSC=0.23132
$u_TTL=0.39054
$d_TTL=2.56056
$u_WWTR1=25.9278
$d_WWTR1=0.03857
$u_WWP1=0.14705
$d_WWP1=6.80041
$u_YES1=0.25624
$d_YES1=3.90259
$u_YAP1=97.91485
$d_YAP1=0.01021
$u_mTORC2=0.01208
$d_mTORC2=82.78146
$u_mTORC1=0.01208
$d_mTORC1=82.78146
$u_FOXO = 1
$d_FOXO = 1
$u_Tubulin = 1
$d_Tubulin = 1
$u_Microtubule_polimerization = 1
$d_Microtubule_polimerization = 1
$u_Neuron_migration = 1
$d_Neuron_migration = 1
$u_Actin_cytoskeleton_reorganization = 1
$d_Actin_cytoskeleton_reorganization = 1
$u_Cell_migration = 1
$d_Cell_migration = 1
$u_F_actin_dynamics = 1
$d_F_actin_dynamics = 1
$u_Protein_synthesis = 1
$d_Protein_synthesis = 1
$u_Metastasis = 1
$d_Metastasis = 1
$u_Proliferation = 1
$d_Proliferation = 1
$u_Apoptosis = 1
$d_Apoptosis = 1
[ATF2].istate = 1 [0], 0 [1]
[CFL2].istate = 1 [0], 0 [1]
[CREB1].istate = 1 [0], 0 [1]
[CTTN].istate = 1 [0], 0 [1]
[GNA13].istate = 1 [0], 0 [1]
[GRB2].istate = 1 [0], 0 [1]
[HRAS].istate = 1 [0], 0 [1]
[ITCH].istate = 1 [0], 0 [1]
[MAPK1].istate = 1 [0], 0 [1]
[MAPK3].istate = 1 [0], 0 [1]
[MP].istate = 1 [0], 0 [1]
[PAK4].istate = 1 [0], 0 [1]
[PDPK1].istate = 1 [0], 0 [1]
[PPP1R12A].istate = 1 [0], 0 [1]
[PRKACA].istate = 1 [0], 0 [1]
[RAF1].istate = 1 [0], 0 [1]
[RHOA].istate = 1 [0], 0 [1]
[SOS1].istate = 1 [0], 0 [1]
[STMN1].istate = 1 [0], 0 [1]
[FOXO].istate = 1 [0], 0 [1]
[Tubulin].istate = 1 [0], 0 [1]
[Microtubule_polimerization].istate = 1 [0], 0 [1]
[Neuron_migration].istate = 1 [0], 0 [1]
[Actin_cytoskeleton_reorganization].istate = 1 [0], 0 [1]
[Cell_migration].istate = 1 [0], 0 [1]
[F_actin_dynamics].istate = 1 [0], 0 [1]
[Protein_synthesis].istate = 1 [0], 0 [1]
[Metastasis].istate = 1 [0], 0 [1]
[Proliferation].istate = 1 [0], 0 [1]
[Apoptosis].istate = 1 [0], 0 [1]
discrete_time = 0
use_physrandgen = FALSE
seed_pseudorandom = 100
sample_count = 10000
max_time = 60
time_tick = 0.1
thread_count = 1
statdist_traj_count = 100
statdist_cluster_threshold = 1
display_traj = 0
statdist_similarity_cache_max_size = 20000
F2R.is_internal = TRUE
LPAR2.is_internal = TRUE
TACR3.is_internal = TRUE
EGF.is_internal = TRUE
NRG1.is_internal = TRUE
NRG2.is_internal = TRUE
NRG3.is_internal = TRUE
NRG4.is_internal = TRUE
AKT1.is_internal = TRUE
AKT2.is_internal = TRUE
AKT3.is_internal = TRUE
AMOTL2.is_internal = TRUE
ARAF.is_internal = TRUE
ARHGEF1.is_internal = TRUE
ARHGEF11.is_internal = TRUE
ARHGEF12.is_internal = TRUE
ARHGEF6.is_internal = TRUE
ATF2.is_internal = TRUE
BAD.is_internal = TRUE
BCL2.is_internal = TRUE
BCL2L1.is_internal = TRUE
BRAF.is_internal = TRUE
CDC42.is_internal = TRUE
CDC42BPA.is_internal = TRUE
CDK1.is_internal = TRUE
CDC25B.is_internal = TRUE
CFL1.is_internal = TRUE
CFL2.is_internal = TRUE
CREB1.is_internal = TRUE
CTNNB1.is_internal = TRUE
CTTN.is_internal = TRUE
DEPTOR.is_internal = TRUE
EPHA2.is_internal = TRUE
EGFR.is_internal = TRUE
ERBB2.is_internal = TRUE
ERBB3.is_internal = TRUE
ERBB4.is_internal = TRUE
EIF4E.is_internal = TRUE
EIF4EBP1.is_internal = TRUE
FUS.is_internal = TRUE
GIT1.is_internal = TRUE
GNA13.is_internal = TRUE
GRB2.is_internal = TRUE
HRAS.is_internal = TRUE
ITCH.is_internal = TRUE
JUN.is_internal = TRUE
KRAS.is_internal = TRUE
LATS1.is_internal = TRUE
LATS2.is_internal = TRUE
LIMK1.is_internal = TRUE
LIMK2.is_internal = TRUE
MAP2K1.is_internal = TRUE
MAP2K2.is_internal = TRUE
MAPK1.is_internal = TRUE
MAPK3.is_internal = TRUE
MYC.is_internal = TRUE
MP.is_internal = TRUE
NFE2L2.is_internal = TRUE
NR4A3.is_internal = TRUE
NRAS.is_internal = TRUE
PAK1.is_internal = FALSE
PAK2.is_internal = FALSE
PAK3.is_internal = FALSE
PAK4.is_internal = FALSE
PDPK1.is_internal = FALSE
PI3K.is_internal = TRUE
PLCG1.is_internal = FALSE
PPP1R12A.is_internal = FALSE
PPP1R12B.is_internal = FALSE
PRKACA.is_internal = FALSE
PRKCA.is_internal = FALSE
PRKCB.is_internal = FALSE
PRKCG.is_internal = FALSE
PRKCZ.is_internal = FALSE
PTEN.is_internal = FALSE
PTK2B.is_internal = TRUE
PTPN11.is_internal = TRUE
RAC1.is_internal = TRUE
RAF1.is_internal = TRUE
RHEB.is_internal = TRUE
RHOA.is_internal = TRUE
ROCK1.is_internal = TRUE
ROCK2.is_internal = TRUE
RPS6KA1.is_internal = TRUE
SHC1.is_internal = TRUE
SIRT1.is_internal = TRUE
SNAI1.is_internal = TRUE
SPART.is_internal = TRUE
SOS1.is_internal = TRUE
SRC.is_internal = TRUE
STMN1.is_internal = TRUE
SYN1.is_internal = TRUE
TSC.is_internal = TRUE
TTL.is_internal = TRUE
WWTR1.is_internal = TRUE
WWP1.is_internal = TRUE
YES1.is_internal = TRUE
YAP1.is_internal = TRUE
mTORC2.is_internal = TRUE
mTORC1.is_internal = TRUE
FOXO.is_internal = TRUE
Tubulin.is_internal = TRUE
Microtubule_polimerization.is_internal = TRUE
Neuron_migration.is_internal = TRUE
Actin_cytoskeleton_reorganization.is_internal = TRUE
Cell_migration.is_internal = TRUE
F_actin_dynamics.is_internal = TRUE
Protein_synthesis.is_internal = TRUE
Metastasis.is_internal = TRUE
Proliferation.is_internal = TRUE
Apoptosis.is_internal = TRUE
[NRG1].istate = 0.5[1], 0.5[0]
[BAD].istate = 0.84618[1], 0.15381999999999996[0]
[SYN1].istate = 0.18177[1], 0.81823[0]
[WWTR1].istate = 0.85344[1], 0.14656000000000002[0]
[LPAR2].istate = 0.94247[1], 0.05752999999999997[0]
[ERBB3].istate = 0.95496[1], 0.04503999999999997[0]
[PRKCZ].istate = 0.80648[1], 0.19352000000000003[0]
[ROCK1].istate = 0.49594[1], 0.50406[0]
[CDC42].istate = 0.37192[1], 0.62808[0]
[ARHGEF1].istate = 0.8084[1], 0.1916[0]
[PPP1R12B].istate = 0.18963[1], 0.81037[0]
[PAK3].istate = 0.69862[1], 0.30138[0]
[ARAF].istate = 0.3888[1], 0.6112[0]
[FUS].istate = 0.49431[1], 0.50569[0]
[SIRT1].istate = 0.46775[1], 0.53225[0]
[CDC25B].istate = 0.86933[1], 0.13066999999999995[0]
[AKT2].istate = 0.97483[1], 0.025170000000000026[0]
[RHEB].istate = 0.41321[1], 0.5867899999999999[0]
[LIMK1].istate = 0.70286[1], 0.29713999999999996[0]
[GIT1].istate = 0.76049[1], 0.23951[0]
[AMOTL2].istate = 0.05372[1], 0.94628[0]
[TTL].istate = 0.39792[1], 0.60208[0]
[NFE2L2].istate = 0.30079[1], 0.69921[0]
[AKT3].istate = 0.22604[1], 0.77396[0]
[RPS6KA1].istate = 0.25104[1], 0.7489600000000001[0]
[NR4A3].istate = 0.29087[1], 0.70913[0]
[PTK2B].istate = 0.89671[1], 0.10328999999999999[0]
[WWP1].istate = 0.29187[1], 0.7081299999999999[0]
[PLCG1].istate = 0.83193[1], 0.16807000000000005[0]
[SNAI1].istate = 0.88465[1], 0.11534999999999995[0]
[PRKCG].istate = 0.90702[1], 0.09297999999999995[0]
[MAP2K2].istate = 0.34303[1], 0.65697[0]
[ARHGEF6].istate = 0.6594[1], 0.3406[0]
[LATS1].istate = 0.4932[1], 0.5067999999999999[0]
[ARHGEF11].istate = 0.10312[1], 0.89688[0]
[SPART].istate = 0.51494[1], 0.48506000000000005[0]
[KRAS].istate = 0.03898[1], 0.96102[0]
[ROCK2].istate = 0.19911[1], 0.80089[0]
[RAC1].istate = 0.1604[1], 0.8396[0]
[MYC].istate = 0.49832[1], 0.50168[0]
[YAP1].istate = 0.99771[1], 0.0022900000000000142[0]
[EGF].istate = 0.24795[1], 0.75205[0]
[ERBB2].istate = 0.81238[1], 0.18762[0]
[AKT1].istate = 0.22185[1], 0.77815[0]
[EPHA2].istate = 0.75003[1], 0.24997000000000003[0]
[CDC42BPA].istate = 0.57877[1], 0.42123[0]
[EGFR].istate = 0.73156[1], 0.26844[0]
[PAK1].istate = 0.6254[1], 0.37460000000000004[0]
[LATS2].istate = 0.51268[1], 0.48732[0]
[EIF4E].istate = 0.2442[1], 0.7558[0]
[PRKCA].istate = 0.78706[1], 0.21294000000000002[0]
[DEPTOR].istate = 0.63841[1], 0.36158999999999997[0]
[BRAF].istate = 0.34625[1], 0.65375[0]
[NRG2].istate = 0.5792[1], 0.42079999999999995[0]
[SHC1].istate = 0.83286[1], 0.16713999999999996[0]
[PRKCB].istate = 0.61691[1], 0.38309000000000004[0]
[CTNNB1].istate = 0.41839[1], 0.58161[0]
[MAP2K1].istate = 0.91526[1], 0.08474000000000004[0]
[NRG4].istate = 0.26861[1], 0.73139[0]
[TACR3].istate = 0.30689[1], 0.69311[0]
[CDK1].istate = 0.19696[1], 0.80304[0]
[BCL2L1].istate = 0.24046[1], 0.75954[0]
[BCL2].istate = 0.67652[1], 0.32348[0]
[PTEN].istate = 0.19463[1], 0.80537[0]
[CFL1].istate = 0.5554[1], 0.4446[0]
[YES1].istate = 0.35216[1], 0.64784[0]
[JUN].istate = 0.50905[1], 0.49095[0]
[ERBB4].istate = 0.07749[1], 0.9225099999999999[0]
[PTPN11].istate = 0.14157[1], 0.85843[0]
[PAK2].istate = 0.21359[1], 0.78641[0]
[F2R].istate = 0.66155[1], 0.33845000000000003[0]
[LIMK2].istate = 0.25906[1], 0.7409399999999999[0]
[NRG3].istate = 0.87036[1], 0.12963999999999998[0]
[EIF4EBP1].istate = 0.70281[1], 0.29718999999999995[0]
[ARHGEF12].istate = 0.14514[1], 0.85486[0]
[SRC].istate = 0.23214[1], 0.76786[0]
[NRAS].istate = 0.11268[1], 0.88732[0]
[mTORC2].istate = 0.02054[1], 0.97946[0]
[mTORC1].istate = 0.02054[1], 0.97946[0]
[PI3K].istate = 0.34953[1], 0.65047[0]
[TSC].istate = 0.65894[1], 0.34106000000000003[0]
```
