## Supplementary Dataset 5 for "Explainable Generative AI Uncovers a Molecular Continuum in Medulloblastoma with Implications for Rare Cancer Subtyping and Treatment Equity": MB_list5_RNA_asTransition_714.cfg

```
$u_F2R=1.38567
$d_F2R=0.72167
$u_LPAR2=2.21881
$d_LPAR2=0.45069
$u_TACR3=0.25825
$d_TACR3=3.87222
$u_EGF=0.04608
$d_EGF=21.70139
$u_NRG1 = 1
$d_NRG1 = 1
$u_NRG2=14.97585
$d_NRG2=0.06677
$u_NRG3=0.03759
$d_NRG3=26.60282
$u_NRG4=5.44335
$d_NRG4=0.18371
$u_AKT1=0.18102
$d_AKT1=5.52425
$u_AKT2=0.15115
$d_AKT2=6.61594
$u_AKT3=5.88696
$d_AKT3=0.16987
$u_AMOTL2=11.312
$d_AMOTL2=0.0884
$u_ARAF=0.13619
$d_ARAF=7.34268
$u_ARHGEF1=1.32498
$d_ARHGEF1=0.75473
$u_ARHGEF11=3.61055
$d_ARHGEF11=0.27697
$u_ARHGEF12=2.91348
$d_ARHGEF12=0.34323
$u_ARHGEF6=0.26167
$d_ARHGEF6=3.82161
$u_ATF2 = 1
$d_ATF2 = 1
$u_BAD=0.21176
$d_BAD=4.72233
$u_BCL2=5.77367
$d_BCL2=0.1732
$u_BCL2L1=0.81515
$d_BCL2L1=1.22677
$u_BRAF=16.2619
$d_BRAF=0.06149
$u_CDC42=1.98361
$d_CDC42=0.50413
$u_CDC42BPA=8.56024
$d_CDC42BPA=0.11682
$u_CDK1=5.00503
$d_CDK1=0.1998
$u_CDC25B=0.0811
$d_CDC25B=12.33046
$u_CFL1=0.31558
$d_CFL1=3.16877
$u_CFL2 = 1
$d_CFL2 = 1
$u_CREB1 = 1
$d_CREB1 = 1
$u_CTNNB1=0.02732
$d_CTNNB1=36.60322
$u_CTTN = 1
$d_CTTN = 1
$u_DEPTOR=0.50564
$d_DEPTOR=1.97769
$u_EPHA2=0.14001
$d_EPHA2=7.14235
$u_EGFR=12.52545
$d_EGFR=0.07984
$u_ERBB2=0.15666
$d_ERBB2=6.38325
$u_ERBB3=0.83473
$d_ERBB3=1.19799
$u_ERBB4=0.8125
$d_ERBB4=1.23077
$u_EIF4E=28.38394
$d_EIF4E=0.03523
$u_EIF4EBP1=9.02379
$d_EIF4EBP1=0.11082
$u_FUS=0.07099
$d_FUS=14.08649
$u_GIT1=9.11769
$d_GIT1=0.10968
$u_GNA13 = 1
$d_GNA13 = 1
$u_GRB2 = 1
$d_GRB2 = 1
$u_HRAS = 1
$d_HRAS = 1
$u_ITCH = 1
$d_ITCH = 1
$u_JUN=0.25307
$d_JUN=3.95148
$u_KRAS=21.0799
$d_KRAS=0.04744
$u_LATS1=7.16964
$d_LATS1=0.13948
$u_LATS2=0.839
$d_LATS2=1.1919
$u_LIMK1=15.03845
$d_LIMK1=0.0665
$u_LIMK2=0.21817
$d_LIMK2=4.58358
$u_MAP2K1=0.57731
$d_MAP2K1=1.73217
$u_MAP2K2=2.14708
$d_MAP2K2=0.46575
$u_MAPK1 = 1
$d_MAPK1 = 1
$u_MAPK3 = 1
$d_MAPK3 = 1
$u_MYC=0.11967
$d_MYC=8.35631
$u_MP = 1
$d_MP = 1
$u_NFE2L2=1.4906
$d_NFE2L2=0.67087
$u_NR4A3=0.33015
$d_NR4A3=3.02893
$u_NRAS=31.79464
$d_NRAS=0.03145
$u_PAK1=0.8756
$d_PAK1=1.14207
$u_PAK2=18.50049
$d_PAK2=0.05405
$u_PAK3=3.66789
$d_PAK3=0.27264
$u_PAK4 = 1
$d_PAK4 = 1
$u_PDPK1 = 1
$d_PDPK1 = 1
$u_PI3K=0.14137
$d_PI3K=7.07364
$u_PLCG1=1.24345
$d_PLCG1=0.80421
$u_PPP1R12A = 1
$d_PPP1R12A = 1
$u_PPP1R12B=0.22279
$d_PPP1R12B=4.48853
$u_PRKACA = 1
$d_PRKACA = 1
$u_PRKCA=0.28395
$d_PRKCA=3.52175
$u_PRKCB=11.96598
$d_PRKCB=0.08357
$u_PRKCG=6.80512
$d_PRKCG=0.14695
$u_PRKCZ=0.17444
$d_PRKCZ=5.73263
$u_PTEN=12.92211
$d_PTEN=0.07739
$u_PTK2B=2.72896
$d_PTK2B=0.36644
$u_PTPN11=25.81318
$d_PTPN11=0.03874
$u_RAC1=45.79279
$d_RAC1=0.02184
$u_RAF1 = 1
$d_RAF1 = 1
$u_RHEB=4.73235
$d_RHEB=0.21131
$u_RHOA = 1
$d_RHOA = 1
$u_ROCK1=0.53128
$d_ROCK1=1.88225
$u_ROCK2=0.51013
$d_ROCK2=1.96028
$u_RPS6KA1=3.05923
$d_RPS6KA1=0.32688
$u_SHC1=0.08103
$d_SHC1=12.34111
$u_SIRT1=6.44387
$d_SIRT1=0.15519
$u_SNAI1=0.28653
$d_SNAI1=3.49004
$u_SPART=13.58062
$d_SPART=0.07363
$u_SOS1 = 1
$d_SOS1 = 1
$u_SRC=17.07264
$d_SRC=0.05857
$u_STMN1 = 1
$d_STMN1 = 1
$u_SYN1=6.14179
$d_SYN1=0.16282
$u_TSC=1.0842
$d_TSC=0.92234
$u_TTL=32.84213
$d_TTL=0.03045
$u_WWTR1=0.16859
$d_WWTR1=5.93155
$u_WWP1=3.25387
$d_WWP1=0.30733
$u_YES1=32.26022
$d_YES1=0.031
$u_YAP1=0.4274
$d_YAP1=2.33973
$u_mTORC2=0.12856
$d_mTORC2=7.77847
$u_mTORC1=0.19121
$d_mTORC1=5.22985
$u_FOXO = 1
$d_FOXO = 1
$u_Tubulin = 1
$d_Tubulin = 1
$u_Microtubule_polimerization = 1
$d_Microtubule_polimerization = 1
$u_Neuron_migration = 1
$d_Neuron_migration = 1
$u_Actin_cytoskeleton_reorganization = 1
$d_Actin_cytoskeleton_reorganization = 1
$u_Cell_migration = 1
$d_Cell_migration = 1
$u_F_actin_dynamics = 1
$d_F_actin_dynamics = 1
$u_Protein_synthesis = 1
$d_Protein_synthesis = 1
$u_Metastasis = 1
$d_Metastasis = 1
$u_Proliferation = 1
$d_Proliferation = 1
$u_Apoptosis = 1
$d_Apoptosis = 1
[ATF2].istate = 1 [0], 0 [1]
[CFL2].istate = 1 [0], 0 [1]
[CREB1].istate = 1 [0], 0 [1]
[CTTN].istate = 1 [0], 0 [1]
[GNA13].istate = 1 [0], 0 [1]
[GRB2].istate = 1 [0], 0 [1]
[HRAS].istate = 1 [0], 0 [1]
[ITCH].istate = 1 [0], 0 [1]
[MAPK1].istate = 1 [0], 0 [1]
[MAPK3].istate = 1 [0], 0 [1]
[MP].istate = 1 [0], 0 [1]
[PAK4].istate = 1 [0], 0 [1]
[PDPK1].istate = 1 [0], 0 [1]
[PPP1R12A].istate = 1 [0], 0 [1]
[PRKACA].istate = 1 [0], 0 [1]
[RAF1].istate = 1 [0], 0 [1]
[RHOA].istate = 1 [0], 0 [1]
[SOS1].istate = 1 [0], 0 [1]
[STMN1].istate = 1 [0], 0 [1]
[FOXO].istate = 1 [0], 0 [1]
[Tubulin].istate = 1 [0], 0 [1]
[Microtubule_polimerization].istate = 1 [0], 0 [1]
[Neuron_migration].istate = 1 [0], 0 [1]
[Actin_cytoskeleton_reorganization].istate = 1 [0], 0 [1]
[Cell_migration].istate = 1 [0], 0 [1]
[F_actin_dynamics].istate = 1 [0], 0 [1]
[Protein_synthesis].istate = 1 [0], 0 [1]
[Metastasis].istate = 1 [0], 0 [1]
[Proliferation].istate = 1 [0], 0 [1]
[Apoptosis].istate = 1 [0], 0 [1]
discrete_time = 0
use_physrandgen = FALSE
seed_pseudorandom = 100
sample_count = 10000
max_time = 60
time_tick = 0.1
thread_count = 1
statdist_traj_count = 100
statdist_cluster_threshold = 1
display_traj = 0
statdist_similarity_cache_max_size = 20000
F2R.is_internal = TRUE
LPAR2.is_internal = TRUE
TACR3.is_internal = TRUE
EGF.is_internal = TRUE
NRG1.is_internal = TRUE
NRG2.is_internal = TRUE
NRG3.is_internal = TRUE
NRG4.is_internal = TRUE
AKT1.is_internal = TRUE
AKT2.is_internal = TRUE
AKT3.is_internal = TRUE
AMOTL2.is_internal = TRUE
ARAF.is_internal = TRUE
ARHGEF1.is_internal = TRUE
ARHGEF11.is_internal = TRUE
ARHGEF12.is_internal = TRUE
ARHGEF6.is_internal = TRUE
ATF2.is_internal = TRUE
BAD.is_internal = TRUE
BCL2.is_internal = TRUE
BCL2L1.is_internal = TRUE
BRAF.is_internal = TRUE
CDC42.is_internal = TRUE
CDC42BPA.is_internal = TRUE
CDK1.is_internal = TRUE
CDC25B.is_internal = TRUE
CFL1.is_internal = TRUE
CFL2.is_internal = TRUE
CREB1.is_internal = TRUE
CTNNB1.is_internal = TRUE
CTTN.is_internal = TRUE
DEPTOR.is_internal = TRUE
EPHA2.is_internal = TRUE
EGFR.is_internal = TRUE
ERBB2.is_internal = TRUE
ERBB3.is_internal = TRUE
ERBB4.is_internal = TRUE
EIF4E.is_internal = TRUE
EIF4EBP1.is_internal = TRUE
FUS.is_internal = TRUE
GIT1.is_internal = TRUE
GNA13.is_internal = TRUE
GRB2.is_internal = TRUE
HRAS.is_internal = TRUE
ITCH.is_internal = TRUE
JUN.is_internal = TRUE
KRAS.is_internal = TRUE
LATS1.is_internal = TRUE
LATS2.is_internal = TRUE
LIMK1.is_internal = TRUE
LIMK2.is_internal = TRUE
MAP2K1.is_internal = TRUE
MAP2K2.is_internal = TRUE
MAPK1.is_internal = TRUE
MAPK3.is_internal = TRUE
MYC.is_internal = TRUE
MP.is_internal = TRUE
NFE2L2.is_internal = TRUE
NR4A3.is_internal = TRUE
NRAS.is_internal = TRUE
PAK1.is_internal = FALSE
PAK2.is_internal = FALSE
PAK3.is_internal = FALSE
PAK4.is_internal = FALSE
PDPK1.is_internal = FALSE
PI3K.is_internal = TRUE
PLCG1.is_internal = FALSE
PPP1R12A.is_internal = FALSE
PPP1R12B.is_internal = FALSE
PRKACA.is_internal = FALSE
PRKCA.is_internal = FALSE
PRKCB.is_internal = FALSE
PRKCG.is_internal = FALSE
PRKCZ.is_internal = FALSE
PTEN.is_internal = FALSE
PTK2B.is_internal = TRUE
PTPN11.is_internal = TRUE
RAC1.is_internal = TRUE
RAF1.is_internal = TRUE
RHEB.is_internal = TRUE
RHOA.is_internal = TRUE
ROCK1.is_internal = TRUE
ROCK2.is_internal = TRUE
RPS6KA1.is_internal = TRUE
SHC1.is_internal = TRUE
SIRT1.is_internal = TRUE
SNAI1.is_internal = TRUE
SPART.is_internal = TRUE
SOS1.is_internal = TRUE
SRC.is_internal = TRUE
STMN1.is_internal = TRUE
SYN1.is_internal = TRUE
TSC.is_internal = TRUE
TTL.is_internal = TRUE
WWTR1.is_internal = TRUE
WWP1.is_internal = TRUE
YES1.is_internal = TRUE
YAP1.is_internal = TRUE
mTORC2.is_internal = TRUE
mTORC1.is_internal = TRUE
FOXO.is_internal = TRUE
Tubulin.is_internal = TRUE
Microtubule_polimerization.is_internal = TRUE
Neuron_migration.is_internal = TRUE
Actin_cytoskeleton_reorganization.is_internal = TRUE
Cell_migration.is_internal = TRUE
F_actin_dynamics.is_internal = TRUE
Protein_synthesis.is_internal = TRUE
Metastasis.is_internal = TRUE
Proliferation.is_internal = TRUE
Apoptosis.is_internal = TRUE
[NRG1].istate = 0.5[1], 0.5[0]
[BAD].istate = 0.33146[1], 0.66854[0]
[SYN1].istate = 0.69707[1], 0.30293000000000003[0]
[WWTR1].istate = 0.30671[1], 0.69329[0]
[LPAR2].istate = 0.58653[1], 0.41347[0]
[ERBB3].istate = 0.48039[1], 0.51961[0]
[PRKCZ].istate = 0.31041[1], 0.6895899999999999[0]
[ROCK1].istate = 0.43133[1], 0.56867[0]
[CDC42].istate = 0.57436[1], 0.42564[0]
[ARHGEF1].istate = 0.53055[1], 0.46945000000000003[0]
[PPP1R12B].istate = 0.33697[1], 0.66303[0]
[PAK3].istate = 0.6411[1], 0.3589[0]
[ARAF].istate = 0.28354[1], 0.71646[0]
[FUS].istate = 0.21281[1], 0.7871900000000001[0]
[SIRT1].istate = 0.70229[1], 0.29771000000000003[0]
[CDC25B].istate = 0.22725[1], 0.77275[0]
[AKT2].istate = 0.29485[1], 0.7051499999999999[0]
[RHEB].istate = 0.66877[1], 0.33123[0]
[LIMK1].istate = 0.7943[1], 0.2057[0]
[GIT1].istate = 0.73997[1], 0.26003[0]
[AMOTL2].istate = 0.76338[1], 0.23662000000000005[0]
[TTL].istate = 0.87911[1], 0.12089000000000005[0]
[NFE2L2].istate = 0.54334[1], 0.45665999999999995[0]
[AKT3].istate = 0.69247[1], 0.30752999999999997[0]
[RPS6KA1].istate = 0.6214[1], 0.37860000000000005[0]
[NR4A3].istate = 0.37968[1], 0.62032[0]
[PTK2B].istate = 0.609[1], 0.391[0]
[WWP1].istate = 0.6281[1], 0.3719[0]
[PLCG1].istate = 0.52366[1], 0.47634[0]
[SNAI1].istate = 0.36429[1], 0.63571[0]
[PRKCG].istate = 0.70821[1], 0.29179[0]
[MAP2K2].istate = 0.58296[1], 0.41703999999999997[0]
[ARHGEF6].istate = 0.35444[1], 0.64556[0]
[LATS1].istate = 0.71387[1], 0.28613[0]
[ARHGEF11].istate = 0.63939[1], 0.36061[0]
[SPART].istate = 0.78323[1], 0.21677000000000002[0]
[KRAS].istate = 0.83097[1], 0.16903[0]
[ROCK2].istate = 0.42692[1], 0.57308[0]
[RAC1].istate = 0.9152[1], 0.08479999999999999[0]
[MYC].istate = 0.2695[1], 0.7304999999999999[0]
[YAP1].istate = 0.40771[1], 0.59229[0]
[EGF].istate = 0.16587[1], 0.83413[0]
[ERBB2].istate = 0.29874[1], 0.70126[0]
[AKT1].istate = 0.31443[1], 0.68557[0]
[EPHA2].istate = 0.28654[1], 0.71346[0]
[CDC42BPA].istate = 0.73312[1], 0.26688[0]
[EGFR].istate = 0.77445[1], 0.22555000000000003[0]
[PAK1].istate = 0.48558[1], 0.51442[0]
[LATS2].istate = 0.48094[1], 0.5190600000000001[0]
[EIF4E].istate = 0.86327[1], 0.13673000000000002[0]
[PRKCA].istate = 0.36331[1], 0.63669[0]
[DEPTOR].istate = 0.42596[1], 0.57404[0]
[BRAF].istate = 0.80279[1], 0.19721[0]
[NRG2].istate = 0.79385[1], 0.20615000000000006[0]
[SHC1].istate = 0.22716[1], 0.77284[0]
[PRKCB].istate = 0.76949[1], 0.23051[0]
[CTNNB1].istate = 0.10912[1], 0.89088[0]
[MAP2K1].istate = 0.44035[1], 0.55965[0]
[NRG4].istate = 0.68397[1], 0.31603000000000003[0]
[TACR3].istate = 0.35301[1], 0.64699[0]
[CDK1].istate = 0.67485[1], 0.32515000000000005[0]
[BCL2L1].istate = 0.47781[1], 0.5221899999999999[0]
[BCL2].istate = 0.69036[1], 0.30964[0]
[PTEN].istate = 0.77783[1], 0.22216999999999998[0]
[CFL1].istate = 0.37478[1], 0.62522[0]
[YES1].istate = 0.87717[1], 0.12283[0]
[JUN].istate = 0.35081[1], 0.6491899999999999[0]
[ERBB4].istate = 0.47746[1], 0.52254[0]
[PTPN11].istate = 0.85296[1], 0.14703999999999995[0]
[PAK2].istate = 0.8168[1], 0.18320000000000003[0]
[F2R].istate = 0.53542[1], 0.46458[0]
[LIMK2].istate = 0.3347[1], 0.6653[0]
[NRG3].istate = 0.14376[1], 0.85624[0]
[EIF4EBP1].istate = 0.73885[1], 0.26115[0]
[ARHGEF12].istate = 0.6161[1], 0.3839[0]
[SRC].istate = 0.80808[1], 0.19191999999999998[0]
[NRAS].istate = 0.87559[1], 0.12441000000000002[0]
[mTORC2].istate = 0.27727[1], 0.72273[0]
[mTORC1].istate = 0.32038[1], 0.67962[0]
[PI3K].istate = 0.28759[1], 0.71241[0]
[TSC].istate = 0.50878[1], 0.49122[0]
```
