## Supplementary Dataset 5 for "Explainable Generative AI Uncovers a Molecular Continuum in Medulloblastoma with Implications for Rare Cancer Subtyping and Treatment Equity": MB_list5_RNA_asTransition_717.cfg

```
$u_F2R=1.59315
$d_F2R=0.62769
$u_LPAR2=0.31286
$d_LPAR2=3.19632
$u_TACR3=0.20788
$d_TACR3=4.81047
$u_EGF=0.25895
$d_EGF=3.86175
$u_NRG1 = 1
$d_NRG1 = 1
$u_NRG2=0.27633
$d_NRG2=3.61886
$u_NRG3=0.06456
$d_NRG3=15.48947
$u_NRG4=0.68662
$d_NRG4=1.45641
$u_AKT1=0.12841
$d_AKT1=7.78756
$u_AKT2=0.50826
$d_AKT2=1.9675
$u_AKT3=0.38292
$d_AKT3=2.61151
$u_AMOTL2=0.49358
$d_AMOTL2=2.02601
$u_ARAF=5.83326
$d_ARAF=0.17143
$u_ARHGEF1=0.26384
$d_ARHGEF1=3.79018
$u_ARHGEF11=0.0286
$d_ARHGEF11=34.96503
$u_ARHGEF12=0.04524
$d_ARHGEF12=22.10433
$u_ARHGEF6=1.32523
$d_ARHGEF6=0.75459
$u_ATF2 = 1
$d_ATF2 = 1
$u_BAD=0.03444
$d_BAD=29.036
$u_BCL2=1.26604
$d_BCL2=0.78986
$u_BCL2L1=3.50912
$d_BCL2L1=0.28497
$u_BRAF=0.15403
$d_BRAF=6.49224
$u_CDC42=0.01694
$d_CDC42=59.03188
$u_CDC42BPA=0.03387
$d_CDC42BPA=29.52465
$u_CDK1=15.34318
$d_CDK1=0.06518
$u_CDC25B=5.76339
$d_CDC25B=0.17351
$u_CFL1=0.04291
$d_CFL1=23.30459
$u_CFL2 = 1
$d_CFL2 = 1
$u_CREB1 = 1
$d_CREB1 = 1
$u_CTNNB1=0.1741
$d_CTNNB1=5.74383
$u_CTTN = 1
$d_CTTN = 1
$u_DEPTOR=45.48484
$d_DEPTOR=0.02199
$u_EPHA2=37.90704
$d_EPHA2=0.02638
$u_EGFR=0.23068
$d_EGFR=4.33501
$u_ERBB2=0.20534
$d_ERBB2=4.86997
$u_ERBB3=0.62489
$d_ERBB3=1.60028
$u_ERBB4=0.04755
$d_ERBB4=21.03049
$u_EIF4E=1.9341
$d_EIF4E=0.51704
$u_EIF4EBP1=44.36397
$d_EIF4EBP1=0.02254
$u_FUS=27.18996
$d_FUS=0.03678
$u_GIT1=2.18537
$d_GIT1=0.45759
$u_GNA13 = 1
$d_GNA13 = 1
$u_GRB2 = 1
$d_GRB2 = 1
$u_HRAS = 1
$d_HRAS = 1
$u_ITCH = 1
$d_ITCH = 1
$u_JUN=10.69173
$d_JUN=0.09353
$u_KRAS=0.10207
$d_KRAS=9.7972
$u_LATS1=0.2831
$d_LATS1=3.53232
$u_LATS2=0.09885
$d_LATS2=10.11634
$u_LIMK1=0.86765
$d_LIMK1=1.15254
$u_LIMK2=0.74968
$d_LIMK2=1.3339
$u_MAP2K1=0.55143
$d_MAP2K1=1.81347
$u_MAP2K2=1.96031
$d_MAP2K2=0.51012
$u_MAPK1 = 1
$d_MAPK1 = 1
$u_MAPK3 = 1
$d_MAPK3 = 1
$u_MYC=74.29085
$d_MYC=0.01346
$u_MP = 1
$d_MP = 1
$u_NFE2L2=9.09695
$d_NFE2L2=0.10993
$u_NR4A3=1.05801
$d_NR4A3=0.94517
$u_NRAS=1.80252
$d_NRAS=0.55478
$u_PAK1=0.17743
$d_PAK1=5.63603
$u_PAK2=0.55802
$d_PAK2=1.79205
$u_PAK3=0.03278
$d_PAK3=30.50641
$u_PAK4 = 1
$d_PAK4 = 1
$u_PDPK1 = 1
$d_PDPK1 = 1
$u_PI3K=0.21824
$d_PI3K=4.58211
$u_PLCG1=1.82383
$d_PLCG1=0.5483
$u_PPP1R12A = 1
$d_PPP1R12A = 1
$u_PPP1R12B=11.21073
$d_PPP1R12B=0.0892
$u_PRKACA = 1
$d_PRKACA = 1
$u_PRKCA=0.37612
$d_PRKCA=2.65873
$u_PRKCB=0.17932
$d_PRKCB=5.57662
$u_PRKCG=2.55555
$d_PRKCG=0.39131
$u_PRKCZ=0.17414
$d_PRKCZ=5.74251
$u_PTEN=0.09452
$d_PTEN=10.57977
$u_PTK2B=0.466
$d_PTK2B=2.14592
$u_PTPN11=2.6143
$d_PTPN11=0.38251
$u_RAC1=6.77128
$d_RAC1=0.14768
$u_RAF1 = 1
$d_RAF1 = 1
$u_RHEB=0.85323
$d_RHEB=1.17202
$u_RHOA = 1
$d_RHOA = 1
$u_ROCK1=11.07904
$d_ROCK1=0.09026
$u_ROCK2=0.8371
$d_ROCK2=1.1946
$u_RPS6KA1=5.43169
$d_RPS6KA1=0.1841
$u_SHC1=0.20477
$d_SHC1=4.88353
$u_SIRT1=3.97208
$d_SIRT1=0.25176
$u_SNAI1=5.43427
$d_SNAI1=0.18402
$u_SPART=0.01484
$d_SPART=67.38544
$u_SOS1 = 1
$d_SOS1 = 1
$u_SRC=0.08994
$d_SRC=11.11852
$u_STMN1 = 1
$d_STMN1 = 1
$u_SYN1=0.05215
$d_SYN1=19.17546
$u_TSC=0.07833
$d_TSC=12.7665
$u_TTL=1.80638
$d_TTL=0.55359
$u_WWTR1=0.4628
$d_WWTR1=2.16076
$u_WWP1=3.9108
$d_WWP1=0.2557
$u_YES1=0.16856
$d_YES1=5.93261
$u_YAP1=2.44064
$d_YAP1=0.40973
$u_mTORC2=1.87955
$d_mTORC2=0.53204
$u_mTORC1=2.41552
$d_mTORC1=0.41399
$u_FOXO = 1
$d_FOXO = 1
$u_Tubulin = 1
$d_Tubulin = 1
$u_Microtubule_polimerization = 1
$d_Microtubule_polimerization = 1
$u_Neuron_migration = 1
$d_Neuron_migration = 1
$u_Actin_cytoskeleton_reorganization = 1
$d_Actin_cytoskeleton_reorganization = 1
$u_Cell_migration = 1
$d_Cell_migration = 1
$u_F_actin_dynamics = 1
$d_F_actin_dynamics = 1
$u_Protein_synthesis = 1
$d_Protein_synthesis = 1
$u_Metastasis = 1
$d_Metastasis = 1
$u_Proliferation = 1
$d_Proliferation = 1
$u_Apoptosis = 1
$d_Apoptosis = 1
[ATF2].istate = 1 [0], 0 [1]
[CFL2].istate = 1 [0], 0 [1]
[CREB1].istate = 1 [0], 0 [1]
[CTTN].istate = 1 [0], 0 [1]
[GNA13].istate = 1 [0], 0 [1]
[GRB2].istate = 1 [0], 0 [1]
[HRAS].istate = 1 [0], 0 [1]
[ITCH].istate = 1 [0], 0 [1]
[MAPK1].istate = 1 [0], 0 [1]
[MAPK3].istate = 1 [0], 0 [1]
[MP].istate = 1 [0], 0 [1]
[PAK4].istate = 1 [0], 0 [1]
[PDPK1].istate = 1 [0], 0 [1]
[PPP1R12A].istate = 1 [0], 0 [1]
[PRKACA].istate = 1 [0], 0 [1]
[RAF1].istate = 1 [0], 0 [1]
[RHOA].istate = 1 [0], 0 [1]
[SOS1].istate = 1 [0], 0 [1]
[STMN1].istate = 1 [0], 0 [1]
[FOXO].istate = 1 [0], 0 [1]
[Tubulin].istate = 1 [0], 0 [1]
[Microtubule_polimerization].istate = 1 [0], 0 [1]
[Neuron_migration].istate = 1 [0], 0 [1]
[Actin_cytoskeleton_reorganization].istate = 1 [0], 0 [1]
[Cell_migration].istate = 1 [0], 0 [1]
[F_actin_dynamics].istate = 1 [0], 0 [1]
[Protein_synthesis].istate = 1 [0], 0 [1]
[Metastasis].istate = 1 [0], 0 [1]
[Proliferation].istate = 1 [0], 0 [1]
[Apoptosis].istate = 1 [0], 0 [1]
discrete_time = 0
use_physrandgen = FALSE
seed_pseudorandom = 100
sample_count = 10000
max_time = 60
time_tick = 0.1
thread_count = 1
statdist_traj_count = 100
statdist_cluster_threshold = 1
display_traj = 0
statdist_similarity_cache_max_size = 20000
F2R.is_internal = TRUE
LPAR2.is_internal = TRUE
TACR3.is_internal = TRUE
EGF.is_internal = TRUE
NRG1.is_internal = TRUE
NRG2.is_internal = TRUE
NRG3.is_internal = TRUE
NRG4.is_internal = TRUE
AKT1.is_internal = TRUE
AKT2.is_internal = TRUE
AKT3.is_internal = TRUE
AMOTL2.is_internal = TRUE
ARAF.is_internal = TRUE
ARHGEF1.is_internal = TRUE
ARHGEF11.is_internal = TRUE
ARHGEF12.is_internal = TRUE
ARHGEF6.is_internal = TRUE
ATF2.is_internal = TRUE
BAD.is_internal = TRUE
BCL2.is_internal = TRUE
BCL2L1.is_internal = TRUE
BRAF.is_internal = TRUE
CDC42.is_internal = TRUE
CDC42BPA.is_internal = TRUE
CDK1.is_internal = TRUE
CDC25B.is_internal = TRUE
CFL1.is_internal = TRUE
CFL2.is_internal = TRUE
CREB1.is_internal = TRUE
CTNNB1.is_internal = TRUE
CTTN.is_internal = TRUE
DEPTOR.is_internal = TRUE
EPHA2.is_internal = TRUE
EGFR.is_internal = TRUE
ERBB2.is_internal = TRUE
ERBB3.is_internal = TRUE
ERBB4.is_internal = TRUE
EIF4E.is_internal = TRUE
EIF4EBP1.is_internal = TRUE
FUS.is_internal = TRUE
GIT1.is_internal = TRUE
GNA13.is_internal = TRUE
GRB2.is_internal = TRUE
HRAS.is_internal = TRUE
ITCH.is_internal = TRUE
JUN.is_internal = TRUE
KRAS.is_internal = TRUE
LATS1.is_internal = TRUE
LATS2.is_internal = TRUE
LIMK1.is_internal = TRUE
LIMK2.is_internal = TRUE
MAP2K1.is_internal = TRUE
MAP2K2.is_internal = TRUE
MAPK1.is_internal = TRUE
MAPK3.is_internal = TRUE
MYC.is_internal = TRUE
MP.is_internal = TRUE
NFE2L2.is_internal = TRUE
NR4A3.is_internal = TRUE
NRAS.is_internal = TRUE
PAK1.is_internal = FALSE
PAK2.is_internal = FALSE
PAK3.is_internal = FALSE
PAK4.is_internal = FALSE
PDPK1.is_internal = FALSE
PI3K.is_internal = TRUE
PLCG1.is_internal = FALSE
PPP1R12A.is_internal = FALSE
PPP1R12B.is_internal = FALSE
PRKACA.is_internal = FALSE
PRKCA.is_internal = FALSE
PRKCB.is_internal = FALSE
PRKCG.is_internal = FALSE
PRKCZ.is_internal = FALSE
PTEN.is_internal = FALSE
PTK2B.is_internal = TRUE
PTPN11.is_internal = TRUE
RAC1.is_internal = TRUE
RAF1.is_internal = TRUE
RHEB.is_internal = TRUE
RHOA.is_internal = TRUE
ROCK1.is_internal = TRUE
ROCK2.is_internal = TRUE
RPS6KA1.is_internal = TRUE
SHC1.is_internal = TRUE
SIRT1.is_internal = TRUE
SNAI1.is_internal = TRUE
SPART.is_internal = TRUE
SOS1.is_internal = TRUE
SRC.is_internal = TRUE
STMN1.is_internal = TRUE
SYN1.is_internal = TRUE
TSC.is_internal = TRUE
TTL.is_internal = TRUE
WWTR1.is_internal = TRUE
WWP1.is_internal = TRUE
YES1.is_internal = TRUE
YAP1.is_internal = TRUE
mTORC2.is_internal = TRUE
mTORC1.is_internal = TRUE
FOXO.is_internal = TRUE
Tubulin.is_internal = TRUE
Microtubule_polimerization.is_internal = TRUE
Neuron_migration.is_internal = TRUE
Actin_cytoskeleton_reorganization.is_internal = TRUE
Cell_migration.is_internal = TRUE
F_actin_dynamics.is_internal = TRUE
Protein_synthesis.is_internal = TRUE
Metastasis.is_internal = TRUE
Proliferation.is_internal = TRUE
Apoptosis.is_internal = TRUE
[NRG1].istate = 0.5[1], 0.5[0]
[BAD].istate = 0.13427[1], 0.86573[0]
[SYN1].istate = 0.17932[1], 0.82068[0]
[WWTR1].istate = 0.41635[1], 0.58365[0]
[LPAR2].istate = 0.37384[1], 0.62616[0]
[ERBB3].istate = 0.44895[1], 0.55105[0]
[PRKCZ].istate = 0.31022[1], 0.6897800000000001[0]
[ROCK1].istate = 0.76113[1], 0.23887000000000003[0]
[CDC42].istate = 0.05721[1], 0.94279[0]
[ARHGEF1].istate = 0.35533[1], 0.6446700000000001[0]
[PPP1R12B].istate = 0.76241[1], 0.23758999999999997[0]
[PAK3].istate = 0.12889[1], 0.87111[0]
[ARAF].istate = 0.69148[1], 0.30852[0]
[FUS].istate = 0.8586[1], 0.14139999999999997[0]
[SIRT1].istate = 0.64975[1], 0.35024999999999995[0]
[CDC25B].istate = 0.69017[1], 0.30983000000000005[0]
[AKT2].istate = 0.42652[1], 0.57348[0]
[RHEB].istate = 0.48277[1], 0.5172300000000001[0]
[LIMK1].istate = 0.48459[1], 0.5154099999999999[0]
[GIT1].istate = 0.58488[1], 0.41512000000000004[0]
[AMOTL2].istate = 0.42334[1], 0.57666[0]
[TTL].istate = 0.5642[1], 0.43579999999999997[0]
[NFE2L2].istate = 0.73972[1], 0.26027999999999996[0]
[AKT3].istate = 0.39578[1], 0.60422[0]
[RPS6KA1].istate = 0.68373[1], 0.31627000000000005[0]
[NR4A3].istate = 0.50612[1], 0.49388[0]
[PTK2B].istate = 0.4171[1], 0.5829[0]
[WWP1].istate = 0.64807[1], 0.35192999999999997[0]
[PLCG1].istate = 0.56525[1], 0.43474999999999997[0]
[SNAI1].istate = 0.68379[1], 0.31621[0]
[PRKCG].istate = 0.60187[1], 0.39813[0]
[MAP2K2].istate = 0.57308[1], 0.42691999999999997[0]
[ARHGEF6].istate = 0.53057[1], 0.46943[0]
[LATS1].istate = 0.36298[1], 0.6370199999999999[0]
[ARHGEF11].istate = 0.11408[1], 0.88592[0]
[SPART].istate = 0.04288[1], 0.95712[0]
[KRAS].istate = 0.25223[1], 0.74777[0]
[ROCK2].istate = 0.48069[1], 0.5193099999999999[0]
[RAC1].istate = 0.70767[1], 0.29233[0]
[MYC].istate = 0.96773[1], 0.03227000000000002[0]
[YAP1].istate = 0.59688[1], 0.40312000000000003[0]
[EGF].istate = 0.35331[1], 0.64669[0]
[ERBB2].istate = 0.32812[1], 0.67188[0]
[AKT1].istate = 0.27715[1], 0.72285[0]
[EPHA2].istate = 0.89468[1], 0.10531999999999997[0]
[CDC42BPA].istate = 0.13246[1], 0.86754[0]
[EGFR].istate = 0.34075[1], 0.65925[0]
[PAK1].istate = 0.31226[1], 0.68774[0]
[LATS2].istate = 0.24874[1], 0.75126[0]
[EIF4E].istate = 0.57162[1], 0.42838[0]
[PRKCA].istate = 0.39383[1], 0.60617[0]
[DEPTOR].istate = 0.91447[1], 0.08553[0]
[BRAF].istate = 0.2969[1], 0.7031000000000001[0]
[NRG2].istate = 0.36036[1], 0.63964[0]
[SHC1].istate = 0.32782[1], 0.67218[0]
[PRKCB].istate = 0.31341[1], 0.68659[0]
[CTNNB1].istate = 0.3102[1], 0.6898[0]
[MAP2K1].istate = 0.43537[1], 0.56463[0]
[NRG4].istate = 0.45918[1], 0.5408200000000001[0]
[TACR3].istate = 0.32945[1], 0.67055[0]
[CDK1].istate = 0.79648[1], 0.20352000000000003[0]
[BCL2L1].istate = 0.6363[1], 0.3637[0]
[BCL2].istate = 0.52561[1], 0.47439[0]
[PTEN].istate = 0.24388[1], 0.75612[0]
[CFL1].istate = 0.15813[1], 0.84187[0]
[YES1].istate = 0.30669[1], 0.69331[0]
[JUN].istate = 0.75726[1], 0.24273999999999996[0]
[ERBB4].istate = 0.16928[1], 0.83072[0]
[PTPN11].istate = 0.60434[1], 0.39566[0]
[PAK2].istate = 0.43666[1], 0.56334[0]
[F2R].istate = 0.55056[1], 0.44943999999999995[0]
[LIMK2].istate = 0.46872[1], 0.53128[0]
[NRG3].istate = 0.20249[1], 0.7975099999999999[0]
[EIF4EBP1].istate = 0.91176[1], 0.08823999999999999[0]
[ARHGEF12].istate = 0.16387[1], 0.83613[0]
[SRC].istate = 0.23849[1], 0.76151[0]
[NRAS].istate = 0.56397[1], 0.43603000000000003[0]
[mTORC2].istate = 0.56851[1], 0.43149000000000004[0]
[mTORC1].istate = 0.59575[1], 0.40425[0]
[PI3K].istate = 0.33473[1], 0.66527[0]
[TSC].istate = 0.22348[1], 0.77652[0]
```
