## Supplementary Dataset 5 for "Explainable Generative AI Uncovers a Molecular Continuum in Medulloblastoma with Implications for Rare Cancer Subtyping and Treatment Equity": MB_list5_RNA_asTransition_732.cfg

```
$u_F2R=3.7928
$d_F2R=0.26366
$u_LPAR2=34.30634
$d_LPAR2=0.02915
$u_TACR3=0.09922
$d_TACR3=10.07861
$u_EGF=0.20931
$d_EGF=4.7776
$u_NRG1 = 1
$d_NRG1 = 1
$u_NRG2=0.38214
$d_NRG2=2.61684
$u_NRG3=0.0251
$d_NRG3=39.84064
$u_NRG4=0.10262
$d_NRG4=9.74469
$u_AKT1=58.4638
$d_AKT1=0.0171
$u_AKT2=2.56316
$d_AKT2=0.39014
$u_AKT3=0.38353
$d_AKT3=2.60736
$u_AMOTL2=0.05656
$d_AMOTL2=17.68034
$u_ARAF=0.47702
$d_ARAF=2.09635
$u_ARHGEF1=0.59323
$d_ARHGEF1=1.68569
$u_ARHGEF11=0.04269
$d_ARHGEF11=23.42469
$u_ARHGEF12=0.037
$d_ARHGEF12=27.02703
$u_ARHGEF6=0.58829
$d_ARHGEF6=1.69984
$u_ATF2 = 1
$d_ATF2 = 1
$u_BAD=7.12936
$d_BAD=0.14027
$u_BCL2=3.95055
$d_BCL2=0.25313
$u_BCL2L1=0.31349
$d_BCL2L1=3.18989
$u_BRAF=0.08586
$d_BRAF=11.64687
$u_CDC42=1.65323
$d_CDC42=0.60488
$u_CDC42BPA=3.02878
$d_CDC42BPA=0.33017
$u_CDK1=2.04138
$d_CDK1=0.48986
$u_CDC25B=17.6703
$d_CDC25B=0.05659
$u_CFL1=6.25444
$d_CFL1=0.15989
$u_CFL2 = 1
$d_CFL2 = 1
$u_CREB1 = 1
$d_CREB1 = 1
$u_CTNNB1=0.37325
$d_CTNNB1=2.67917
$u_CTTN = 1
$d_CTTN = 1
$u_DEPTOR=0.13362
$d_DEPTOR=7.48391
$u_EPHA2=0.2071
$d_EPHA2=4.82859
$u_EGFR=2.06019
$d_EGFR=0.48539
$u_ERBB2=2.80875
$d_ERBB2=0.35603
$u_ERBB3=0.10409
$d_ERBB3=9.60707
$u_ERBB4=0.01709
$d_ERBB4=58.51375
$u_EIF4E=0.11031
$d_EIF4E=9.06536
$u_EIF4EBP1=0.93299
$d_EIF4EBP1=1.07182
$u_FUS=0.67917
$d_FUS=1.47239
$u_GIT1=9.06252
$d_GIT1=0.11034
$u_GNA13 = 1
$d_GNA13 = 1
$u_GRB2 = 1
$d_GRB2 = 1
$u_HRAS = 1
$d_HRAS = 1
$u_ITCH = 1
$d_ITCH = 1
$u_JUN=13.07495
$d_JUN=0.07648
$u_KRAS=0.05779
$d_KRAS=17.30403
$u_LATS1=0.07819
$d_LATS1=12.78936
$u_LATS2=2.53836
$d_LATS2=0.39396
$u_LIMK1=0.77543
$d_LIMK1=1.28961
$u_LIMK2=0.34612
$d_LIMK2=2.88917
$u_MAP2K1=1.98427
$d_MAP2K1=0.50396
$u_MAP2K2=1.86876
$d_MAP2K2=0.53511
$u_MAPK1 = 1
$d_MAPK1 = 1
$u_MAPK3 = 1
$d_MAPK3 = 1
$u_MYC=0.11546
$d_MYC=8.66101
$u_MP = 1
$d_MP = 1
$u_NFE2L2=0.83591
$d_NFE2L2=1.1963
$u_NR4A3=1.70729
$d_NR4A3=0.58572
$u_NRAS=0.08227
$d_NRAS=12.1551
$u_PAK1=10.50664
$d_PAK1=0.09518
$u_PAK2=5.17997
$d_PAK2=0.19305
$u_PAK3=0.91816
$d_PAK3=1.08913
$u_PAK4 = 1
$d_PAK4 = 1
$u_PDPK1 = 1
$d_PDPK1 = 1
$u_PI3K=0.53749
$d_PI3K=1.8605
$u_PLCG1=16.5675
$d_PLCG1=0.06036
$u_PPP1R12A = 1
$d_PPP1R12A = 1
$u_PPP1R12B=0.13841
$d_PPP1R12B=7.22491
$u_PRKACA = 1
$d_PRKACA = 1
$u_PRKCA=42.5259
$d_PRKCA=0.02352
$u_PRKCB=0.79957
$d_PRKCB=1.25067
$u_PRKCG=0.5879
$d_PRKCG=1.70097
$u_PRKCZ=2.42185
$d_PRKCZ=0.41291
$u_PTEN=0.92193
$d_PTEN=1.08468
$u_PTK2B=2.70485
$d_PTK2B=0.36971
$u_PTPN11=1.14298
$d_PTPN11=0.87491
$u_RAC1=1.65302
$d_RAC1=0.60495
$u_RAF1 = 1
$d_RAF1 = 1
$u_RHEB=0.07455
$d_RHEB=13.41382
$u_RHOA = 1
$d_RHOA = 1
$u_ROCK1=13.258
$d_ROCK1=0.07543
$u_ROCK2=0.10915
$d_ROCK2=9.1617
$u_RPS6KA1=0.04849
$d_RPS6KA1=20.62281
$u_SHC1=4.21512
$d_SHC1=0.23724
$u_SIRT1=17.06102
$d_SIRT1=0.05861
$u_SNAI1=49.45665
$d_SNAI1=0.02022
$u_SPART=1.98194
$d_SPART=0.50456
$u_SOS1 = 1
$d_SOS1 = 1
$u_SRC=0.18869
$d_SRC=5.2997
$u_STMN1 = 1
$d_STMN1 = 1
$u_SYN1=0.02281
$d_SYN1=43.84042
$u_TSC=5.1152
$d_TSC=0.1955
$u_TTL=5.92644
$d_TTL=0.16874
$u_WWTR1=17.42861
$d_WWTR1=0.05738
$u_WWP1=0.092
$d_WWP1=10.86957
$u_YES1=2.03445
$d_YES1=0.49153
$u_YAP1=90.4898
$d_YAP1=0.01105
$u_mTORC2=0.04323
$d_mTORC2=23.13208
$u_mTORC1=0.04323
$d_mTORC1=23.13208
$u_FOXO = 1
$d_FOXO = 1
$u_Tubulin = 1
$d_Tubulin = 1
$u_Microtubule_polimerization = 1
$d_Microtubule_polimerization = 1
$u_Neuron_migration = 1
$d_Neuron_migration = 1
$u_Actin_cytoskeleton_reorganization = 1
$d_Actin_cytoskeleton_reorganization = 1
$u_Cell_migration = 1
$d_Cell_migration = 1
$u_F_actin_dynamics = 1
$d_F_actin_dynamics = 1
$u_Protein_synthesis = 1
$d_Protein_synthesis = 1
$u_Metastasis = 1
$d_Metastasis = 1
$u_Proliferation = 1
$d_Proliferation = 1
$u_Apoptosis = 1
$d_Apoptosis = 1
[ATF2].istate = 1 [0], 0 [1]
[CFL2].istate = 1 [0], 0 [1]
[CREB1].istate = 1 [0], 0 [1]
[CTTN].istate = 1 [0], 0 [1]
[GNA13].istate = 1 [0], 0 [1]
[GRB2].istate = 1 [0], 0 [1]
[HRAS].istate = 1 [0], 0 [1]
[ITCH].istate = 1 [0], 0 [1]
[MAPK1].istate = 1 [0], 0 [1]
[MAPK3].istate = 1 [0], 0 [1]
[MP].istate = 1 [0], 0 [1]
[PAK4].istate = 1 [0], 0 [1]
[PDPK1].istate = 1 [0], 0 [1]
[PPP1R12A].istate = 1 [0], 0 [1]
[PRKACA].istate = 1 [0], 0 [1]
[RAF1].istate = 1 [0], 0 [1]
[RHOA].istate = 1 [0], 0 [1]
[SOS1].istate = 1 [0], 0 [1]
[STMN1].istate = 1 [0], 0 [1]
[FOXO].istate = 1 [0], 0 [1]
[Tubulin].istate = 1 [0], 0 [1]
[Microtubule_polimerization].istate = 1 [0], 0 [1]
[Neuron_migration].istate = 1 [0], 0 [1]
[Actin_cytoskeleton_reorganization].istate = 1 [0], 0 [1]
[Cell_migration].istate = 1 [0], 0 [1]
[F_actin_dynamics].istate = 1 [0], 0 [1]
[Protein_synthesis].istate = 1 [0], 0 [1]
[Metastasis].istate = 1 [0], 0 [1]
[Proliferation].istate = 1 [0], 0 [1]
[Apoptosis].istate = 1 [0], 0 [1]
discrete_time = 0
use_physrandgen = FALSE
seed_pseudorandom = 100
sample_count = 10000
max_time = 60
time_tick = 0.1
thread_count = 1
statdist_traj_count = 100
statdist_cluster_threshold = 1
display_traj = 0
statdist_similarity_cache_max_size = 20000
F2R.is_internal = TRUE
LPAR2.is_internal = TRUE
TACR3.is_internal = TRUE
EGF.is_internal = TRUE
NRG1.is_internal = TRUE
NRG2.is_internal = TRUE
NRG3.is_internal = TRUE
NRG4.is_internal = TRUE
AKT1.is_internal = TRUE
AKT2.is_internal = TRUE
AKT3.is_internal = TRUE
AMOTL2.is_internal = TRUE
ARAF.is_internal = TRUE
ARHGEF1.is_internal = TRUE
ARHGEF11.is_internal = TRUE
ARHGEF12.is_internal = TRUE
ARHGEF6.is_internal = TRUE
ATF2.is_internal = TRUE
BAD.is_internal = TRUE
BCL2.is_internal = TRUE
BCL2L1.is_internal = TRUE
BRAF.is_internal = TRUE
CDC42.is_internal = TRUE
CDC42BPA.is_internal = TRUE
CDK1.is_internal = TRUE
CDC25B.is_internal = TRUE
CFL1.is_internal = TRUE
CFL2.is_internal = TRUE
CREB1.is_internal = TRUE
CTNNB1.is_internal = TRUE
CTTN.is_internal = TRUE
DEPTOR.is_internal = TRUE
EPHA2.is_internal = TRUE
EGFR.is_internal = TRUE
ERBB2.is_internal = TRUE
ERBB3.is_internal = TRUE
ERBB4.is_internal = TRUE
EIF4E.is_internal = TRUE
EIF4EBP1.is_internal = TRUE
FUS.is_internal = TRUE
GIT1.is_internal = TRUE
GNA13.is_internal = TRUE
GRB2.is_internal = TRUE
HRAS.is_internal = TRUE
ITCH.is_internal = TRUE
JUN.is_internal = TRUE
KRAS.is_internal = TRUE
LATS1.is_internal = TRUE
LATS2.is_internal = TRUE
LIMK1.is_internal = TRUE
LIMK2.is_internal = TRUE
MAP2K1.is_internal = TRUE
MAP2K2.is_internal = TRUE
MAPK1.is_internal = TRUE
MAPK3.is_internal = TRUE
MYC.is_internal = TRUE
MP.is_internal = TRUE
NFE2L2.is_internal = TRUE
NR4A3.is_internal = TRUE
NRAS.is_internal = TRUE
PAK1.is_internal = FALSE
PAK2.is_internal = FALSE
PAK3.is_internal = FALSE
PAK4.is_internal = FALSE
PDPK1.is_internal = FALSE
PI3K.is_internal = TRUE
PLCG1.is_internal = FALSE
PPP1R12A.is_internal = FALSE
PPP1R12B.is_internal = FALSE
PRKACA.is_internal = FALSE
PRKCA.is_internal = FALSE
PRKCB.is_internal = FALSE
PRKCG.is_internal = FALSE
PRKCZ.is_internal = FALSE
PTEN.is_internal = FALSE
PTK2B.is_internal = TRUE
PTPN11.is_internal = TRUE
RAC1.is_internal = TRUE
RAF1.is_internal = TRUE
RHEB.is_internal = TRUE
RHOA.is_internal = TRUE
ROCK1.is_internal = TRUE
ROCK2.is_internal = TRUE
RPS6KA1.is_internal = TRUE
SHC1.is_internal = TRUE
SIRT1.is_internal = TRUE
SNAI1.is_internal = TRUE
SPART.is_internal = TRUE
SOS1.is_internal = TRUE
SRC.is_internal = TRUE
STMN1.is_internal = TRUE
SYN1.is_internal = TRUE
TSC.is_internal = TRUE
TTL.is_internal = TRUE
WWTR1.is_internal = TRUE
WWP1.is_internal = TRUE
YES1.is_internal = TRUE
YAP1.is_internal = TRUE
mTORC2.is_internal = TRUE
mTORC1.is_internal = TRUE
FOXO.is_internal = TRUE
Tubulin.is_internal = TRUE
Microtubule_polimerization.is_internal = TRUE
Neuron_migration.is_internal = TRUE
Actin_cytoskeleton_reorganization.is_internal = TRUE
Cell_migration.is_internal = TRUE
F_actin_dynamics.is_internal = TRUE
Protein_synthesis.is_internal = TRUE
Metastasis.is_internal = TRUE
Proliferation.is_internal = TRUE
Apoptosis.is_internal = TRUE
[NRG1].istate = 0.5[1], 0.5[0]
[BAD].istate = 0.71326[1], 0.28674[0]
[SYN1].istate = 0.08952[1], 0.91048[0]
[WWTR1].istate = 0.81032[1], 0.18967999999999996[0]
[LPAR2].istate = 0.88384[1], 0.11616000000000004[0]
[ERBB3].istate = 0.25435[1], 0.7456499999999999[0]
[PRKCZ].istate = 0.59604[1], 0.40396[0]
[ROCK1].istate = 0.78062[1], 0.21938000000000002[0]
[CDC42].istate = 0.55458[1], 0.44542000000000004[0]
[ARHGEF1].istate = 0.44331[1], 0.55669[0]
[PPP1R12B].istate = 0.28529[1], 0.71471[0]
[PAK3].istate = 0.49073[1], 0.50927[0]
[ARAF].istate = 0.41963[1], 0.58037[0]
[FUS].istate = 0.45799[1], 0.54201[0]
[SIRT1].istate = 0.808[1], 0.19199999999999995[0]
[CDC25B].istate = 0.81181[1], 0.18818999999999997[0]
[AKT2].istate = 0.60219[1], 0.39781[0]
[RHEB].istate = 0.21812[1], 0.78188[0]
[LIMK1].istate = 0.47239[1], 0.52761[0]
[GIT1].istate = 0.73931[1], 0.26069[0]
[AMOTL2].istate = 0.18812[1], 0.8118799999999999[0]
[TTL].istate = 0.6932[1], 0.30679999999999996[0]
[NFE2L2].istate = 0.48054[1], 0.51946[0]
[AKT3].istate = 0.39595[1], 0.60405[0]
[RPS6KA1].istate = 0.17142[1], 0.82858[0]
[NR4A3].istate = 0.55808[1], 0.44192[0]
[PTK2B].istate = 0.60804[1], 0.39196[0]
[WWP1].istate = 0.24095[1], 0.75905[0]
[PLCG1].istate = 0.80481[1], 0.19518999999999997[0]
[SNAI1].istate = 0.92356[1], 0.07643999999999995[0]
[PRKCG].istate = 0.44233[1], 0.55767[0]
[MAP2K2].istate = 0.56789[1], 0.43211[0]
[ARHGEF6].istate = 0.4424[1], 0.5576[0]
[LATS1].istate = 0.22328[1], 0.77672[0]
[ARHGEF11].istate = 0.15758[1], 0.84242[0]
[SPART].istate = 0.57427[1], 0.42573000000000005[0]
[KRAS].istate = 0.19047[1], 0.80953[0]
[ROCK2].istate = 0.2595[1], 0.7404999999999999[0]
[RAC1].istate = 0.55457[1], 0.44543[0]
[MYC].istate = 0.26561[1], 0.73439[0]
[YAP1].istate = 0.98915[1], 0.010850000000000026[0]
[EGF].istate = 0.3302[1], 0.6698[0]
[ERBB2].istate = 0.61213[1], 0.38787000000000005[0]
[AKT1].istate = 0.94172[1], 0.05828[0]
[EPHA2].istate = 0.32905[1], 0.6709499999999999[0]
[CDC42BPA].istate = 0.62032[1], 0.37968[0]
[EGFR].istate = 0.57848[1], 0.42152[0]
[PAK1].istate = 0.75537[1], 0.24463000000000001[0]
[LATS2].istate = 0.60114[1], 0.39886[0]
[EIF4E].istate = 0.26065[1], 0.73935[0]
[PRKCA].istate = 0.90716[1], 0.09284000000000003[0]
[DEPTOR].istate = 0.28146[1], 0.71854[0]
[BRAF].istate = 0.23345[1], 0.7665500000000001[0]
[NRG2].istate = 0.39556[1], 0.60444[0]
[SHC1].istate = 0.6562[1], 0.3438[0]
[PRKCB].istate = 0.47571[1], 0.5242899999999999[0]
[CTNNB1].istate = 0.393[1], 0.607[0]
[MAP2K1].istate = 0.5744[1], 0.4256[0]
[NRG4].istate = 0.25281[1], 0.74719[0]
[TACR3].istate = 0.24915[1], 0.75085[0]
[CDK1].istate = 0.57748[1], 0.42252[0]
[BCL2L1].istate = 0.37406[1], 0.6259399999999999[0]
[BCL2].istate = 0.64916[1], 0.35084000000000004[0]
[PTEN].istate = 0.49117[1], 0.50883[0]
[CFL1].istate = 0.69905[1], 0.30095000000000005[0]
[YES1].istate = 0.57711[1], 0.42289[0]
[JUN].istate = 0.77911[1], 0.22089000000000003[0]
[ERBB4].istate = 0.05821[1], 0.94179[0]
[PTPN11].istate = 0.51451[1], 0.48549[0]
[PAK2].istate = 0.67858[1], 0.32142000000000004[0]
[F2R].istate = 0.64474[1], 0.35526[0]
[LIMK2].istate = 0.38481[1], 0.61519[0]
[NRG3].istate = 0.09992[1], 0.90008[0]
[EIF4EBP1].istate = 0.49247[1], 0.50753[0]
[ARHGEF12].istate = 0.14204[1], 0.8579600000000001[0]
[SRC].istate = 0.31894[1], 0.68106[0]
[NRAS].istate = 0.22882[1], 0.77118[0]
[mTORC2].istate = 0.15894[1], 0.84106[0]
[mTORC1].istate = 0.15894[1], 0.84106[0]
[PI3K].istate = 0.43259[1], 0.56741[0]
[TSC].istate = 0.67722[1], 0.32277999999999996[0]
```
