## Supplementary Dataset 5 for "Explainable Generative AI Uncovers a Molecular Continuum in Medulloblastoma with Implications for Rare Cancer Subtyping and Treatment Equity": MB_list5_RNA_asTransition_733.cfg

```
$u_F2R=0.05559
$d_F2R=17.98885
$u_LPAR2=5.62643
$d_LPAR2=0.17773
$u_TACR3=0.25411
$d_TACR3=3.9353
$u_EGF=1.66527
$d_EGF=0.6005
$u_NRG1 = 1
$d_NRG1 = 1
$u_NRG2=1.95023
$d_NRG2=0.51276
$u_NRG3=0.06524
$d_NRG3=15.32802
$u_NRG4=11.50778
$d_NRG4=0.0869
$u_AKT1=0.3749
$d_AKT1=2.66738
$u_AKT2=10.08991
$d_AKT2=0.09911
$u_AKT3=2.11777
$d_AKT3=0.47219
$u_AMOTL2=0.12484
$d_AMOTL2=8.01025
$u_ARAF=2.03714
$d_ARAF=0.49088
$u_ARHGEF1=6.24811
$d_ARHGEF1=0.16005
$u_ARHGEF11=16.19553
$d_ARHGEF11=0.06175
$u_ARHGEF12=7.83926
$d_ARHGEF12=0.12756
$u_ARHGEF6=0.06611
$d_ARHGEF6=15.1263
$u_ATF2 = 1
$d_ATF2 = 1
$u_BAD=9.56626
$d_BAD=0.10453
$u_BCL2=0.18932
$d_BCL2=5.28206
$u_BCL2L1=0.07319
$d_BCL2L1=13.66307
$u_BRAF=1.19201
$d_BRAF=0.83892
$u_CDC42=3.32227
$d_CDC42=0.301
$u_CDC42BPA=0.80772
$d_CDC42BPA=1.23805
$u_CDK1=0.80964
$d_CDK1=1.23512
$u_CDC25B=3.219
$d_CDC25B=0.31066
$u_CFL1=8.85246
$d_CFL1=0.11296
$u_CFL2 = 1
$d_CFL2 = 1
$u_CREB1 = 1
$d_CREB1 = 1
$u_CTNNB1=0.06084
$d_CTNNB1=16.43655
$u_CTTN = 1
$d_CTTN = 1
$u_DEPTOR=1.39169
$d_DEPTOR=0.71855
$u_EPHA2=0.28609
$d_EPHA2=3.4954
$u_EGFR=1.17106
$d_EGFR=0.85393
$u_ERBB2=16.34647
$d_ERBB2=0.06118
$u_ERBB3=0.19608
$d_ERBB3=5.09996
$u_ERBB4=0.02327
$d_ERBB4=42.97379
$u_EIF4E=2.70889
$d_EIF4E=0.36915
$u_EIF4EBP1=2.1151
$d_EIF4EBP1=0.47279
$u_FUS=1.15859
$d_FUS=0.86312
$u_GIT1=34.9975
$d_GIT1=0.02857
$u_GNA13 = 1
$d_GNA13 = 1
$u_GRB2 = 1
$d_GRB2 = 1
$u_HRAS = 1
$d_HRAS = 1
$u_ITCH = 1
$d_ITCH = 1
$u_JUN=0.04761
$d_JUN=21.00399
$u_KRAS=7.31569
$d_KRAS=0.13669
$u_LATS1=1.81641
$d_LATS1=0.55054
$u_LATS2=0.96475
$d_LATS2=1.03654
$u_LIMK1=8.85228
$d_LIMK1=0.11297
$u_LIMK2=0.2014
$d_LIMK2=4.96524
$u_MAP2K1=0.22604
$d_MAP2K1=4.424
$u_MAP2K2=0.9338
$d_MAP2K2=1.07089
$u_MAPK1 = 1
$d_MAPK1 = 1
$u_MAPK3 = 1
$d_MAPK3 = 1
$u_MYC=0.35613
$d_MYC=2.80796
$u_MP = 1
$d_MP = 1
$u_NFE2L2=2.33675
$d_NFE2L2=0.42794
$u_NR4A3=0.40492
$d_NR4A3=2.46962
$u_NRAS=2.88372
$d_NRAS=0.34677
$u_PAK1=6.15061
$d_PAK1=0.16259
$u_PAK2=2.18292
$d_PAK2=0.4581
$u_PAK3=0.06644
$d_PAK3=15.05117
$u_PAK4 = 1
$d_PAK4 = 1
$u_PDPK1 = 1
$d_PDPK1 = 1
$u_PI3K=0.59024
$d_PI3K=1.69423
$u_PLCG1=20.89212
$d_PLCG1=0.04786
$u_PPP1R12A = 1
$d_PPP1R12A = 1
$u_PPP1R12B=4.34251
$d_PPP1R12B=0.23028
$u_PRKACA = 1
$d_PRKACA = 1
$u_PRKCA=8.23489
$d_PRKCA=0.12143
$u_PRKCB=0.64247
$d_PRKCB=1.55649
$u_PRKCG=0.9293
$d_PRKCG=1.07608
$u_PRKCZ=0.17834
$d_PRKCZ=5.60727
$u_PTEN=0.25458
$d_PTEN=3.92804
$u_PTK2B=3.26635
$d_PTK2B=0.30615
$u_PTPN11=2.22959
$d_PTPN11=0.44851
$u_RAC1=0.93648
$d_RAC1=1.06783
$u_RAF1 = 1
$d_RAF1 = 1
$u_RHEB=0.34505
$d_RHEB=2.89813
$u_RHOA = 1
$d_RHOA = 1
$u_ROCK1=0.37288
$d_ROCK1=2.68183
$u_ROCK2=52.55091
$d_ROCK2=0.01903
$u_RPS6KA1=3.35891
$d_RPS6KA1=0.29772
$u_SHC1=0.13355
$d_SHC1=7.48783
$u_SIRT1=0.08709
$d_SIRT1=11.48237
$u_SNAI1=1.46671
$d_SNAI1=0.6818
$u_SPART=0.09228
$d_SPART=10.83658
$u_SOS1 = 1
$d_SOS1 = 1
$u_SRC=19.20629
$d_SRC=0.05207
$u_STMN1 = 1
$d_STMN1 = 1
$u_SYN1=9.70758
$d_SYN1=0.10301
$u_TSC=20.50332
$d_TSC=0.04877
$u_TTL=0.71259
$d_TTL=1.40333
$u_WWTR1=1.29935
$d_WWTR1=0.76962
$u_WWP1=0.26331
$d_WWP1=3.7978
$u_YES1=6.98306
$d_YES1=0.1432
$u_YAP1=1.69489
$d_YAP1=0.59001
$u_mTORC2=0.09119
$d_mTORC2=10.96611
$u_mTORC1=1.29353
$d_mTORC1=0.77308
$u_FOXO = 1
$d_FOXO = 1
$u_Tubulin = 1
$d_Tubulin = 1
$u_Microtubule_polimerization = 1
$d_Microtubule_polimerization = 1
$u_Neuron_migration = 1
$d_Neuron_migration = 1
$u_Actin_cytoskeleton_reorganization = 1
$d_Actin_cytoskeleton_reorganization = 1
$u_Cell_migration = 1
$d_Cell_migration = 1
$u_F_actin_dynamics = 1
$d_F_actin_dynamics = 1
$u_Protein_synthesis = 1
$d_Protein_synthesis = 1
$u_Metastasis = 1
$d_Metastasis = 1
$u_Proliferation = 1
$d_Proliferation = 1
$u_Apoptosis = 1
$d_Apoptosis = 1
[ATF2].istate = 1 [0], 0 [1]
[CFL2].istate = 1 [0], 0 [1]
[CREB1].istate = 1 [0], 0 [1]
[CTTN].istate = 1 [0], 0 [1]
[GNA13].istate = 1 [0], 0 [1]
[GRB2].istate = 1 [0], 0 [1]
[HRAS].istate = 1 [0], 0 [1]
[ITCH].istate = 1 [0], 0 [1]
[MAPK1].istate = 1 [0], 0 [1]
[MAPK3].istate = 1 [0], 0 [1]
[MP].istate = 1 [0], 0 [1]
[PAK4].istate = 1 [0], 0 [1]
[PDPK1].istate = 1 [0], 0 [1]
[PPP1R12A].istate = 1 [0], 0 [1]
[PRKACA].istate = 1 [0], 0 [1]
[RAF1].istate = 1 [0], 0 [1]
[RHOA].istate = 1 [0], 0 [1]
[SOS1].istate = 1 [0], 0 [1]
[STMN1].istate = 1 [0], 0 [1]
[FOXO].istate = 1 [0], 0 [1]
[Tubulin].istate = 1 [0], 0 [1]
[Microtubule_polimerization].istate = 1 [0], 0 [1]
[Neuron_migration].istate = 1 [0], 0 [1]
[Actin_cytoskeleton_reorganization].istate = 1 [0], 0 [1]
[Cell_migration].istate = 1 [0], 0 [1]
[F_actin_dynamics].istate = 1 [0], 0 [1]
[Protein_synthesis].istate = 1 [0], 0 [1]
[Metastasis].istate = 1 [0], 0 [1]
[Proliferation].istate = 1 [0], 0 [1]
[Apoptosis].istate = 1 [0], 0 [1]
discrete_time = 0
use_physrandgen = FALSE
seed_pseudorandom = 100
sample_count = 10000
max_time = 60
time_tick = 0.1
thread_count = 1
statdist_traj_count = 100
statdist_cluster_threshold = 1
display_traj = 0
statdist_similarity_cache_max_size = 20000
F2R.is_internal = TRUE
LPAR2.is_internal = TRUE
TACR3.is_internal = TRUE
EGF.is_internal = TRUE
NRG1.is_internal = TRUE
NRG2.is_internal = TRUE
NRG3.is_internal = TRUE
NRG4.is_internal = TRUE
AKT1.is_internal = TRUE
AKT2.is_internal = TRUE
AKT3.is_internal = TRUE
AMOTL2.is_internal = TRUE
ARAF.is_internal = TRUE
ARHGEF1.is_internal = TRUE
ARHGEF11.is_internal = TRUE
ARHGEF12.is_internal = TRUE
ARHGEF6.is_internal = TRUE
ATF2.is_internal = TRUE
BAD.is_internal = TRUE
BCL2.is_internal = TRUE
BCL2L1.is_internal = TRUE
BRAF.is_internal = TRUE
CDC42.is_internal = TRUE
CDC42BPA.is_internal = TRUE
CDK1.is_internal = TRUE
CDC25B.is_internal = TRUE
CFL1.is_internal = TRUE
CFL2.is_internal = TRUE
CREB1.is_internal = TRUE
CTNNB1.is_internal = TRUE
CTTN.is_internal = TRUE
DEPTOR.is_internal = TRUE
EPHA2.is_internal = TRUE
EGFR.is_internal = TRUE
ERBB2.is_internal = TRUE
ERBB3.is_internal = TRUE
ERBB4.is_internal = TRUE
EIF4E.is_internal = TRUE
EIF4EBP1.is_internal = TRUE
FUS.is_internal = TRUE
GIT1.is_internal = TRUE
GNA13.is_internal = TRUE
GRB2.is_internal = TRUE
HRAS.is_internal = TRUE
ITCH.is_internal = TRUE
JUN.is_internal = TRUE
KRAS.is_internal = TRUE
LATS1.is_internal = TRUE
LATS2.is_internal = TRUE
LIMK1.is_internal = TRUE
LIMK2.is_internal = TRUE
MAP2K1.is_internal = TRUE
MAP2K2.is_internal = TRUE
MAPK1.is_internal = TRUE
MAPK3.is_internal = TRUE
MYC.is_internal = TRUE
MP.is_internal = TRUE
NFE2L2.is_internal = TRUE
NR4A3.is_internal = TRUE
NRAS.is_internal = TRUE
PAK1.is_internal = FALSE
PAK2.is_internal = FALSE
PAK3.is_internal = FALSE
PAK4.is_internal = FALSE
PDPK1.is_internal = FALSE
PI3K.is_internal = TRUE
PLCG1.is_internal = FALSE
PPP1R12A.is_internal = FALSE
PPP1R12B.is_internal = FALSE
PRKACA.is_internal = FALSE
PRKCA.is_internal = FALSE
PRKCB.is_internal = FALSE
PRKCG.is_internal = FALSE
PRKCZ.is_internal = FALSE
PTEN.is_internal = FALSE
PTK2B.is_internal = TRUE
PTPN11.is_internal = TRUE
RAC1.is_internal = TRUE
RAF1.is_internal = TRUE
RHEB.is_internal = TRUE
RHOA.is_internal = TRUE
ROCK1.is_internal = TRUE
ROCK2.is_internal = TRUE
RPS6KA1.is_internal = TRUE
SHC1.is_internal = TRUE
SIRT1.is_internal = TRUE
SNAI1.is_internal = TRUE
SPART.is_internal = TRUE
SOS1.is_internal = TRUE
SRC.is_internal = TRUE
STMN1.is_internal = TRUE
SYN1.is_internal = TRUE
TSC.is_internal = TRUE
TTL.is_internal = TRUE
WWTR1.is_internal = TRUE
WWP1.is_internal = TRUE
YES1.is_internal = TRUE
YAP1.is_internal = TRUE
mTORC2.is_internal = TRUE
mTORC1.is_internal = TRUE
FOXO.is_internal = TRUE
Tubulin.is_internal = TRUE
Microtubule_polimerization.is_internal = TRUE
Neuron_migration.is_internal = TRUE
Actin_cytoskeleton_reorganization.is_internal = TRUE
Cell_migration.is_internal = TRUE
F_actin_dynamics.is_internal = TRUE
Protein_synthesis.is_internal = TRUE
Metastasis.is_internal = TRUE
Proliferation.is_internal = TRUE
Apoptosis.is_internal = TRUE
[NRG1].istate = 0.5[1], 0.5[0]
[BAD].istate = 0.74519[1], 0.25481[0]
[SYN1].istate = 0.74678[1], 0.25322[0]
[WWTR1].istate = 0.52843[1], 0.47157000000000004[0]
[LPAR2].istate = 0.68756[1], 0.31244000000000005[0]
[ERBB3].istate = 0.32311[1], 0.67689[0]
[PRKCZ].istate = 0.31281[1], 0.68719[0]
[ROCK1].istate = 0.39289[1], 0.60711[0]
[CDC42].istate = 0.63036[1], 0.36963999999999997[0]
[ARHGEF1].istate = 0.69894[1], 0.30106[0]
[PPP1R12B].istate = 0.65944[1], 0.34056[0]
[PAK3].istate = 0.20561[1], 0.79439[0]
[ARAF].istate = 0.57726[1], 0.42274[0]
[FUS].istate = 0.51598[1], 0.48402[0]
[SIRT1].istate = 0.235[1], 0.765[0]
[CDC25B].istate = 0.62693[1], 0.37307[0]
[AKT2].istate = 0.75097[1], 0.24902999999999997[0]
[RHEB].istate = 0.38447[1], 0.61553[0]
[LIMK1].istate = 0.73676[1], 0.26324000000000003[0]
[GIT1].istate = 0.88601[1], 0.11399000000000004[0]
[AMOTL2].istate = 0.27409[1], 0.72591[0]
[TTL].istate = 0.46321[1], 0.53679[0]
[NFE2L2].istate = 0.59215[1], 0.40785000000000005[0]
[AKT3].istate = 0.58147[1], 0.41852999999999996[0]
[RPS6KA1].istate = 0.63155[1], 0.36845000000000006[0]
[NR4A3].istate = 0.40184[1], 0.59816[0]
[PTK2B].istate = 0.62852[1], 0.37148000000000003[0]
[WWP1].istate = 0.35511[1], 0.64489[0]
[PLCG1].istate = 0.83[1], 0.17000000000000004[0]
[SNAI1].istate = 0.54159[1], 0.45841[0]
[PRKCG].istate = 0.49204[1], 0.50796[0]
[MAP2K2].istate = 0.49256[1], 0.50744[0]
[ARHGEF6].istate = 0.20507[1], 0.79493[0]
[LATS1].istate = 0.5648[1], 0.43520000000000003[0]
[ARHGEF11].istate = 0.80235[1], 0.19765[0]
[SPART].istate = 0.24127[1], 0.75873[0]
[KRAS].istate = 0.71606[1], 0.28393999999999997[0]
[ROCK2].istate = 0.93015[1], 0.06984999999999997[0]
[RAC1].istate = 0.49287[1], 0.5071300000000001[0]
[MYC].istate = 0.3879[1], 0.6121[0]
[YAP1].istate = 0.55729[1], 0.44271000000000005[0]
[EGF].istate = 0.55537[1], 0.44462999999999997[0]
[ERBB2].istate = 0.80336[1], 0.19664000000000004[0]
[AKT1].istate = 0.39348[1], 0.60652[0]
[EPHA2].istate = 0.36412[1], 0.63588[0]
[CDC42BPA].istate = 0.47682[1], 0.52318[0]
[EGFR].istate = 0.51714[1], 0.48285999999999996[0]
[PAK1].istate = 0.69723[1], 0.30277[0]
[LATS2].istate = 0.4961[1], 0.5039[0]
[EIF4E].istate = 0.6082[1], 0.39180000000000004[0]
[PRKCA].istate = 0.72891[1], 0.27109000000000005[0]
[DEPTOR].istate = 0.53589[1], 0.46411[0]
[BRAF].istate = 0.51907[1], 0.48092999999999997[0]
[NRG2].istate = 0.57252[1], 0.42747999999999997[0]
[SHC1].istate = 0.28141[1], 0.7185900000000001[0]
[PRKCB].istate = 0.45196[1], 0.5480400000000001[0]
[CTNNB1].istate = 0.19604[1], 0.80396[0]
[MAP2K1].istate = 0.33855[1], 0.66145[0]
[NRG4].istate = 0.76525[1], 0.23475000000000001[0]
[TACR3].istate = 0.35126[1], 0.64874[0]
[CDK1].istate = 0.47707[1], 0.52293[0]
[BCL2L1].istate = 0.21612[1], 0.78388[0]
[BCL2].istate = 0.3193[1], 0.6807000000000001[0]
[PTEN].istate = 0.35146[1], 0.64854[0]
[CFL1].istate = 0.73677[1], 0.26322999999999996[0]
[YES1].istate = 0.71101[1], 0.28898999999999997[0]
[JUN].istate = 0.16941[1], 0.8305899999999999[0]
[ERBB4].istate = 0.09168[1], 0.90832[0]
[PTPN11].istate = 0.58706[1], 0.41294[0]
[PAK2].istate = 0.58476[1], 0.41524000000000005[0]
[F2R].istate = 0.18625[1], 0.81375[0]
[LIMK2].istate = 0.32602[1], 0.67398[0]
[NRG3].istate = 0.20363[1], 0.79637[0]
[EIF4EBP1].istate = 0.58133[1], 0.41867[0]
[ARHGEF12].istate = 0.72357[1], 0.27642999999999995[0]
[SRC].istate = 0.82086[1], 0.17913999999999997[0]
[NRAS].istate = 0.61499[1], 0.38500999999999996[0]
[mTORC2].istate = 0.23999[1], 0.76001[0]
[mTORC1].istate = 0.52794[1], 0.47206000000000004[0]
[PI3K].istate = 0.44276[1], 0.55724[0]
[TSC].istate = 0.82796[1], 0.17203999999999997[0]
```
