## Supplementary Dataset 5 for "Explainable Generative AI Uncovers a Molecular Continuum in Medulloblastoma with Implications for Rare Cancer Subtyping and Treatment Equity": MB_list5_RNA_asTransition_740.cfg

```
$u_F2R=32.71814
$d_F2R=0.03056
$u_LPAR2=0.18329
$d_LPAR2=5.45584
$u_TACR3=6.13616
$d_TACR3=0.16297
$u_EGF=5.6514
$d_EGF=0.17695
$u_NRG1 = 1
$d_NRG1 = 1
$u_NRG2=0.06773
$d_NRG2=14.76451
$u_NRG3=6.57546
$d_NRG3=0.15208
$u_NRG4=27.53557
$d_NRG4=0.03632
$u_AKT1=5.58551
$d_AKT1=0.17903
$u_AKT2=0.54401
$d_AKT2=1.8382
$u_AKT3=1.83729
$d_AKT3=0.54428
$u_AMOTL2=5.25171
$d_AMOTL2=0.19041
$u_ARAF=3.57836
$d_ARAF=0.27946
$u_ARHGEF1=1.07293
$d_ARHGEF1=0.93203
$u_ARHGEF11=18.09891
$d_ARHGEF11=0.05525
$u_ARHGEF12=0.29816
$d_ARHGEF12=3.3539
$u_ARHGEF6=10.85064
$d_ARHGEF6=0.09216
$u_ATF2 = 1
$d_ATF2 = 1
$u_BAD=0.5979
$d_BAD=1.67252
$u_BCL2=5.51622
$d_BCL2=0.18128
$u_BCL2L1=3.50287
$d_BCL2L1=0.28548
$u_BRAF=5.11518
$d_BRAF=0.1955
$u_CDC42=0.70285
$d_CDC42=1.42278
$u_CDC42BPA=29.78672
$d_CDC42BPA=0.03357
$u_CDK1=1.69391
$d_CDK1=0.59035
$u_CDC25B=6.70724
$d_CDC25B=0.14909
$u_CFL1=0.53162
$d_CFL1=1.88104
$u_CFL2 = 1
$d_CFL2 = 1
$u_CREB1 = 1
$d_CREB1 = 1
$u_CTNNB1=7.05061
$d_CTNNB1=0.14183
$u_CTTN = 1
$d_CTTN = 1
$u_DEPTOR=8.95565
$d_DEPTOR=0.11166
$u_EPHA2=33.88114
$d_EPHA2=0.02951
$u_EGFR=0.48204
$d_EGFR=2.07452
$u_ERBB2=0.13705
$d_ERBB2=7.29661
$u_ERBB3=0.94467
$d_ERBB3=1.05857
$u_ERBB4=1.53069
$d_ERBB4=0.6533
$u_EIF4E=4.95732
$d_EIF4E=0.20172
$u_EIF4EBP1=3.83708
$d_EIF4EBP1=0.26061
$u_FUS=0.12145
$d_FUS=8.23384
$u_GIT1=0.03761
$d_GIT1=26.58867
$u_GNA13 = 1
$d_GNA13 = 1
$u_GRB2 = 1
$d_GRB2 = 1
$u_HRAS = 1
$d_HRAS = 1
$u_ITCH = 1
$d_ITCH = 1
$u_JUN=5.37092
$d_JUN=0.18619
$u_KRAS=0.04333
$d_KRAS=23.0787
$u_LATS1=0.70099
$d_LATS1=1.42655
$u_LATS2=0.45557
$d_LATS2=2.19505
$u_LIMK1=2.49097
$d_LIMK1=0.40145
$u_LIMK2=5.97665
$d_LIMK2=0.16732
$u_MAP2K1=1.57187
$d_MAP2K1=0.63618
$u_MAP2K2=0.20698
$d_MAP2K2=4.83138
$u_MAPK1 = 1
$d_MAPK1 = 1
$u_MAPK3 = 1
$d_MAPK3 = 1
$u_MYC=44.83041
$d_MYC=0.02231
$u_MP = 1
$d_MP = 1
$u_NFE2L2=1.03482
$d_NFE2L2=0.96635
$u_NR4A3=24.41943
$d_NR4A3=0.04095
$u_NRAS=0.0691
$d_NRAS=14.47178
$u_PAK1=1.02665
$d_PAK1=0.97404
$u_PAK2=2.64659
$d_PAK2=0.37784
$u_PAK3=0.48107
$d_PAK3=2.0787
$u_PAK4 = 1
$d_PAK4 = 1
$u_PDPK1 = 1
$d_PDPK1 = 1
$u_PI3K=0.2596
$d_PI3K=3.85208
$u_PLCG1=0.06779
$d_PLCG1=14.75144
$u_PPP1R12A = 1
$d_PPP1R12A = 1
$u_PPP1R12B=2.90391
$d_PPP1R12B=0.34436
$u_PRKACA = 1
$d_PRKACA = 1
$u_PRKCA=6.43508
$d_PRKCA=0.1554
$u_PRKCB=0.27459
$d_PRKCB=3.64179
$u_PRKCG=0.11993
$d_PRKCG=8.3382
$u_PRKCZ=0.20899
$d_PRKCZ=4.78492
$u_PTEN=0.0338
$d_PTEN=29.5858
$u_PTK2B=0.06981
$d_PTK2B=14.3246
$u_PTPN11=2.17802
$d_PTPN11=0.45913
$u_RAC1=0.25531
$d_RAC1=3.91681
$u_RAF1 = 1
$d_RAF1 = 1
$u_RHEB=0.97462
$d_RHEB=1.02604
$u_RHOA = 1
$d_RHOA = 1
$u_ROCK1=0.31131
$d_ROCK1=3.21223
$u_ROCK2=0.34186
$d_ROCK2=2.92517
$u_RPS6KA1=0.83951
$d_RPS6KA1=1.19117
$u_SHC1=35.09857
$d_SHC1=0.02849
$u_SIRT1=0.9953
$d_SIRT1=1.00472
$u_SNAI1=0.41744
$d_SNAI1=2.39555
$u_SPART=1.85704
$d_SPART=0.53849
$u_SOS1 = 1
$d_SOS1 = 1
$u_SRC=1.22165
$d_SRC=0.81857
$u_STMN1 = 1
$d_STMN1 = 1
$u_SYN1=0.10172
$d_SYN1=9.83091
$u_TSC=0.15365
$d_TSC=6.5083
$u_TTL=3.41802
$d_TTL=0.29257
$u_WWTR1=19.38015
$d_WWTR1=0.0516
$u_WWP1=47.38452
$d_WWP1=0.0211
$u_YES1=0.44256
$d_YES1=2.25958
$u_YAP1=8.94678
$d_YAP1=0.11177
$u_mTORC2=0.33282
$d_mTORC2=3.00463
$u_mTORC1=0.05505
$d_mTORC1=18.1653
$u_FOXO = 1
$d_FOXO = 1
$u_Tubulin = 1
$d_Tubulin = 1
$u_Microtubule_polimerization = 1
$d_Microtubule_polimerization = 1
$u_Neuron_migration = 1
$d_Neuron_migration = 1
$u_Actin_cytoskeleton_reorganization = 1
$d_Actin_cytoskeleton_reorganization = 1
$u_Cell_migration = 1
$d_Cell_migration = 1
$u_F_actin_dynamics = 1
$d_F_actin_dynamics = 1
$u_Protein_synthesis = 1
$d_Protein_synthesis = 1
$u_Metastasis = 1
$d_Metastasis = 1
$u_Proliferation = 1
$d_Proliferation = 1
$u_Apoptosis = 1
$d_Apoptosis = 1
[ATF2].istate = 1 [0], 0 [1]
[CFL2].istate = 1 [0], 0 [1]
[CREB1].istate = 1 [0], 0 [1]
[CTTN].istate = 1 [0], 0 [1]
[GNA13].istate = 1 [0], 0 [1]
[GRB2].istate = 1 [0], 0 [1]
[HRAS].istate = 1 [0], 0 [1]
[ITCH].istate = 1 [0], 0 [1]
[MAPK1].istate = 1 [0], 0 [1]
[MAPK3].istate = 1 [0], 0 [1]
[MP].istate = 1 [0], 0 [1]
[PAK4].istate = 1 [0], 0 [1]
[PDPK1].istate = 1 [0], 0 [1]
[PPP1R12A].istate = 1 [0], 0 [1]
[PRKACA].istate = 1 [0], 0 [1]
[RAF1].istate = 1 [0], 0 [1]
[RHOA].istate = 1 [0], 0 [1]
[SOS1].istate = 1 [0], 0 [1]
[STMN1].istate = 1 [0], 0 [1]
[FOXO].istate = 1 [0], 0 [1]
[Tubulin].istate = 1 [0], 0 [1]
[Microtubule_polimerization].istate = 1 [0], 0 [1]
[Neuron_migration].istate = 1 [0], 0 [1]
[Actin_cytoskeleton_reorganization].istate = 1 [0], 0 [1]
[Cell_migration].istate = 1 [0], 0 [1]
[F_actin_dynamics].istate = 1 [0], 0 [1]
[Protein_synthesis].istate = 1 [0], 0 [1]
[Metastasis].istate = 1 [0], 0 [1]
[Proliferation].istate = 1 [0], 0 [1]
[Apoptosis].istate = 1 [0], 0 [1]
discrete_time = 0
use_physrandgen = FALSE
seed_pseudorandom = 100
sample_count = 10000
max_time = 60
time_tick = 0.1
thread_count = 1
statdist_traj_count = 100
statdist_cluster_threshold = 1
display_traj = 0
statdist_similarity_cache_max_size = 20000
F2R.is_internal = TRUE
LPAR2.is_internal = TRUE
TACR3.is_internal = TRUE
EGF.is_internal = TRUE
NRG1.is_internal = TRUE
NRG2.is_internal = TRUE
NRG3.is_internal = TRUE
NRG4.is_internal = TRUE
AKT1.is_internal = TRUE
AKT2.is_internal = TRUE
AKT3.is_internal = TRUE
AMOTL2.is_internal = TRUE
ARAF.is_internal = TRUE
ARHGEF1.is_internal = TRUE
ARHGEF11.is_internal = TRUE
ARHGEF12.is_internal = TRUE
ARHGEF6.is_internal = TRUE
ATF2.is_internal = TRUE
BAD.is_internal = TRUE
BCL2.is_internal = TRUE
BCL2L1.is_internal = TRUE
BRAF.is_internal = TRUE
CDC42.is_internal = TRUE
CDC42BPA.is_internal = TRUE
CDK1.is_internal = TRUE
CDC25B.is_internal = TRUE
CFL1.is_internal = TRUE
CFL2.is_internal = TRUE
CREB1.is_internal = TRUE
CTNNB1.is_internal = TRUE
CTTN.is_internal = TRUE
DEPTOR.is_internal = TRUE
EPHA2.is_internal = TRUE
EGFR.is_internal = TRUE
ERBB2.is_internal = TRUE
ERBB3.is_internal = TRUE
ERBB4.is_internal = TRUE
EIF4E.is_internal = TRUE
EIF4EBP1.is_internal = TRUE
FUS.is_internal = TRUE
GIT1.is_internal = TRUE
GNA13.is_internal = TRUE
GRB2.is_internal = TRUE
HRAS.is_internal = TRUE
ITCH.is_internal = TRUE
JUN.is_internal = TRUE
KRAS.is_internal = TRUE
LATS1.is_internal = TRUE
LATS2.is_internal = TRUE
LIMK1.is_internal = TRUE
LIMK2.is_internal = TRUE
MAP2K1.is_internal = TRUE
MAP2K2.is_internal = TRUE
MAPK1.is_internal = TRUE
MAPK3.is_internal = TRUE
MYC.is_internal = TRUE
MP.is_internal = TRUE
NFE2L2.is_internal = TRUE
NR4A3.is_internal = TRUE
NRAS.is_internal = TRUE
PAK1.is_internal = FALSE
PAK2.is_internal = FALSE
PAK3.is_internal = FALSE
PAK4.is_internal = FALSE
PDPK1.is_internal = FALSE
PI3K.is_internal = TRUE
PLCG1.is_internal = FALSE
PPP1R12A.is_internal = FALSE
PPP1R12B.is_internal = FALSE
PRKACA.is_internal = FALSE
PRKCA.is_internal = FALSE
PRKCB.is_internal = FALSE
PRKCG.is_internal = FALSE
PRKCZ.is_internal = FALSE
PTEN.is_internal = FALSE
PTK2B.is_internal = TRUE
PTPN11.is_internal = TRUE
RAC1.is_internal = TRUE
RAF1.is_internal = TRUE
RHEB.is_internal = TRUE
RHOA.is_internal = TRUE
ROCK1.is_internal = TRUE
ROCK2.is_internal = TRUE
RPS6KA1.is_internal = TRUE
SHC1.is_internal = TRUE
SIRT1.is_internal = TRUE
SNAI1.is_internal = TRUE
SPART.is_internal = TRUE
SOS1.is_internal = TRUE
SRC.is_internal = TRUE
STMN1.is_internal = TRUE
SYN1.is_internal = TRUE
TSC.is_internal = TRUE
TTL.is_internal = TRUE
WWTR1.is_internal = TRUE
WWP1.is_internal = TRUE
YES1.is_internal = TRUE
YAP1.is_internal = TRUE
mTORC2.is_internal = TRUE
mTORC1.is_internal = TRUE
FOXO.is_internal = TRUE
Tubulin.is_internal = TRUE
Microtubule_polimerization.is_internal = TRUE
Neuron_migration.is_internal = TRUE
Actin_cytoskeleton_reorganization.is_internal = TRUE
Cell_migration.is_internal = TRUE
F_actin_dynamics.is_internal = TRUE
Protein_synthesis.is_internal = TRUE
Metastasis.is_internal = TRUE
Proliferation.is_internal = TRUE
Apoptosis.is_internal = TRUE
[NRG1].istate = 0.5[1], 0.5[0]
[BAD].istate = 0.44416[1], 0.55584[0]
[SYN1].istate = 0.25185[1], 0.74815[0]
[WWTR1].istate = 0.82184[1], 0.17815999999999999[0]
[LPAR2].istate = 0.31579[1], 0.68421[0]
[ERBB3].istate = 0.49382[1], 0.5061800000000001[0]
[PRKCZ].istate = 0.33003[1], 0.66997[0]
[ROCK1].istate = 0.3733[1], 0.6267[0]
[CDC42].istate = 0.46171[1], 0.5382899999999999[0]
[ARHGEF1].istate = 0.50764[1], 0.49236[0]
[PPP1R12B].istate = 0.61575[1], 0.38425[0]
[PAK3].istate = 0.42055[1], 0.57945[0]
[ARAF].istate = 0.63842[1], 0.36158[0]
[FUS].istate = 0.2711[1], 0.7289[0]
[SIRT1].istate = 0.49949[1], 0.50051[0]
[CDC25B].istate = 0.70664[1], 0.29335999999999995[0]
[AKT2].istate = 0.4339[1], 0.5661[0]
[RHEB].istate = 0.49721[1], 0.5027900000000001[0]
[LIMK1].istate = 0.59909[1], 0.40091[0]
[GIT1].istate = 0.14382[1], 0.8561799999999999[0]
[AMOTL2].istate = 0.68008[1], 0.31992[0]
[TTL].istate = 0.63344[1], 0.36656[0]
[NFE2L2].istate = 0.50372[1], 0.49628000000000005[0]
[AKT3].istate = 0.56604[1], 0.43396[0]
[RPS6KA1].istate = 0.48101[1], 0.5189900000000001[0]
[NR4A3].istate = 0.84693[1], 0.15307000000000004[0]
[PTK2B].istate = 0.21097[1], 0.78903[0]
[WWP1].istate = 0.91891[1], 0.08109[0]
[PLCG1].istate = 0.20779[1], 0.79221[0]
[SNAI1].istate = 0.40515[1], 0.59485[0]
[PRKCG].istate = 0.26973[1], 0.73027[0]
[MAP2K2].istate = 0.32898[1], 0.67102[0]
[ARHGEF6].istate = 0.75886[1], 0.24114000000000002[0]
[LATS1].istate = 0.46143[1], 0.53857[0]
[ARHGEF11].istate = 0.81441[1], 0.18559000000000003[0]
[SPART].istate = 0.56721[1], 0.43279[0]
[KRAS].istate = 0.1592[1], 0.8408[0]
[ROCK2].istate = 0.38346[1], 0.61654[0]
[RAC1].istate = 0.35177[1], 0.64823[0]
[MYC].istate = 0.91289[1], 0.08711000000000002[0]
[YAP1].istate = 0.73792[1], 0.26208[0]
[EGF].istate = 0.68804[1], 0.31196[0]
[ERBB2].istate = 0.28422[1], 0.7157800000000001[0]
[AKT1].istate = 0.68677[1], 0.31323[0]
[EPHA2].istate = 0.88249[1], 0.11751[0]
[CDC42BPA].istate = 0.86851[1], 0.13149[0]
[EGFR].istate = 0.42077[1], 0.57923[0]
[PAK1].istate = 0.50286[1], 0.49714[0]
[LATS2].istate = 0.41464[1], 0.58536[0]
[EIF4E].istate = 0.67381[1], 0.32619[0]
[PRKCA].istate = 0.70214[1], 0.29786[0]
[DEPTOR].istate = 0.73802[1], 0.26198[0]
[BRAF].istate = 0.67722[1], 0.32277999999999996[0]
[NRG2].istate = 0.2077[1], 0.7923[0]
[SHC1].istate = 0.88632[1], 0.11368[0]
[PRKCB].istate = 0.35967[1], 0.6403300000000001[0]
[CTNNB1].istate = 0.71206[1], 0.28794[0]
[MAP2K1].istate = 0.5491[1], 0.45089999999999997[0]
[NRG4].istate = 0.85997[1], 0.14003[0]
[TACR3].istate = 0.69697[1], 0.30303[0]
[CDK1].istate = 0.55722[1], 0.44277999999999995[0]
[BCL2L1].istate = 0.63611[1], 0.36389000000000005[0]
[BCL2].istate = 0.68541[1], 0.31459000000000004[0]
[PTEN].istate = 0.13222[1], 0.86778[0]
[CFL1].istate = 0.4314[1], 0.5686[0]
[YES1].istate = 0.41149[1], 0.58851[0]
[JUN].istate = 0.68251[1], 0.31749000000000005[0]
[ERBB4].istate = 0.54622[1], 0.45377999999999996[0]
[PTPN11].istate = 0.58452[1], 0.41547999999999996[0]
[PAK2].istate = 0.60567[1], 0.39432999999999996[0]
[F2R].istate = 0.8787[1], 0.12129999999999996[0]
[LIMK2].istate = 0.69411[1], 0.30589[0]
[NRG3].istate = 0.70448[1], 0.29552[0]
[EIF4EBP1].istate = 0.646[1], 0.354[0]
[ARHGEF12].istate = 0.36861[1], 0.63139[0]
[SRC].istate = 0.52174[1], 0.47826[0]
[NRAS].istate = 0.20986[1], 0.7901400000000001[0]
[mTORC2].istate = 0.38055[1], 0.6194500000000001[0]
[mTORC1].istate = 0.18519[1], 0.81481[0]
[PI3K].istate = 0.35358[1], 0.64642[0]
[TSC].istate = 0.29663[1], 0.70337[0]
```
