## Supplementary Dataset 5 for "Explainable Generative AI Uncovers a Molecular Continuum in Medulloblastoma with Implications for Rare Cancer Subtyping and Treatment Equity": MB_list5_RNA_asTransition_744.cfg

```
$u_F2R=20.87109
$d_F2R=0.04791
$u_LPAR2=14.32397
$d_LPAR2=0.06981
$u_TACR3=0.07275
$d_TACR3=13.7457
$u_EGF=0.05161
$d_EGF=19.37609
$u_NRG1 = 1
$d_NRG1 = 1
$u_NRG2=0.48002
$d_NRG2=2.08325
$u_NRG3=0.54577
$d_NRG3=1.83227
$u_NRG4=0.10517
$d_NRG4=9.50841
$u_AKT1=59.51994
$d_AKT1=0.0168
$u_AKT2=12.16622
$d_AKT2=0.08219
$u_AKT3=0.29232
$d_AKT3=3.42091
$u_AMOTL2=0.04282
$d_AMOTL2=23.35357
$u_ARAF=0.24784
$d_ARAF=4.03486
$u_ARHGEF1=0.93894
$d_ARHGEF1=1.06503
$u_ARHGEF11=0.17162
$d_ARHGEF11=5.82683
$u_ARHGEF12=0.03278
$d_ARHGEF12=30.50641
$u_ARHGEF6=0.30107
$d_ARHGEF6=3.32149
$u_ATF2 = 1
$d_ATF2 = 1
$u_BAD=6.05811
$d_BAD=0.16507
$u_BCL2=15.13246
$d_BCL2=0.06608
$u_BCL2L1=0.51764
$d_BCL2L1=1.93184
$u_BRAF=0.15449
$d_BRAF=6.47291
$u_CDC42=6.55722
$d_CDC42=0.1525
$u_CDC42BPA=6.8577
$d_CDC42BPA=0.14582
$u_CDK1=7.32192
$d_CDK1=0.13658
$u_CDC25B=0.52621
$d_CDC25B=1.90038
$u_CFL1=24.16086
$d_CFL1=0.04139
$u_CFL2 = 1
$d_CFL2 = 1
$u_CREB1 = 1
$d_CREB1 = 1
$u_CTNNB1=7.44387
$d_CTNNB1=0.13434
$u_CTTN = 1
$d_CTTN = 1
$u_DEPTOR=0.14126
$d_DEPTOR=7.07914
$u_EPHA2=0.5433
$d_EPHA2=1.8406
$u_EGFR=17.69262
$d_EGFR=0.05652
$u_ERBB2=0.31743
$d_ERBB2=3.1503
$u_ERBB3=0.07953
$d_ERBB3=12.57387
$u_ERBB4=0.08044
$d_ERBB4=12.43163
$u_EIF4E=0.03814
$d_EIF4E=26.21919
$u_EIF4EBP1=8.37497
$d_EIF4EBP1=0.1194
$u_FUS=7.11934
$d_FUS=0.14046
$u_GIT1=12.86422
$d_GIT1=0.07773
$u_GNA13 = 1
$d_GNA13 = 1
$u_GRB2 = 1
$d_GRB2 = 1
$u_HRAS = 1
$d_HRAS = 1
$u_ITCH = 1
$d_ITCH = 1
$u_JUN=15.4926
$d_JUN=0.06455
$u_KRAS=1.03521
$d_KRAS=0.96599
$u_LATS1=0.48713
$d_LATS1=2.05284
$u_LATS2=0.39057
$d_LATS2=2.56036
$u_LIMK1=2.17774
$d_LIMK1=0.45919
$u_LIMK2=3.91514
$d_LIMK2=0.25542
$u_MAP2K1=0.15913
$d_MAP2K1=6.28417
$u_MAP2K2=0.16716
$d_MAP2K2=5.98229
$u_MAPK1 = 1
$d_MAPK1 = 1
$u_MAPK3 = 1
$d_MAPK3 = 1
$u_MYC=0.08352
$d_MYC=11.97318
$u_MP = 1
$d_MP = 1
$u_NFE2L2=0.12209
$d_NFE2L2=8.19068
$u_NR4A3=0.55237
$d_NR4A3=1.81038
$u_NRAS=11.71309
$d_NRAS=0.08537
$u_PAK1=0.42615
$d_PAK1=2.34659
$u_PAK2=28.49813
$d_PAK2=0.03509
$u_PAK3=1.4378
$d_PAK3=0.69551
$u_PAK4 = 1
$d_PAK4 = 1
$u_PDPK1 = 1
$d_PDPK1 = 1
$u_PI3K=0.1272
$d_PI3K=7.86164
$u_PLCG1=3.88577
$d_PLCG1=0.25735
$u_PPP1R12A = 1
$d_PPP1R12A = 1
$u_PPP1R12B=0.0338
$d_PPP1R12B=29.5858
$u_PRKACA = 1
$d_PRKACA = 1
$u_PRKCA=62.03089
$d_PRKCA=0.01612
$u_PRKCB=2.4008
$d_PRKCB=0.41653
$u_PRKCG=0.28544
$d_PRKCG=3.50336
$u_PRKCZ=24.98646
$d_PRKCZ=0.04002
$u_PTEN=0.32824
$d_PTEN=3.04655
$u_PTK2B=1.60561
$d_PTK2B=0.62282
$u_PTPN11=0.49443
$d_PTPN11=2.02253
$u_RAC1=0.40722
$d_RAC1=2.45568
$u_RAF1 = 1
$d_RAF1 = 1
$u_RHEB=2.38017
$d_RHEB=0.42014
$u_RHOA = 1
$d_RHOA = 1
$u_ROCK1=8.17189
$d_ROCK1=0.12237
$u_ROCK2=0.24023
$d_ROCK2=4.16268
$u_RPS6KA1=1.71209
$d_RPS6KA1=0.58408
$u_SHC1=22.14147
$d_SHC1=0.04516
$u_SIRT1=1.12601
$d_SIRT1=0.88809
$u_SNAI1=5.57238
$d_SNAI1=0.17946
$u_SPART=0.02436
$d_SPART=41.0509
$u_SOS1 = 1
$d_SOS1 = 1
$u_SRC=0.14253
$d_SRC=7.01607
$u_STMN1 = 1
$d_STMN1 = 1
$u_SYN1=0.10185
$d_SYN1=9.81836
$u_TSC=0.54584
$d_TSC=1.83204
$u_TTL=2.1893
$d_TTL=0.45677
$u_WWTR1=24.81399
$d_WWTR1=0.0403
$u_WWP1=0.0686
$d_WWP1=14.57726
$u_YES1=8.595
$d_YES1=0.11635
$u_YAP1=7.07465
$d_YAP1=0.14135
$u_mTORC2=0.04828
$d_mTORC2=20.71251
$u_mTORC1=0.04828
$d_mTORC1=20.71251
$u_FOXO = 1
$d_FOXO = 1
$u_Tubulin = 1
$d_Tubulin = 1
$u_Microtubule_polimerization = 1
$d_Microtubule_polimerization = 1
$u_Neuron_migration = 1
$d_Neuron_migration = 1
$u_Actin_cytoskeleton_reorganization = 1
$d_Actin_cytoskeleton_reorganization = 1
$u_Cell_migration = 1
$d_Cell_migration = 1
$u_F_actin_dynamics = 1
$d_F_actin_dynamics = 1
$u_Protein_synthesis = 1
$d_Protein_synthesis = 1
$u_Metastasis = 1
$d_Metastasis = 1
$u_Proliferation = 1
$d_Proliferation = 1
$u_Apoptosis = 1
$d_Apoptosis = 1
[ATF2].istate = 1 [0], 0 [1]
[CFL2].istate = 1 [0], 0 [1]
[CREB1].istate = 1 [0], 0 [1]
[CTTN].istate = 1 [0], 0 [1]
[GNA13].istate = 1 [0], 0 [1]
[GRB2].istate = 1 [0], 0 [1]
[HRAS].istate = 1 [0], 0 [1]
[ITCH].istate = 1 [0], 0 [1]
[MAPK1].istate = 1 [0], 0 [1]
[MAPK3].istate = 1 [0], 0 [1]
[MP].istate = 1 [0], 0 [1]
[PAK4].istate = 1 [0], 0 [1]
[PDPK1].istate = 1 [0], 0 [1]
[PPP1R12A].istate = 1 [0], 0 [1]
[PRKACA].istate = 1 [0], 0 [1]
[RAF1].istate = 1 [0], 0 [1]
[RHOA].istate = 1 [0], 0 [1]
[SOS1].istate = 1 [0], 0 [1]
[STMN1].istate = 1 [0], 0 [1]
[FOXO].istate = 1 [0], 0 [1]
[Tubulin].istate = 1 [0], 0 [1]
[Microtubule_polimerization].istate = 1 [0], 0 [1]
[Neuron_migration].istate = 1 [0], 0 [1]
[Actin_cytoskeleton_reorganization].istate = 1 [0], 0 [1]
[Cell_migration].istate = 1 [0], 0 [1]
[F_actin_dynamics].istate = 1 [0], 0 [1]
[Protein_synthesis].istate = 1 [0], 0 [1]
[Metastasis].istate = 1 [0], 0 [1]
[Proliferation].istate = 1 [0], 0 [1]
[Apoptosis].istate = 1 [0], 0 [1]
discrete_time = 0
use_physrandgen = FALSE
seed_pseudorandom = 100
sample_count = 10000
max_time = 60
time_tick = 0.1
thread_count = 1
statdist_traj_count = 100
statdist_cluster_threshold = 1
display_traj = 0
statdist_similarity_cache_max_size = 20000
F2R.is_internal = TRUE
LPAR2.is_internal = TRUE
TACR3.is_internal = TRUE
EGF.is_internal = TRUE
NRG1.is_internal = TRUE
NRG2.is_internal = TRUE
NRG3.is_internal = TRUE
NRG4.is_internal = TRUE
AKT1.is_internal = TRUE
AKT2.is_internal = TRUE
AKT3.is_internal = TRUE
AMOTL2.is_internal = TRUE
ARAF.is_internal = TRUE
ARHGEF1.is_internal = TRUE
ARHGEF11.is_internal = TRUE
ARHGEF12.is_internal = TRUE
ARHGEF6.is_internal = TRUE
ATF2.is_internal = TRUE
BAD.is_internal = TRUE
BCL2.is_internal = TRUE
BCL2L1.is_internal = TRUE
BRAF.is_internal = TRUE
CDC42.is_internal = TRUE
CDC42BPA.is_internal = TRUE
CDK1.is_internal = TRUE
CDC25B.is_internal = TRUE
CFL1.is_internal = TRUE
CFL2.is_internal = TRUE
CREB1.is_internal = TRUE
CTNNB1.is_internal = TRUE
CTTN.is_internal = TRUE
DEPTOR.is_internal = TRUE
EPHA2.is_internal = TRUE
EGFR.is_internal = TRUE
ERBB2.is_internal = TRUE
ERBB3.is_internal = TRUE
ERBB4.is_internal = TRUE
EIF4E.is_internal = TRUE
EIF4EBP1.is_internal = TRUE
FUS.is_internal = TRUE
GIT1.is_internal = TRUE
GNA13.is_internal = TRUE
GRB2.is_internal = TRUE
HRAS.is_internal = TRUE
ITCH.is_internal = TRUE
JUN.is_internal = TRUE
KRAS.is_internal = TRUE
LATS1.is_internal = TRUE
LATS2.is_internal = TRUE
LIMK1.is_internal = TRUE
LIMK2.is_internal = TRUE
MAP2K1.is_internal = TRUE
MAP2K2.is_internal = TRUE
MAPK1.is_internal = TRUE
MAPK3.is_internal = TRUE
MYC.is_internal = TRUE
MP.is_internal = TRUE
NFE2L2.is_internal = TRUE
NR4A3.is_internal = TRUE
NRAS.is_internal = TRUE
PAK1.is_internal = FALSE
PAK2.is_internal = FALSE
PAK3.is_internal = FALSE
PAK4.is_internal = FALSE
PDPK1.is_internal = FALSE
PI3K.is_internal = TRUE
PLCG1.is_internal = FALSE
PPP1R12A.is_internal = FALSE
PPP1R12B.is_internal = FALSE
PRKACA.is_internal = FALSE
PRKCA.is_internal = FALSE
PRKCB.is_internal = FALSE
PRKCG.is_internal = FALSE
PRKCZ.is_internal = FALSE
PTEN.is_internal = FALSE
PTK2B.is_internal = TRUE
PTPN11.is_internal = TRUE
RAC1.is_internal = TRUE
RAF1.is_internal = TRUE
RHEB.is_internal = TRUE
RHOA.is_internal = TRUE
ROCK1.is_internal = TRUE
ROCK2.is_internal = TRUE
RPS6KA1.is_internal = TRUE
SHC1.is_internal = TRUE
SIRT1.is_internal = TRUE
SNAI1.is_internal = TRUE
SPART.is_internal = TRUE
SOS1.is_internal = TRUE
SRC.is_internal = TRUE
STMN1.is_internal = TRUE
SYN1.is_internal = TRUE
TSC.is_internal = TRUE
TTL.is_internal = TRUE
WWTR1.is_internal = TRUE
WWP1.is_internal = TRUE
YES1.is_internal = TRUE
YAP1.is_internal = TRUE
mTORC2.is_internal = TRUE
mTORC1.is_internal = TRUE
FOXO.is_internal = TRUE
Tubulin.is_internal = TRUE
Microtubule_polimerization.is_internal = TRUE
Neuron_migration.is_internal = TRUE
Actin_cytoskeleton_reorganization.is_internal = TRUE
Cell_migration.is_internal = TRUE
F_actin_dynamics.is_internal = TRUE
Protein_synthesis.is_internal = TRUE
Metastasis.is_internal = TRUE
Proliferation.is_internal = TRUE
Apoptosis.is_internal = TRUE
[NRG1].istate = 0.5[1], 0.5[0]
[BAD].istate = 0.69558[1], 0.30442[0]
[SYN1].istate = 0.25199[1], 0.7480100000000001[0]
[WWTR1].istate = 0.84867[1], 0.15132999999999996[0]
[LPAR2].istate = 0.78902[1], 0.21097999999999995[0]
[ERBB3].istate = 0.22513[1], 0.77487[0]
[PRKCZ].istate = 0.84943[1], 0.15056999999999998[0]
[ROCK1].istate = 0.72808[1], 0.27192000000000005[0]
[CDC42].istate = 0.70418[1], 0.29581999999999997[0]
[ARHGEF1].istate = 0.49316[1], 0.50684[0]
[PPP1R12B].istate = 0.13224[1], 0.86776[0]
[PAK3].istate = 0.53942[1], 0.46058[0]
[ARAF].istate = 0.34854[1], 0.6514599999999999[0]
[FUS].istate = 0.71311[1], 0.28689[0]
[SIRT1].istate = 0.51289[1], 0.48711000000000004[0]
[CDC25B].istate = 0.43029[1], 0.5697099999999999[0]
[AKT2].istate = 0.77129[1], 0.22870999999999997[0]
[RHEB].istate = 0.59415[1], 0.40585000000000004[0]
[LIMK1].istate = 0.5845[1], 0.4155[0]
[GIT1].istate = 0.77735[1], 0.22265000000000001[0]
[AMOTL2].istate = 0.15792[1], 0.8420799999999999[0]
[TTL].istate = 0.58508[1], 0.41491999999999996[0]
[NFE2L2].istate = 0.27167[1], 0.7283299999999999[0]
[AKT3].istate = 0.36647[1], 0.6335299999999999[0]
[RPS6KA1].istate = 0.55838[1], 0.44162[0]
[NR4A3].istate = 0.43556[1], 0.56444[0]
[PTK2B].istate = 0.55141[1], 0.44859000000000004[0]
[WWP1].istate = 0.20909[1], 0.79091[0]
[PLCG1].istate = 0.64737[1], 0.35263[0]
[SNAI1].istate = 0.68651[1], 0.31349000000000005[0]
[PRKCG].istate = 0.36388[1], 0.63612[0]
[MAP2K2].istate = 0.30579[1], 0.69421[0]
[ARHGEF6].istate = 0.36967[1], 0.6303300000000001[0]
[LATS1].istate = 0.42191[1], 0.57809[0]
[ARHGEF11].istate = 0.30864[1], 0.69136[0]
[SPART].istate = 0.09665[1], 0.90335[0]
[KRAS].istate = 0.50376[1], 0.49624[0]
[ROCK2].istate = 0.34516[1], 0.65484[0]
[RAC1].istate = 0.40246[1], 0.59754[0]
[MYC].istate = 0.23044[1], 0.76956[0]
[YAP1].istate = 0.71243[1], 0.28757[0]
[EGF].istate = 0.17818[1], 0.82182[0]
[ERBB2].istate = 0.37541[1], 0.62459[0]
[AKT1].istate = 0.94367[1], 0.05632999999999999[0]
[EPHA2].istate = 0.43376[1], 0.5662400000000001[0]
[CDC42BPA].istate = 0.70904[1], 0.29096[0]
[EGFR].istate = 0.81195[1], 0.18805000000000005[0]
[PAK1].istate = 0.40739[1], 0.5926100000000001[0]
[LATS2].istate = 0.39792[1], 0.60208[0]
[EIF4E].istate = 0.14536[1], 0.8546400000000001[0]
[PRKCA].istate = 0.94815[1], 0.05184999999999995[0]
[DEPTOR].istate = 0.2875[1], 0.7125[0]
[BRAF].istate = 0.29722[1], 0.70278[0]
[NRG2].istate = 0.42032[1], 0.57968[0]
[SHC1].istate = 0.8363[1], 0.16369999999999996[0]
[PRKCB].istate = 0.59509[1], 0.40491[0]
[CTNNB1].istate = 0.71795[1], 0.28205[0]
[MAP2K1].istate = 0.30044[1], 0.69956[0]
[NRG4].istate = 0.25547[1], 0.74453[0]
[TACR3].istate = 0.21547[1], 0.78453[0]
[CDK1].istate = 0.71616[1], 0.28384[0]
[BCL2L1].istate = 0.42851[1], 0.57149[0]
[BCL2].istate = 0.79498[1], 0.20501999999999998[0]
[PTEN].istate = 0.37905[1], 0.62095[0]
[CFL1].istate = 0.84578[1], 0.15422000000000002[0]
[YES1].istate = 0.73356[1], 0.26644[0]
[JUN].istate = 0.79753[1], 0.20247000000000004[0]
[ERBB4].istate = 0.22636[1], 0.77364[0]
[PTPN11].istate = 0.42353[1], 0.57647[0]
[PAK2].istate = 0.8637[1], 0.13629999999999998[0]
[F2R].istate = 0.82989[1], 0.17010999999999998[0]
[LIMK2].istate = 0.64819[1], 0.35180999999999996[0]
[NRG3].istate = 0.43425[1], 0.56575[0]
[EIF4EBP1].istate = 0.73075[1], 0.26925[0]
[ARHGEF12].istate = 0.12891[1], 0.87109[0]
[SRC].istate = 0.28848[1], 0.7115199999999999[0]
[NRAS].istate = 0.76717[1], 0.23282999999999998[0]
[mTORC2].istate = 0.17094[1], 0.82906[0]
[mTORC1].istate = 0.17094[1], 0.82906[0]
[PI3K].istate = 0.27613[1], 0.72387[0]
[TSC].istate = 0.43427[1], 0.5657300000000001[0]
```
