## Supplementary Dataset 5 for "Explainable Generative AI Uncovers a Molecular Continuum in Medulloblastoma with Implications for Rare Cancer Subtyping and Treatment Equity": MB_list5_RNA_asTransition_745.cfg

```
$u_F2R=1.99643
$d_F2R=0.50089
$u_LPAR2=2.62583
$d_LPAR2=0.38083
$u_TACR3=0.43291
$d_TACR3=2.30995
$u_EGF=1.01997
$d_EGF=0.98042
$u_NRG1 = 1
$d_NRG1 = 1
$u_NRG2=0.0768
$d_NRG2=13.02083
$u_NRG3=4.02636
$d_NRG3=0.24836
$u_NRG4=0.2227
$d_NRG4=4.49035
$u_AKT1=0.03228
$d_AKT1=30.97893
$u_AKT2=2.77672
$d_AKT2=0.36014
$u_AKT3=0.41416
$d_AKT3=2.41453
$u_AMOTL2=0.75887
$d_AMOTL2=1.31775
$u_ARAF=8.55537
$d_ARAF=0.11689
$u_ARHGEF1=0.22559
$d_ARHGEF1=4.43282
$u_ARHGEF11=0.18909
$d_ARHGEF11=5.28849
$u_ARHGEF12=0.05955
$d_ARHGEF12=16.79261
$u_ARHGEF6=1.92313
$d_ARHGEF6=0.51999
$u_ATF2 = 1
$d_ATF2 = 1
$u_BAD=0.01879
$d_BAD=53.2198
$u_BCL2=3.31197
$d_BCL2=0.30194
$u_BCL2L1=13.37629
$d_BCL2L1=0.07476
$u_BRAF=0.61279
$d_BRAF=1.63188
$u_CDC42=0.79063
$d_CDC42=1.26481
$u_CDC42BPA=0.02879
$d_CDC42BPA=34.73428
$u_CDK1=2.16945
$d_CDK1=0.46095
$u_CDC25B=19.76027
$d_CDC25B=0.05061
$u_CFL1=0.04943
$d_CFL1=20.23063
$u_CFL2 = 1
$d_CFL2 = 1
$u_CREB1 = 1
$d_CREB1 = 1
$u_CTNNB1=0.09086
$d_CTNNB1=11.00594
$u_CTTN = 1
$d_CTTN = 1
$u_DEPTOR=14.6245
$d_DEPTOR=0.06838
$u_EPHA2=25.43532
$d_EPHA2=0.03932
$u_EGFR=0.09473
$d_EGFR=10.55632
$u_ERBB2=0.08119
$d_ERBB2=12.31679
$u_ERBB3=1.68151
$d_ERBB3=0.5947
$u_ERBB4=0.95364
$d_ERBB4=1.04861
$u_EIF4E=0.19468
$d_EIF4E=5.13663
$u_EIF4EBP1=4.40747
$d_EIF4EBP1=0.22689
$u_FUS=0.09833
$d_FUS=10.16984
$u_GIT1=0.93681
$d_GIT1=1.06745
$u_GNA13 = 1
$d_GNA13 = 1
$u_GRB2 = 1
$d_GRB2 = 1
$u_HRAS = 1
$d_HRAS = 1
$u_ITCH = 1
$d_ITCH = 1
$u_JUN=8.63624
$d_JUN=0.11579
$u_KRAS=0.56185
$d_KRAS=1.77983
$u_LATS1=1.94494
$d_LATS1=0.51415
$u_LATS2=0.66754
$d_LATS2=1.49804
$u_LIMK1=0.20733
$d_LIMK1=4.82323
$u_LIMK2=1.12433
$d_LIMK2=0.88942
$u_MAP2K1=97.15829
$d_MAP2K1=0.01029
$u_MAP2K2=11.0488
$d_MAP2K2=0.09051
$u_MAPK1 = 1
$d_MAPK1 = 1
$u_MAPK3 = 1
$d_MAPK3 = 1
$u_MYC=51.85875
$d_MYC=0.01928
$u_MP = 1
$d_MP = 1
$u_NFE2L2=0.52404
$d_NFE2L2=1.90825
$u_NR4A3=41.14873
$d_NR4A3=0.0243
$u_NRAS=0.14917
$d_NRAS=6.70376
$u_PAK1=0.29285
$d_PAK1=3.41472
$u_PAK2=0.09641
$d_PAK2=10.37237
$u_PAK3=0.1567
$d_PAK3=6.38162
$u_PAK4 = 1
$d_PAK4 = 1
$u_PDPK1 = 1
$d_PDPK1 = 1
$u_PI3K=0.11004
$d_PI3K=9.0876
$u_PLCG1=3.25414
$d_PLCG1=0.3073
$u_PPP1R12A = 1
$d_PPP1R12A = 1
$u_PPP1R12B=22.73583
$d_PPP1R12B=0.04398
$u_PRKACA = 1
$d_PRKACA = 1
$u_PRKCA=0.41492
$d_PRKCA=2.4101
$u_PRKCB=0.08374
$d_PRKCB=11.94172
$u_PRKCG=1.84912
$d_PRKCG=0.5408
$u_PRKCZ=0.10296
$d_PRKCZ=9.71251
$u_PTEN=0.17305
$d_PTEN=5.77868
$u_PTK2B=0.53674
$d_PTK2B=1.8631
$u_PTPN11=28.12286
$d_PTPN11=0.03556
$u_RAC1=1.87364
$d_RAC1=0.53372
$u_RAF1 = 1
$d_RAF1 = 1
$u_RHEB=1.78196
$d_RHEB=0.56118
$u_RHOA = 1
$d_RHOA = 1
$u_ROCK1=0.13115
$d_ROCK1=7.62486
$u_ROCK2=0.11045
$d_ROCK2=9.05387
$u_RPS6KA1=58.99535
$d_RPS6KA1=0.01695
$u_SHC1=0.29835
$d_SHC1=3.35177
$u_SIRT1=4.8357
$d_SIRT1=0.2068
$u_SNAI1=92.8837
$d_SNAI1=0.01077
$u_SPART=0.01142
$d_SPART=87.56567
$u_SOS1 = 1
$d_SOS1 = 1
$u_SRC=0.14274
$d_SRC=7.00574
$u_STMN1 = 1
$d_STMN1 = 1
$u_SYN1=0.23402
$d_SYN1=4.27314
$u_TSC=0.04989
$d_TSC=20.0441
$u_TTL=0.13284
$d_TTL=7.52785
$u_WWTR1=2.9018
$d_WWTR1=0.34461
$u_WWP1=3.10834
$d_WWP1=0.32172
$u_YES1=0.05683
$d_YES1=17.59634
$u_YAP1=0.60528
$d_YAP1=1.65213
$u_mTORC2=0.03013
$d_mTORC2=33.18951
$u_mTORC1=0.94241
$d_mTORC1=1.06111
$u_FOXO = 1
$d_FOXO = 1
$u_Tubulin = 1
$d_Tubulin = 1
$u_Microtubule_polimerization = 1
$d_Microtubule_polimerization = 1
$u_Neuron_migration = 1
$d_Neuron_migration = 1
$u_Actin_cytoskeleton_reorganization = 1
$d_Actin_cytoskeleton_reorganization = 1
$u_Cell_migration = 1
$d_Cell_migration = 1
$u_F_actin_dynamics = 1
$d_F_actin_dynamics = 1
$u_Protein_synthesis = 1
$d_Protein_synthesis = 1
$u_Metastasis = 1
$d_Metastasis = 1
$u_Proliferation = 1
$d_Proliferation = 1
$u_Apoptosis = 1
$d_Apoptosis = 1
[ATF2].istate = 1 [0], 0 [1]
[CFL2].istate = 1 [0], 0 [1]
[CREB1].istate = 1 [0], 0 [1]
[CTTN].istate = 1 [0], 0 [1]
[GNA13].istate = 1 [0], 0 [1]
[GRB2].istate = 1 [0], 0 [1]
[HRAS].istate = 1 [0], 0 [1]
[ITCH].istate = 1 [0], 0 [1]
[MAPK1].istate = 1 [0], 0 [1]
[MAPK3].istate = 1 [0], 0 [1]
[MP].istate = 1 [0], 0 [1]
[PAK4].istate = 1 [0], 0 [1]
[PDPK1].istate = 1 [0], 0 [1]
[PPP1R12A].istate = 1 [0], 0 [1]
[PRKACA].istate = 1 [0], 0 [1]
[RAF1].istate = 1 [0], 0 [1]
[RHOA].istate = 1 [0], 0 [1]
[SOS1].istate = 1 [0], 0 [1]
[STMN1].istate = 1 [0], 0 [1]
[FOXO].istate = 1 [0], 0 [1]
[Tubulin].istate = 1 [0], 0 [1]
[Microtubule_polimerization].istate = 1 [0], 0 [1]
[Neuron_migration].istate = 1 [0], 0 [1]
[Actin_cytoskeleton_reorganization].istate = 1 [0], 0 [1]
[Cell_migration].istate = 1 [0], 0 [1]
[F_actin_dynamics].istate = 1 [0], 0 [1]
[Protein_synthesis].istate = 1 [0], 0 [1]
[Metastasis].istate = 1 [0], 0 [1]
[Proliferation].istate = 1 [0], 0 [1]
[Apoptosis].istate = 1 [0], 0 [1]
discrete_time = 0
use_physrandgen = FALSE
seed_pseudorandom = 100
sample_count = 10000
max_time = 60
time_tick = 0.1
thread_count = 1
statdist_traj_count = 100
statdist_cluster_threshold = 1
display_traj = 0
statdist_similarity_cache_max_size = 20000
F2R.is_internal = TRUE
LPAR2.is_internal = TRUE
TACR3.is_internal = TRUE
EGF.is_internal = TRUE
NRG1.is_internal = TRUE
NRG2.is_internal = TRUE
NRG3.is_internal = TRUE
NRG4.is_internal = TRUE
AKT1.is_internal = TRUE
AKT2.is_internal = TRUE
AKT3.is_internal = TRUE
AMOTL2.is_internal = TRUE
ARAF.is_internal = TRUE
ARHGEF1.is_internal = TRUE
ARHGEF11.is_internal = TRUE
ARHGEF12.is_internal = TRUE
ARHGEF6.is_internal = TRUE
ATF2.is_internal = TRUE
BAD.is_internal = TRUE
BCL2.is_internal = TRUE
BCL2L1.is_internal = TRUE
BRAF.is_internal = TRUE
CDC42.is_internal = TRUE
CDC42BPA.is_internal = TRUE
CDK1.is_internal = TRUE
CDC25B.is_internal = TRUE
CFL1.is_internal = TRUE
CFL2.is_internal = TRUE
CREB1.is_internal = TRUE
CTNNB1.is_internal = TRUE
CTTN.is_internal = TRUE
DEPTOR.is_internal = TRUE
EPHA2.is_internal = TRUE
EGFR.is_internal = TRUE
ERBB2.is_internal = TRUE
ERBB3.is_internal = TRUE
ERBB4.is_internal = TRUE
EIF4E.is_internal = TRUE
EIF4EBP1.is_internal = TRUE
FUS.is_internal = TRUE
GIT1.is_internal = TRUE
GNA13.is_internal = TRUE
GRB2.is_internal = TRUE
HRAS.is_internal = TRUE
ITCH.is_internal = TRUE
JUN.is_internal = TRUE
KRAS.is_internal = TRUE
LATS1.is_internal = TRUE
LATS2.is_internal = TRUE
LIMK1.is_internal = TRUE
LIMK2.is_internal = TRUE
MAP2K1.is_internal = TRUE
MAP2K2.is_internal = TRUE
MAPK1.is_internal = TRUE
MAPK3.is_internal = TRUE
MYC.is_internal = TRUE
MP.is_internal = TRUE
NFE2L2.is_internal = TRUE
NR4A3.is_internal = TRUE
NRAS.is_internal = TRUE
PAK1.is_internal = FALSE
PAK2.is_internal = FALSE
PAK3.is_internal = FALSE
PAK4.is_internal = FALSE
PDPK1.is_internal = FALSE
PI3K.is_internal = TRUE
PLCG1.is_internal = FALSE
PPP1R12A.is_internal = FALSE
PPP1R12B.is_internal = FALSE
PRKACA.is_internal = FALSE
PRKCA.is_internal = FALSE
PRKCB.is_internal = FALSE
PRKCG.is_internal = FALSE
PRKCZ.is_internal = FALSE
PTEN.is_internal = FALSE
PTK2B.is_internal = TRUE
PTPN11.is_internal = TRUE
RAC1.is_internal = TRUE
RAF1.is_internal = TRUE
RHEB.is_internal = TRUE
RHOA.is_internal = TRUE
ROCK1.is_internal = TRUE
ROCK2.is_internal = TRUE
RPS6KA1.is_internal = TRUE
SHC1.is_internal = TRUE
SIRT1.is_internal = TRUE
SNAI1.is_internal = TRUE
SPART.is_internal = TRUE
SOS1.is_internal = TRUE
SRC.is_internal = TRUE
STMN1.is_internal = TRUE
SYN1.is_internal = TRUE
TSC.is_internal = TRUE
TTL.is_internal = TRUE
WWTR1.is_internal = TRUE
WWP1.is_internal = TRUE
YES1.is_internal = TRUE
YAP1.is_internal = TRUE
mTORC2.is_internal = TRUE
mTORC1.is_internal = TRUE
FOXO.is_internal = TRUE
Tubulin.is_internal = TRUE
Microtubule_polimerization.is_internal = TRUE
Neuron_migration.is_internal = TRUE
Actin_cytoskeleton_reorganization.is_internal = TRUE
Cell_migration.is_internal = TRUE
F_actin_dynamics.is_internal = TRUE
Protein_synthesis.is_internal = TRUE
Metastasis.is_internal = TRUE
Proliferation.is_internal = TRUE
Apoptosis.is_internal = TRUE
[NRG1].istate = 0.5[1], 0.5[0]
[BAD].istate = 0.06848[1], 0.93152[0]
[SYN1].istate = 0.34231[1], 0.65769[0]
[WWTR1].istate = 0.61567[1], 0.38432999999999995[0]
[LPAR2].istate = 0.60482[1], 0.39518[0]
[ERBB3].istate = 0.55643[1], 0.44357[0]
[PRKCZ].istate = 0.25316[1], 0.74684[0]
[ROCK1].istate = 0.27944[1], 0.72056[0]
[CDC42].istate = 0.47449[1], 0.5255099999999999[0]
[ARHGEF1].istate = 0.33833[1], 0.66167[0]
[PPP1R12B].istate = 0.83918[1], 0.16081999999999996[0]
[PAK3].istate = 0.29877[1], 0.70123[0]
[ARAF].istate = 0.73306[1], 0.26693999999999996[0]
[FUS].istate = 0.24817[1], 0.75183[0]
[SIRT1].istate = 0.67111[1], 0.32889[0]
[CDC25B].istate = 0.82395[1], 0.17605000000000004[0]
[AKT2].istate = 0.61088[1], 0.38912[0]
[RHEB].istate = 0.56272[1], 0.43728[0]
[LIMK1].istate = 0.32917[1], 0.67083[0]
[GIT1].istate = 0.49291[1], 0.50709[0]
[AMOTL2].istate = 0.47004[1], 0.52996[0]
[TTL].istate = 0.28083[1], 0.71917[0]
[NFE2L2].istate = 0.42984[1], 0.57016[0]
[AKT3].istate = 0.40429[1], 0.59571[0]
[RPS6KA1].istate = 0.9427[1], 0.05730000000000002[0]
[NR4A3].istate = 0.90359[1], 0.09641[0]
[PTK2B].istate = 0.43244[1], 0.5675600000000001[0]
[WWP1].istate = 0.62313[1], 0.37687000000000004[0]
[PLCG1].istate = 0.62811[1], 0.37189000000000005[0]
[SNAI1].istate = 0.99198[1], 0.008020000000000027[0]
[PRKCG].istate = 0.56674[1], 0.43326[0]
[MAP2K2].istate = 0.76083[1], 0.23917[0]
[ARHGEF6].istate = 0.571[1], 0.42900000000000005[0]
[LATS1].istate = 0.57223[1], 0.42777[0]
[ARHGEF11].istate = 0.31916[1], 0.68084[0]
[SPART].istate = 0.01444[1], 0.98556[0]
[KRAS].istate = 0.43741[1], 0.5625899999999999[0]
[ROCK2].istate = 0.26079[1], 0.7392099999999999[0]
[RAC1].istate = 0.56817[1], 0.43183000000000005[0]
[MYC].istate = 0.92871[1], 0.07128999999999996[0]
[YAP1].istate = 0.44549[1], 0.5545100000000001[0]
[EGF].istate = 0.50215[1], 0.49785[0]
[ERBB2].istate = 0.22738[1], 0.77262[0]
[AKT1].istate = 0.12724[1], 0.87276[0]
[EPHA2].istate = 0.85136[1], 0.14864[0]
[CDC42BPA].istate = 0.11479[1], 0.88521[0]
[EGFR].istate = 0.24412[1], 0.75588[0]
[PAK1].istate = 0.36666[1], 0.63334[0]
[LATS2].istate = 0.45612[1], 0.5438799999999999[0]
[EIF4E].istate = 0.32233[1], 0.67767[0]
[PRKCA].istate = 0.40449[1], 0.59551[0]
[DEPTOR].istate = 0.79127[1], 0.20872999999999997[0]
[BRAF].istate = 0.44683[1], 0.5531699999999999[0]
[NRG2].istate = 0.22134[1], 0.77866[0]
[SHC1].istate = 0.36868[1], 0.63132[0]
[PRKCB].istate = 0.23073[1], 0.76927[0]
[CTNNB1].istate = 0.23959[1], 0.76041[0]
[MAP2K1].istate = 0.99687[1], 0.003129999999999966[0]
[NRG4].istate = 0.33693[1], 0.66307[0]
[TACR3].istate = 0.4091[1], 0.5909[0]
[CDK1].istate = 0.58409[1], 0.41591[0]
[BCL2L1].istate = 0.78158[1], 0.21841999999999995[0]
[BCL2].istate = 0.63002[1], 0.36998[0]
[PTEN].istate = 0.30955[1], 0.69045[0]
[CFL1].istate = 0.17349[1], 0.82651[0]
[YES1].istate = 0.18864[1], 0.81136[0]
[JUN].istate = 0.73408[1], 0.26592000000000005[0]
[ERBB4].istate = 0.49485[1], 0.50515[0]
[PTPN11].istate = 0.86226[1], 0.13773999999999997[0]
[PAK2].istate = 0.24603[1], 0.75397[0]
[F2R].istate = 0.57506[1], 0.42494[0]
[LIMK2].istate = 0.51272[1], 0.48728000000000005[0]
[NRG3].istate = 0.65123[1], 0.34877[0]
[EIF4EBP1].istate = 0.66105[1], 0.33895[0]
[ARHGEF12].istate = 0.19372[1], 0.80628[0]
[SRC].istate = 0.28864[1], 0.71136[0]
[NRAS].istate = 0.29342[1], 0.70658[0]
[mTORC2].istate = 0.11975[1], 0.88025[0]
[mTORC1].istate = 0.49356[1], 0.50644[0]
[PI3K].istate = 0.26039[1], 0.73961[0]
[TSC].istate = 0.1745[1], 0.8255[0]
```
