## Supplementary Dataset 5 for "Explainable Generative AI Uncovers a Molecular Continuum in Medulloblastoma with Implications for Rare Cancer Subtyping and Treatment Equity": MB_list5_RNA_asTransition_757.cfg

```
$u_F2R=4.54255
$d_F2R=0.22014
$u_LPAR2=0.18854
$d_LPAR2=5.30391
$u_TACR3=0.13543
$d_TACR3=7.38389
$u_EGF=1.97272
$d_EGF=0.50691
$u_NRG1 = 1
$d_NRG1 = 1
$u_NRG2=0.58827
$d_NRG2=1.6999
$u_NRG3=1.97113
$d_NRG3=0.50732
$u_NRG4=0.1955
$d_NRG4=5.11509
$u_AKT1=0.08784
$d_AKT1=11.38434
$u_AKT2=0.04431
$d_AKT2=22.56827
$u_AKT3=13.37819
$d_AKT3=0.07475
$u_AMOTL2=1.03044
$d_AMOTL2=0.97046
$u_ARAF=0.02619
$d_ARAF=38.18251
$u_ARHGEF1=0.29049
$d_ARHGEF1=3.44246
$u_ARHGEF11=0.04952
$d_ARHGEF11=20.19386
$u_ARHGEF12=0.63643
$d_ARHGEF12=1.57126
$u_ARHGEF6=42.6154
$d_ARHGEF6=0.02347
$u_ATF2 = 1
$d_ATF2 = 1
$u_BAD=0.03909
$d_BAD=25.58199
$u_BCL2=10.44023
$d_BCL2=0.09578
$u_BCL2L1=0.19686
$d_BCL2L1=5.07975
$u_BRAF=21.50189
$d_BRAF=0.04651
$u_CDC42=0.06033
$d_CDC42=16.5755
$u_CDC42BPA=2.27606
$d_CDC42BPA=0.43936
$u_CDK1=7.22896
$d_CDK1=0.13833
$u_CDC25B=1.67971
$d_CDC25B=0.59534
$u_CFL1=1.37996
$d_CFL1=0.72466
$u_CFL2 = 1
$d_CFL2 = 1
$u_CREB1 = 1
$d_CREB1 = 1
$u_CTNNB1=0.04301
$d_CTNNB1=23.25041
$u_CTTN = 1
$d_CTTN = 1
$u_DEPTOR=0.14186
$d_DEPTOR=7.0492
$u_EPHA2=0.98884
$d_EPHA2=1.01129
$u_EGFR=6.38098
$d_EGFR=0.15672
$u_ERBB2=0.69293
$d_ERBB2=1.44315
$u_ERBB3=4.50265
$d_ERBB3=0.22209
$u_ERBB4=0.02262
$d_ERBB4=44.20866
$u_EIF4E=0.31475
$d_EIF4E=3.17712
$u_EIF4EBP1=15.66927
$d_EIF4EBP1=0.06382
$u_FUS=0.31551
$d_FUS=3.16947
$u_GIT1=14.88458
$d_GIT1=0.06718
$u_GNA13 = 1
$d_GNA13 = 1
$u_GRB2 = 1
$d_GRB2 = 1
$u_HRAS = 1
$d_HRAS = 1
$u_ITCH = 1
$d_ITCH = 1
$u_JUN=1.07954
$d_JUN=0.92632
$u_KRAS=8.84764
$d_KRAS=0.11302
$u_LATS1=1.94502
$d_LATS1=0.51413
$u_LATS2=0.34303
$d_LATS2=2.9152
$u_LIMK1=35.99295
$d_LIMK1=0.02778
$u_LIMK2=0.90988
$d_LIMK2=1.09905
$u_MAP2K1=0.02439
$d_MAP2K1=41.00041
$u_MAP2K2=3.09851
$d_MAP2K2=0.32274
$u_MAPK1 = 1
$d_MAPK1 = 1
$u_MAPK3 = 1
$d_MAPK3 = 1
$u_MYC=0.3049
$d_MYC=3.27976
$u_MP = 1
$d_MP = 1
$u_NFE2L2=0.1326
$d_NFE2L2=7.54148
$u_NR4A3=2.63914
$d_NR4A3=0.37891
$u_NRAS=2.41432
$d_NRAS=0.4142
$u_PAK1=0.53015
$d_PAK1=1.88626
$u_PAK2=2.10951
$d_PAK2=0.47404
$u_PAK3=0.16528
$d_PAK3=6.05034
$u_PAK4 = 1
$d_PAK4 = 1
$u_PDPK1 = 1
$d_PDPK1 = 1
$u_PI3K=0.34728
$d_PI3K=2.87952
$u_PLCG1=0.09553
$d_PLCG1=10.46792
$u_PPP1R12A = 1
$d_PPP1R12A = 1
$u_PPP1R12B=1.4187
$d_PPP1R12B=0.70487
$u_PRKACA = 1
$d_PRKACA = 1
$u_PRKCA=14.7553
$d_PRKCA=0.06777
$u_PRKCB=13.17584
$d_PRKCB=0.0759
$u_PRKCG=5.25257
$d_PRKCG=0.19038
$u_PRKCZ=15.89849
$d_PRKCZ=0.0629
$u_PTEN=2.19425
$d_PTEN=0.45574
$u_PTK2B=1.49194
$d_PTK2B=0.67027
$u_PTPN11=47.57306
$d_PTPN11=0.02102
$u_RAC1=3.11691
$d_RAC1=0.32083
$u_RAF1 = 1
$d_RAF1 = 1
$u_RHEB=8.07208
$d_RHEB=0.12388
$u_RHOA = 1
$d_RHOA = 1
$u_ROCK1=3.11953
$d_ROCK1=0.32056
$u_ROCK2=3.97033
$d_ROCK2=0.25187
$u_RPS6KA1=1.09237
$d_RPS6KA1=0.91544
$u_SHC1=0.13232
$d_SHC1=7.55744
$u_SIRT1=2.44138
$d_SIRT1=0.4096
$u_SNAI1=0.51954
$d_SNAI1=1.92478
$u_SPART=1.12228
$d_SPART=0.89104
$u_SOS1 = 1
$d_SOS1 = 1
$u_SRC=3.00021
$d_SRC=0.33331
$u_STMN1 = 1
$d_STMN1 = 1
$u_SYN1=1.90279
$d_SYN1=0.52554
$u_TSC=0.63579
$d_TSC=1.57285
$u_TTL=1.29739
$d_TTL=0.77078
$u_WWTR1=23.05158
$d_WWTR1=0.04338
$u_WWP1=0.06344
$d_WWP1=15.76293
$u_YES1=25.30498
$d_YES1=0.03952
$u_YAP1=2.7712
$d_YAP1=0.36085
$u_mTORC2=0.05428
$d_mTORC2=18.42299
$u_mTORC1=0.15108
$d_mTORC1=6.61901
$u_FOXO = 1
$d_FOXO = 1
$u_Tubulin = 1
$d_Tubulin = 1
$u_Microtubule_polimerization = 1
$d_Microtubule_polimerization = 1
$u_Neuron_migration = 1
$d_Neuron_migration = 1
$u_Actin_cytoskeleton_reorganization = 1
$d_Actin_cytoskeleton_reorganization = 1
$u_Cell_migration = 1
$d_Cell_migration = 1
$u_F_actin_dynamics = 1
$d_F_actin_dynamics = 1
$u_Protein_synthesis = 1
$d_Protein_synthesis = 1
$u_Metastasis = 1
$d_Metastasis = 1
$u_Proliferation = 1
$d_Proliferation = 1
$u_Apoptosis = 1
$d_Apoptosis = 1
[ATF2].istate = 1 [0], 0 [1]
[CFL2].istate = 1 [0], 0 [1]
[CREB1].istate = 1 [0], 0 [1]
[CTTN].istate = 1 [0], 0 [1]
[GNA13].istate = 1 [0], 0 [1]
[GRB2].istate = 1 [0], 0 [1]
[HRAS].istate = 1 [0], 0 [1]
[ITCH].istate = 1 [0], 0 [1]
[MAPK1].istate = 1 [0], 0 [1]
[MAPK3].istate = 1 [0], 0 [1]
[MP].istate = 1 [0], 0 [1]
[PAK4].istate = 1 [0], 0 [1]
[PDPK1].istate = 1 [0], 0 [1]
[PPP1R12A].istate = 1 [0], 0 [1]
[PRKACA].istate = 1 [0], 0 [1]
[RAF1].istate = 1 [0], 0 [1]
[RHOA].istate = 1 [0], 0 [1]
[SOS1].istate = 1 [0], 0 [1]
[STMN1].istate = 1 [0], 0 [1]
[FOXO].istate = 1 [0], 0 [1]
[Tubulin].istate = 1 [0], 0 [1]
[Microtubule_polimerization].istate = 1 [0], 0 [1]
[Neuron_migration].istate = 1 [0], 0 [1]
[Actin_cytoskeleton_reorganization].istate = 1 [0], 0 [1]
[Cell_migration].istate = 1 [0], 0 [1]
[F_actin_dynamics].istate = 1 [0], 0 [1]
[Protein_synthesis].istate = 1 [0], 0 [1]
[Metastasis].istate = 1 [0], 0 [1]
[Proliferation].istate = 1 [0], 0 [1]
[Apoptosis].istate = 1 [0], 0 [1]
discrete_time = 0
use_physrandgen = FALSE
seed_pseudorandom = 100
sample_count = 10000
max_time = 60
time_tick = 0.1
thread_count = 1
statdist_traj_count = 100
statdist_cluster_threshold = 1
display_traj = 0
statdist_similarity_cache_max_size = 20000
F2R.is_internal = TRUE
LPAR2.is_internal = TRUE
TACR3.is_internal = TRUE
EGF.is_internal = TRUE
NRG1.is_internal = TRUE
NRG2.is_internal = TRUE
NRG3.is_internal = TRUE
NRG4.is_internal = TRUE
AKT1.is_internal = TRUE
AKT2.is_internal = TRUE
AKT3.is_internal = TRUE
AMOTL2.is_internal = TRUE
ARAF.is_internal = TRUE
ARHGEF1.is_internal = TRUE
ARHGEF11.is_internal = TRUE
ARHGEF12.is_internal = TRUE
ARHGEF6.is_internal = TRUE
ATF2.is_internal = TRUE
BAD.is_internal = TRUE
BCL2.is_internal = TRUE
BCL2L1.is_internal = TRUE
BRAF.is_internal = TRUE
CDC42.is_internal = TRUE
CDC42BPA.is_internal = TRUE
CDK1.is_internal = TRUE
CDC25B.is_internal = TRUE
CFL1.is_internal = TRUE
CFL2.is_internal = TRUE
CREB1.is_internal = TRUE
CTNNB1.is_internal = TRUE
CTTN.is_internal = TRUE
DEPTOR.is_internal = TRUE
EPHA2.is_internal = TRUE
EGFR.is_internal = TRUE
ERBB2.is_internal = TRUE
ERBB3.is_internal = TRUE
ERBB4.is_internal = TRUE
EIF4E.is_internal = TRUE
EIF4EBP1.is_internal = TRUE
FUS.is_internal = TRUE
GIT1.is_internal = TRUE
GNA13.is_internal = TRUE
GRB2.is_internal = TRUE
HRAS.is_internal = TRUE
ITCH.is_internal = TRUE
JUN.is_internal = TRUE
KRAS.is_internal = TRUE
LATS1.is_internal = TRUE
LATS2.is_internal = TRUE
LIMK1.is_internal = TRUE
LIMK2.is_internal = TRUE
MAP2K1.is_internal = TRUE
MAP2K2.is_internal = TRUE
MAPK1.is_internal = TRUE
MAPK3.is_internal = TRUE
MYC.is_internal = TRUE
MP.is_internal = TRUE
NFE2L2.is_internal = TRUE
NR4A3.is_internal = TRUE
NRAS.is_internal = TRUE
PAK1.is_internal = FALSE
PAK2.is_internal = FALSE
PAK3.is_internal = FALSE
PAK4.is_internal = FALSE
PDPK1.is_internal = FALSE
PI3K.is_internal = TRUE
PLCG1.is_internal = FALSE
PPP1R12A.is_internal = FALSE
PPP1R12B.is_internal = FALSE
PRKACA.is_internal = FALSE
PRKCA.is_internal = FALSE
PRKCB.is_internal = FALSE
PRKCG.is_internal = FALSE
PRKCZ.is_internal = FALSE
PTEN.is_internal = FALSE
PTK2B.is_internal = TRUE
PTPN11.is_internal = TRUE
RAC1.is_internal = TRUE
RAF1.is_internal = TRUE
RHEB.is_internal = TRUE
RHOA.is_internal = TRUE
ROCK1.is_internal = TRUE
ROCK2.is_internal = TRUE
RPS6KA1.is_internal = TRUE
SHC1.is_internal = TRUE
SIRT1.is_internal = TRUE
SNAI1.is_internal = TRUE
SPART.is_internal = TRUE
SOS1.is_internal = TRUE
SRC.is_internal = TRUE
STMN1.is_internal = TRUE
SYN1.is_internal = TRUE
TSC.is_internal = TRUE
TTL.is_internal = TRUE
WWTR1.is_internal = TRUE
WWP1.is_internal = TRUE
YES1.is_internal = TRUE
YAP1.is_internal = TRUE
mTORC2.is_internal = TRUE
mTORC1.is_internal = TRUE
FOXO.is_internal = TRUE
Tubulin.is_internal = TRUE
Microtubule_polimerization.is_internal = TRUE
Neuron_migration.is_internal = TRUE
Actin_cytoskeleton_reorganization.is_internal = TRUE
Cell_migration.is_internal = TRUE
F_actin_dynamics.is_internal = TRUE
Protein_synthesis.is_internal = TRUE
Metastasis.is_internal = TRUE
Proliferation.is_internal = TRUE
Apoptosis.is_internal = TRUE
[NRG1].istate = 0.5[1], 0.5[0]
[BAD].istate = 0.14801[1], 0.85199[0]
[SYN1].istate = 0.56985[1], 0.43015000000000003[0]
[WWTR1].istate = 0.84068[1], 0.15932000000000002[0]
[LPAR2].istate = 0.31885[1], 0.6811499999999999[0]
[ERBB3].istate = 0.66337[1], 0.33663[0]
[PRKCZ].istate = 0.80034[1], 0.19965999999999995[0]
[ROCK1].istate = 0.62352[1], 0.37648000000000004[0]
[CDC42].istate = 0.19514[1], 0.80486[0]
[ARHGEF1].istate = 0.36578[1], 0.63422[0]
[PPP1R12B].istate = 0.53797[1], 0.46203000000000005[0]
[PAK3].istate = 0.30455[1], 0.69545[0]
[ARAF].istate = 0.10451[1], 0.89549[0]
[FUS].istate = 0.37475[1], 0.62525[0]
[SIRT1].istate = 0.59691[1], 0.40308999999999995[0]
[CDC25B].istate = 0.55631[1], 0.44369000000000003[0]
[AKT2].istate = 0.16163[1], 0.8383700000000001[0]
[RHEB].istate = 0.72675[1], 0.27325[0]
[LIMK1].istate = 0.88905[1], 0.11095[0]
[GIT1].istate = 0.79318[1], 0.20682[0]
[AMOTL2].istate = 0.50326[1], 0.49673999999999996[0]
[TTL].istate = 0.52827[1], 0.47173[0]
[NFE2L2].istate = 0.28064[1], 0.71936[0]
[AKT3].istate = 0.7816[1], 0.21840000000000004[0]
[RPS6KA1].istate = 0.50959[1], 0.49041[0]
[NR4A3].istate = 0.60537[1], 0.39463000000000004[0]
[PTK2B].istate = 0.54344[1], 0.45655999999999997[0]
[WWP1].istate = 0.2006[1], 0.7994[0]
[PLCG1].istate = 0.24503[1], 0.75497[0]
[SNAI1].istate = 0.4289[1], 0.5710999999999999[0]
[PRKCG].istate = 0.68009[1], 0.31991[0]
[MAP2K2].istate = 0.62279[1], 0.37721000000000005[0]
[ARHGEF6].istate = 0.90739[1], 0.09260999999999997[0]
[LATS1].istate = 0.57223[1], 0.42777[0]
[ARHGEF11].istate = 0.1737[1], 0.8263[0]
[SPART].istate = 0.51253[1], 0.48746999999999996[0]
[KRAS].istate = 0.73671[1], 0.26329[0]
[ROCK2].istate = 0.64971[1], 0.35029[0]
[RAC1].istate = 0.62343[1], 0.37656999999999996[0]
[MYC].istate = 0.37104[1], 0.62896[0]
[YAP1].istate = 0.61067[1], 0.38932999999999995[0]
[EGF].istate = 0.57377[1], 0.42623[0]
[ERBB2].istate = 0.46017[1], 0.53983[0]
[AKT1].istate = 0.23592[1], 0.76408[0]
[EPHA2].istate = 0.49878[1], 0.50122[0]
[CDC42BPA].istate = 0.5893[1], 0.41069999999999995[0]
[EGFR].istate = 0.70122[1], 0.29878000000000005[0]
[PAK1].istate = 0.4311[1], 0.5689[0]
[LATS2].istate = 0.38383[1], 0.61617[0]
[EIF4E].istate = 0.37449[1], 0.62551[0]
[PRKCA].istate = 0.79224[1], 0.20775999999999994[0]
[DEPTOR].istate = 0.28797[1], 0.7120299999999999[0]
[BRAF].istate = 0.83312[1], 0.16688000000000003[0]
[NRG2].istate = 0.44239[1], 0.5576099999999999[0]
[SHC1].istate = 0.28041[1], 0.71959[0]
[PRKCB].istate = 0.77994[1], 0.22006000000000003[0]
[CTNNB1].istate = 0.15839[1], 0.84161[0]
[MAP2K1].istate = 0.0968[1], 0.9032[0]
[NRG4].istate = 0.32278[1], 0.6772199999999999[0]
[TACR3].istate = 0.28293[1], 0.71707[0]
[CDK1].istate = 0.71477[1], 0.28523[0]
[BCL2L1].istate = 0.32354[1], 0.6764600000000001[0]
[BCL2].istate = 0.75468[1], 0.24531999999999998[0]
[PTEN].istate = 0.58532[1], 0.41468000000000005[0]
[CFL1].istate = 0.53497[1], 0.46503000000000005[0]
[YES1].istate = 0.8508[1], 0.1492[0]
[JUN].istate = 0.50831[1], 0.49168999999999996[0]
[ERBB4].istate = 0.08862[1], 0.91138[0]
[PTPN11].istate = 0.91934[1], 0.08065999999999995[0]
[PAK2].istate = 0.58105[1], 0.41895000000000004[0]
[F2R].istate = 0.66432[1], 0.33568[0]
[LIMK2].istate = 0.48975[1], 0.51025[0]
[NRG3].istate = 0.57368[1], 0.42632000000000003[0]
[EIF4EBP1].istate = 0.79876[1], 0.20123999999999997[0]
[ARHGEF12].istate = 0.45094[1], 0.54906[0]
[SRC].istate = 0.61929[1], 0.38071[0]
[NRAS].istate = 0.5957[1], 0.4043[0]
[mTORC2].istate = 0.18366[1], 0.8163400000000001[0]
[mTORC1].istate = 0.2948[1], 0.7052[0]
[PI3K].istate = 0.38517[1], 0.61483[0]
[TSC].istate = 0.45083[1], 0.5491699999999999[0]
```
