## Supplementary Dataset 5 for "Explainable Generative AI Uncovers a Molecular Continuum in Medulloblastoma with Implications for Rare Cancer Subtyping and Treatment Equity": MB_list5_RNA_asTransition_764.cfg

```
$u_F2R=0.07097
$d_F2R=14.09046
$u_LPAR2=3.40523
$d_LPAR2=0.29367
$u_TACR3=2.89662
$d_TACR3=0.34523
$u_EGF=0.01461
$d_EGF=68.44627
$u_NRG1 = 1
$d_NRG1 = 1
$u_NRG2=4.78173
$d_NRG2=0.20913
$u_NRG3=0.16988
$d_NRG3=5.88651
$u_NRG4=82.24157
$d_NRG4=0.01216
$u_AKT1=2.0209
$d_AKT1=0.49483
$u_AKT2=1.37276
$d_AKT2=0.72846
$u_AKT3=6.76864
$d_AKT3=0.14774
$u_AMOTL2=0.8171
$d_AMOTL2=1.22384
$u_ARAF=0.1406
$d_ARAF=7.11238
$u_ARHGEF1=0.11277
$d_ARHGEF1=8.86761
$u_ARHGEF11=4.97833
$d_ARHGEF11=0.20087
$u_ARHGEF12=16.12374
$d_ARHGEF12=0.06202
$u_ARHGEF6=1.11887
$d_ARHGEF6=0.89376
$u_ATF2 = 1
$d_ATF2 = 1
$u_BAD=0.19515
$d_BAD=5.12426
$u_BCL2=0.0376
$d_BCL2=26.59574
$u_BCL2L1=0.03277
$d_BCL2L1=30.51572
$u_BRAF=16.25901
$d_BRAF=0.0615
$u_CDC42=0.67284
$d_CDC42=1.48624
$u_CDC42BPA=4.68518
$d_CDC42BPA=0.21344
$u_CDK1=0.16987
$d_CDK1=5.88685
$u_CDC25B=22.48943
$d_CDC25B=0.04447
$u_CFL1=0.91087
$d_CFL1=1.09785
$u_CFL2 = 1
$d_CFL2 = 1
$u_CREB1 = 1
$d_CREB1 = 1
$u_CTNNB1=39.4419
$d_CTNNB1=0.02535
$u_CTTN = 1
$d_CTTN = 1
$u_DEPTOR=16.86874
$d_DEPTOR=0.05928
$u_EPHA2=0.27111
$d_EPHA2=3.68854
$u_EGFR=0.97606
$d_EGFR=1.02453
$u_ERBB2=0.32115
$d_ERBB2=3.11381
$u_ERBB3=78.56937
$d_ERBB3=0.01273
$u_ERBB4=0.82048
$d_ERBB4=1.2188
$u_EIF4E=0.55201
$d_EIF4E=1.81156
$u_EIF4EBP1=1.57409
$d_EIF4EBP1=0.63529
$u_FUS=2.19582
$d_FUS=0.45541
$u_GIT1=5.80814
$d_GIT1=0.17217
$u_GNA13 = 1
$d_GNA13 = 1
$u_GRB2 = 1
$d_GRB2 = 1
$u_HRAS = 1
$d_HRAS = 1
$u_ITCH = 1
$d_ITCH = 1
$u_JUN=0.02406
$d_JUN=41.56276
$u_KRAS=2.76554
$d_KRAS=0.36159
$u_LATS1=4.96754
$d_LATS1=0.20131
$u_LATS2=0.33663
$d_LATS2=2.97062
$u_LIMK1=20.01312
$d_LIMK1=0.04997
$u_LIMK2=0.09985
$d_LIMK2=10.01502
$u_MAP2K1=5.28087
$d_MAP2K1=0.18936
$u_MAP2K2=1.81368
$d_MAP2K2=0.55137
$u_MAPK1 = 1
$d_MAPK1 = 1
$u_MAPK3 = 1
$d_MAPK3 = 1
$u_MYC=0.13155
$d_MYC=7.60167
$u_MP = 1
$d_MP = 1
$u_NFE2L2=0.01823
$d_NFE2L2=54.85464
$u_NR4A3=0.03967
$d_NR4A3=25.20797
$u_NRAS=0.13414
$d_NRAS=7.4549
$u_PAK1=11.83357
$d_PAK1=0.08451
$u_PAK2=3.44604
$d_PAK2=0.29019
$u_PAK3=4.1864
$d_PAK3=0.23887
$u_PAK4 = 1
$d_PAK4 = 1
$u_PDPK1 = 1
$d_PDPK1 = 1
$u_PI3K=0.41841
$d_PI3K=2.39
$u_PLCG1=4.1328
$d_PLCG1=0.24197
$u_PPP1R12A = 1
$d_PPP1R12A = 1
$u_PPP1R12B=3.40889
$d_PPP1R12B=0.29335
$u_PRKACA = 1
$d_PRKACA = 1
$u_PRKCA=11.8274
$d_PRKCA=0.08455
$u_PRKCB=1.31251
$d_PRKCB=0.7619
$u_PRKCG=93.93272
$d_PRKCG=0.01065
$u_PRKCZ=51.92281
$d_PRKCZ=0.01926
$u_PTEN=1.27678
$d_PTEN=0.78322
$u_PTK2B=55.97652
$d_PTK2B=0.01786
$u_PTPN11=7.19248
$d_PTPN11=0.13903
$u_RAC1=0.24068
$d_RAC1=4.15489
$u_RAF1 = 1
$d_RAF1 = 1
$u_RHEB=5.14437
$d_RHEB=0.19439
$u_RHOA = 1
$d_RHOA = 1
$u_ROCK1=0.45986
$d_ROCK1=2.17457
$u_ROCK2=3.73103
$d_ROCK2=0.26802
$u_RPS6KA1=0.53616
$d_RPS6KA1=1.86511
$u_SHC1=0.12174
$d_SHC1=8.21423
$u_SIRT1=15.50142
$d_SIRT1=0.06451
$u_SNAI1=0.0429
$d_SNAI1=23.31002
$u_SPART=4.71983
$d_SPART=0.21187
$u_SOS1 = 1
$d_SOS1 = 1
$u_SRC=10.50884
$d_SRC=0.09516
$u_STMN1 = 1
$d_STMN1 = 1
$u_SYN1=8.90165
$d_SYN1=0.11234
$u_TSC=8.09978
$d_TSC=0.12346
$u_TTL=0.5966
$d_TTL=1.67616
$u_WWTR1=5.15843
$d_WWTR1=0.19386
$u_WWP1=1.89554
$d_WWP1=0.52755
$u_YES1=0.16288
$d_YES1=6.13949
$u_YAP1=2.79691
$d_YAP1=0.35754
$u_mTORC2=0.11962
$d_mTORC2=8.35981
$u_mTORC1=0.11962
$d_mTORC1=8.35981
$u_FOXO = 1
$d_FOXO = 1
$u_Tubulin = 1
$d_Tubulin = 1
$u_Microtubule_polimerization = 1
$d_Microtubule_polimerization = 1
$u_Neuron_migration = 1
$d_Neuron_migration = 1
$u_Actin_cytoskeleton_reorganization = 1
$d_Actin_cytoskeleton_reorganization = 1
$u_Cell_migration = 1
$d_Cell_migration = 1
$u_F_actin_dynamics = 1
$d_F_actin_dynamics = 1
$u_Protein_synthesis = 1
$d_Protein_synthesis = 1
$u_Metastasis = 1
$d_Metastasis = 1
$u_Proliferation = 1
$d_Proliferation = 1
$u_Apoptosis = 1
$d_Apoptosis = 1
[ATF2].istate = 1 [0], 0 [1]
[CFL2].istate = 1 [0], 0 [1]
[CREB1].istate = 1 [0], 0 [1]
[CTTN].istate = 1 [0], 0 [1]
[GNA13].istate = 1 [0], 0 [1]
[GRB2].istate = 1 [0], 0 [1]
[HRAS].istate = 1 [0], 0 [1]
[ITCH].istate = 1 [0], 0 [1]
[MAPK1].istate = 1 [0], 0 [1]
[MAPK3].istate = 1 [0], 0 [1]
[MP].istate = 1 [0], 0 [1]
[PAK4].istate = 1 [0], 0 [1]
[PDPK1].istate = 1 [0], 0 [1]
[PPP1R12A].istate = 1 [0], 0 [1]
[PRKACA].istate = 1 [0], 0 [1]
[RAF1].istate = 1 [0], 0 [1]
[RHOA].istate = 1 [0], 0 [1]
[SOS1].istate = 1 [0], 0 [1]
[STMN1].istate = 1 [0], 0 [1]
[FOXO].istate = 1 [0], 0 [1]
[Tubulin].istate = 1 [0], 0 [1]
[Microtubule_polimerization].istate = 1 [0], 0 [1]
[Neuron_migration].istate = 1 [0], 0 [1]
[Actin_cytoskeleton_reorganization].istate = 1 [0], 0 [1]
[Cell_migration].istate = 1 [0], 0 [1]
[F_actin_dynamics].istate = 1 [0], 0 [1]
[Protein_synthesis].istate = 1 [0], 0 [1]
[Metastasis].istate = 1 [0], 0 [1]
[Proliferation].istate = 1 [0], 0 [1]
[Apoptosis].istate = 1 [0], 0 [1]
discrete_time = 0
use_physrandgen = FALSE
seed_pseudorandom = 100
sample_count = 10000
max_time = 60
time_tick = 0.1
thread_count = 1
statdist_traj_count = 100
statdist_cluster_threshold = 1
display_traj = 0
statdist_similarity_cache_max_size = 20000
F2R.is_internal = TRUE
LPAR2.is_internal = TRUE
TACR3.is_internal = TRUE
EGF.is_internal = TRUE
NRG1.is_internal = TRUE
NRG2.is_internal = TRUE
NRG3.is_internal = TRUE
NRG4.is_internal = TRUE
AKT1.is_internal = TRUE
AKT2.is_internal = TRUE
AKT3.is_internal = TRUE
AMOTL2.is_internal = TRUE
ARAF.is_internal = TRUE
ARHGEF1.is_internal = TRUE
ARHGEF11.is_internal = TRUE
ARHGEF12.is_internal = TRUE
ARHGEF6.is_internal = TRUE
ATF2.is_internal = TRUE
BAD.is_internal = TRUE
BCL2.is_internal = TRUE
BCL2L1.is_internal = TRUE
BRAF.is_internal = TRUE
CDC42.is_internal = TRUE
CDC42BPA.is_internal = TRUE
CDK1.is_internal = TRUE
CDC25B.is_internal = TRUE
CFL1.is_internal = TRUE
CFL2.is_internal = TRUE
CREB1.is_internal = TRUE
CTNNB1.is_internal = TRUE
CTTN.is_internal = TRUE
DEPTOR.is_internal = TRUE
EPHA2.is_internal = TRUE
EGFR.is_internal = TRUE
ERBB2.is_internal = TRUE
ERBB3.is_internal = TRUE
ERBB4.is_internal = TRUE
EIF4E.is_internal = TRUE
EIF4EBP1.is_internal = TRUE
FUS.is_internal = TRUE
GIT1.is_internal = TRUE
GNA13.is_internal = TRUE
GRB2.is_internal = TRUE
HRAS.is_internal = TRUE
ITCH.is_internal = TRUE
JUN.is_internal = TRUE
KRAS.is_internal = TRUE
LATS1.is_internal = TRUE
LATS2.is_internal = TRUE
LIMK1.is_internal = TRUE
LIMK2.is_internal = TRUE
MAP2K1.is_internal = TRUE
MAP2K2.is_internal = TRUE
MAPK1.is_internal = TRUE
MAPK3.is_internal = TRUE
MYC.is_internal = TRUE
MP.is_internal = TRUE
NFE2L2.is_internal = TRUE
NR4A3.is_internal = TRUE
NRAS.is_internal = TRUE
PAK1.is_internal = FALSE
PAK2.is_internal = FALSE
PAK3.is_internal = FALSE
PAK4.is_internal = FALSE
PDPK1.is_internal = FALSE
PI3K.is_internal = TRUE
PLCG1.is_internal = FALSE
PPP1R12A.is_internal = FALSE
PPP1R12B.is_internal = FALSE
PRKACA.is_internal = FALSE
PRKCA.is_internal = FALSE
PRKCB.is_internal = FALSE
PRKCG.is_internal = FALSE
PRKCZ.is_internal = FALSE
PTEN.is_internal = FALSE
PTK2B.is_internal = TRUE
PTPN11.is_internal = TRUE
RAC1.is_internal = TRUE
RAF1.is_internal = TRUE
RHEB.is_internal = TRUE
RHOA.is_internal = TRUE
ROCK1.is_internal = TRUE
ROCK2.is_internal = TRUE
RPS6KA1.is_internal = TRUE
SHC1.is_internal = TRUE
SIRT1.is_internal = TRUE
SNAI1.is_internal = TRUE
SPART.is_internal = TRUE
SOS1.is_internal = TRUE
SRC.is_internal = TRUE
STMN1.is_internal = TRUE
SYN1.is_internal = TRUE
TSC.is_internal = TRUE
TTL.is_internal = TRUE
WWTR1.is_internal = TRUE
WWP1.is_internal = TRUE
YES1.is_internal = TRUE
YAP1.is_internal = TRUE
mTORC2.is_internal = TRUE
mTORC1.is_internal = TRUE
FOXO.is_internal = TRUE
Tubulin.is_internal = TRUE
Microtubule_polimerization.is_internal = TRUE
Neuron_migration.is_internal = TRUE
Actin_cytoskeleton_reorganization.is_internal = TRUE
Cell_migration.is_internal = TRUE
F_actin_dynamics.is_internal = TRUE
Protein_synthesis.is_internal = TRUE
Metastasis.is_internal = TRUE
Proliferation.is_internal = TRUE
Apoptosis.is_internal = TRUE
[NRG1].istate = 0.5[1], 0.5[0]
[BAD].istate = 0.32259[1], 0.6774100000000001[0]
[SYN1].istate = 0.73737[1], 0.26263000000000003[0]
[WWTR1].istate = 0.67813[1], 0.32187[0]
[LPAR2].istate = 0.63304[1], 0.36695999999999995[0]
[ERBB3].istate = 0.97381[1], 0.026190000000000047[0]
[PRKCZ].istate = 0.92884[1], 0.07116[0]
[ROCK1].istate = 0.41566[1], 0.5843400000000001[0]
[CDC42].istate = 0.45698[1], 0.5430200000000001[0]
[ARHGEF1].istate = 0.26305[1], 0.73695[0]
[PPP1R12B].istate = 0.63315[1], 0.36685[0]
[PAK3].istate = 0.65546[1], 0.34453999999999996[0]
[ARAF].istate = 0.287[1], 0.7130000000000001[0]
[FUS].istate = 0.5854[1], 0.41459999999999997[0]
[SIRT1].istate = 0.79759[1], 0.20240999999999998[0]
[CDC25B].istate = 0.83799[1], 0.16201[0]
[AKT2].istate = 0.5344[1], 0.4656[0]
[RHEB].istate = 0.67783[1], 0.32216999999999996[0]
[LIMK1].istate = 0.82533[1], 0.17467[0]
[GIT1].istate = 0.69101[1], 0.30899[0]
[AMOTL2].istate = 0.47807[1], 0.52193[0]
[TTL].istate = 0.44392[1], 0.55608[0]
[NFE2L2].istate = 0.06522[1], 0.9347799999999999[0]
[AKT3].istate = 0.70763[1], 0.29237[0]
[RPS6KA1].istate = 0.43232[1], 0.56768[0]
[NR4A3].istate = 0.14962[1], 0.85038[0]
[PTK2B].istate = 0.937[1], 0.06299999999999994[0]
[WWP1].istate = 0.56943[1], 0.43057[0]
[PLCG1].istate = 0.65406[1], 0.34594[0]
[SNAI1].istate = 0.15812[1], 0.84188[0]
[PRKCG].istate = 0.9932[1], 0.006800000000000028[0]
[MAP2K2].istate = 0.56464[1], 0.43535999999999997[0]
[ARHGEF6].istate = 0.51219[1], 0.48780999999999997[0]
[LATS1].istate = 0.67404[1], 0.32596[0]
[ARHGEF11].istate = 0.67427[1], 0.32572999999999996[0]
[SPART].istate = 0.66848[1], 0.33152000000000004[0]
[KRAS].istate = 0.61045[1], 0.38954999999999995[0]
[ROCK2].istate = 0.64296[1], 0.35704[0]
[RAC1].istate = 0.34536[1], 0.65464[0]
[MYC].istate = 0.27978[1], 0.7202200000000001[0]
[YAP1].istate = 0.61167[1], 0.38832999999999995[0]
[EGF].istate = 0.04116[1], 0.95884[0]
[ERBB2].istate = 0.37668[1], 0.62332[0]
[AKT1].istate = 0.57639[1], 0.42361000000000004[0]
[EPHA2].istate = 0.35829[1], 0.64171[0]
[CDC42BPA].istate = 0.66768[1], 0.33231999999999995[0]
[EGFR].istate = 0.49737[1], 0.50263[0]
[PAK1].istate = 0.76828[1], 0.23172000000000004[0]
[LATS2].istate = 0.38179[1], 0.6182099999999999[0]
[EIF4E].istate = 0.43549[1], 0.5645100000000001[0]
[PRKCA].istate = 0.76822[1], 0.23177999999999999[0]
[DEPTOR].istate = 0.80677[1], 0.19323[0]
[BRAF].istate = 0.80277[1], 0.19723000000000002[0]
[NRG2].istate = 0.6699[1], 0.33009999999999995[0]
[SHC1].istate = 0.27136[1], 0.72864[0]
[PRKCB].istate = 0.52953[1], 0.47047000000000005[0]
[CTNNB1].istate = 0.89899[1], 0.10101000000000004[0]
[MAP2K1].istate = 0.68068[1], 0.31932000000000005[0]
[NRG4].istate = 0.97877[1], 0.02122999999999997[0]
[TACR3].istate = 0.61547[1], 0.38453000000000004[0]
[CDK1].istate = 0.30753[1], 0.6924699999999999[0]
[BCL2L1].istate = 0.12887[1], 0.87113[0]
[BCL2].istate = 0.14381[1], 0.85619[0]
[PTEN].istate = 0.52653[1], 0.47346999999999995[0]
[CFL1].istate = 0.48986[1], 0.51014[0]
[YES1].istate = 0.30297[1], 0.69703[0]
[JUN].istate = 0.09532[1], 0.90468[0]
[ERBB4].istate = 0.47852[1], 0.5214799999999999[0]
[PTPN11].istate = 0.71422[1], 0.28578000000000003[0]
[PAK2].istate = 0.63433[1], 0.36567000000000005[0]
[F2R].istate = 0.21278[1], 0.78722[0]
[LIMK2].istate = 0.24984[1], 0.7501599999999999[0]
[NRG3].istate = 0.30753[1], 0.6924699999999999[0]
[EIF4EBP1].istate = 0.54926[1], 0.45074000000000003[0]
[ARHGEF12].istate = 0.80187[1], 0.19813000000000003[0]
[SRC].istate = 0.75539[1], 0.24461[0]
[NRAS].istate = 0.28189[1], 0.71811[0]
[mTORC2].istate = 0.26945[1], 0.73055[0]
[mTORC1].istate = 0.26945[1], 0.73055[0]
[PI3K].istate = 0.4054[1], 0.5946[0]
[TSC].istate = 0.72712[1], 0.27288[0]
```
