## Supplementary Dataset 5 for "Explainable Generative AI Uncovers a Molecular Continuum in Medulloblastoma with Implications for Rare Cancer Subtyping and Treatment Equity": MB_list5_RNA_asTransition_769.cfg

```
$u_F2R=10.10786
$d_F2R=0.09893
$u_LPAR2=0.11057
$d_LPAR2=9.04404
$u_TACR3=0.39903
$d_TACR3=2.50608
$u_EGF=9.63062
$d_EGF=0.10384
$u_NRG1 = 1
$d_NRG1 = 1
$u_NRG2=77.7932
$d_NRG2=0.01285
$u_NRG3=0.06159
$d_NRG3=16.2364
$u_NRG4=0.38059
$d_NRG4=2.6275
$u_AKT1=0.06245
$d_AKT1=16.01281
$u_AKT2=0.24974
$d_AKT2=4.00416
$u_AKT3=1.22373
$d_AKT3=0.81717
$u_AMOTL2=1.61141
$d_AMOTL2=0.62057
$u_ARAF=0.45921
$d_ARAF=2.17765
$u_ARHGEF1=10.63141
$d_ARHGEF1=0.09406
$u_ARHGEF11=0.03359
$d_ARHGEF11=29.77077
$u_ARHGEF12=8.44719
$d_ARHGEF12=0.11838
$u_ARHGEF6=0.17821
$d_ARHGEF6=5.61136
$u_ATF2 = 1
$d_ATF2 = 1
$u_BAD=1.09545
$d_BAD=0.91287
$u_BCL2=17.83632
$d_BCL2=0.05607
$u_BCL2L1=0.44502
$d_BCL2L1=2.24709
$u_BRAF=4.41676
$d_BRAF=0.22641
$u_CDC42=2.44723
$d_CDC42=0.40863
$u_CDC42BPA=0.07081
$d_CDC42BPA=14.1223
$u_CDK1=0.09401
$d_CDK1=10.63717
$u_CDC25B=0.203
$d_CDC25B=4.92611
$u_CFL1=1.96094
$d_CFL1=0.50996
$u_CFL2 = 1
$d_CFL2 = 1
$u_CREB1 = 1
$d_CREB1 = 1
$u_CTNNB1=2.87946
$d_CTNNB1=0.34729
$u_CTTN = 1
$d_CTTN = 1
$u_DEPTOR=0.38002
$d_DEPTOR=2.63144
$u_EPHA2=0.34166
$d_EPHA2=2.92689
$u_EGFR=1.51285
$d_EGFR=0.661
$u_ERBB2=11.62629
$d_ERBB2=0.08601
$u_ERBB3=2.54452
$d_ERBB3=0.393
$u_ERBB4=6.64682
$d_ERBB4=0.15045
$u_EIF4E=1.59227
$d_EIF4E=0.62803
$u_EIF4EBP1=0.20996
$d_EIF4EBP1=4.76281
$u_FUS=1.71362
$d_FUS=0.58356
$u_GIT1=5.9043
$d_GIT1=0.16937
$u_GNA13 = 1
$d_GNA13 = 1
$u_GRB2 = 1
$d_GRB2 = 1
$u_HRAS = 1
$d_HRAS = 1
$u_ITCH = 1
$d_ITCH = 1
$u_JUN=0.47302
$d_JUN=2.11408
$u_KRAS=0.53667
$d_KRAS=1.86334
$u_LATS1=28.7431
$d_LATS1=0.03479
$u_LATS2=0.49938
$d_LATS2=2.00248
$u_LIMK1=0.07517
$d_LIMK1=13.30318
$u_LIMK2=0.89879
$d_LIMK2=1.11261
$u_MAP2K1=1.70611
$d_MAP2K1=0.58613
$u_MAP2K2=3.51041
$d_MAP2K2=0.28487
$u_MAPK1 = 1
$d_MAPK1 = 1
$u_MAPK3 = 1
$d_MAPK3 = 1
$u_MYC=0.20242
$d_MYC=4.94022
$u_MP = 1
$d_MP = 1
$u_NFE2L2=0.02722
$d_NFE2L2=36.73769
$u_NR4A3=2.45887
$d_NR4A3=0.40669
$u_NRAS=0.14945
$d_NRAS=6.6912
$u_PAK1=1.40229
$d_PAK1=0.71312
$u_PAK2=0.02097
$d_PAK2=47.68717
$u_PAK3=15.53862
$d_PAK3=0.06436
$u_PAK4 = 1
$d_PAK4 = 1
$u_PDPK1 = 1
$d_PDPK1 = 1
$u_PI3K=0.09774
$d_PI3K=10.23123
$u_PLCG1=0.57307
$d_PLCG1=1.74499
$u_PPP1R12A = 1
$d_PPP1R12A = 1
$u_PPP1R12B=0.27667
$d_PPP1R12B=3.61441
$u_PRKACA = 1
$d_PRKACA = 1
$u_PRKCA=0.03403
$d_PRKCA=29.38584
$u_PRKCB=1.17886
$d_PRKCB=0.84828
$u_PRKCG=99.44154
$d_PRKCG=0.01006
$u_PRKCZ=0.16986
$d_PRKCZ=5.8872
$u_PTEN=1.68578
$d_PTEN=0.5932
$u_PTK2B=0.08457
$d_PTK2B=11.82452
$u_PTPN11=2.92397
$d_PTPN11=0.342
$u_RAC1=0.5732
$d_RAC1=1.74459
$u_RAF1 = 1
$d_RAF1 = 1
$u_RHEB=0.06308
$d_RHEB=15.85289
$u_RHOA = 1
$d_RHOA = 1
$u_ROCK1=0.1501
$d_ROCK1=6.66223
$u_ROCK2=3.03814
$d_ROCK2=0.32915
$u_RPS6KA1=1.07857
$d_RPS6KA1=0.92715
$u_SHC1=0.06252
$d_SHC1=15.99488
$u_SIRT1=1.22148
$d_SIRT1=0.81868
$u_SNAI1=15.8472
$d_SNAI1=0.0631
$u_SPART=0.56473
$d_SPART=1.77076
$u_SOS1 = 1
$d_SOS1 = 1
$u_SRC=2.16264
$d_SRC=0.4624
$u_STMN1 = 1
$d_STMN1 = 1
$u_SYN1=1.71447
$d_SYN1=0.58327
$u_TSC=1.61529
$d_TSC=0.61908
$u_TTL=0.54242
$d_TTL=1.84359
$u_WWTR1=0.24775
$d_WWTR1=4.03633
$u_WWP1=0.03699
$d_WWP1=27.03433
$u_YES1=0.27848
$d_YES1=3.59092
$u_YAP1=0.62871
$d_YAP1=1.59056
$u_mTORC2=0.18169
$d_mTORC2=5.50388
$u_mTORC1=1.04944
$d_mTORC1=0.95289
$u_FOXO = 1
$d_FOXO = 1
$u_Tubulin = 1
$d_Tubulin = 1
$u_Microtubule_polimerization = 1
$d_Microtubule_polimerization = 1
$u_Neuron_migration = 1
$d_Neuron_migration = 1
$u_Actin_cytoskeleton_reorganization = 1
$d_Actin_cytoskeleton_reorganization = 1
$u_Cell_migration = 1
$d_Cell_migration = 1
$u_F_actin_dynamics = 1
$d_F_actin_dynamics = 1
$u_Protein_synthesis = 1
$d_Protein_synthesis = 1
$u_Metastasis = 1
$d_Metastasis = 1
$u_Proliferation = 1
$d_Proliferation = 1
$u_Apoptosis = 1
$d_Apoptosis = 1
[ATF2].istate = 1 [0], 0 [1]
[CFL2].istate = 1 [0], 0 [1]
[CREB1].istate = 1 [0], 0 [1]
[CTTN].istate = 1 [0], 0 [1]
[GNA13].istate = 1 [0], 0 [1]
[GRB2].istate = 1 [0], 0 [1]
[HRAS].istate = 1 [0], 0 [1]
[ITCH].istate = 1 [0], 0 [1]
[MAPK1].istate = 1 [0], 0 [1]
[MAPK3].istate = 1 [0], 0 [1]
[MP].istate = 1 [0], 0 [1]
[PAK4].istate = 1 [0], 0 [1]
[PDPK1].istate = 1 [0], 0 [1]
[PPP1R12A].istate = 1 [0], 0 [1]
[PRKACA].istate = 1 [0], 0 [1]
[RAF1].istate = 1 [0], 0 [1]
[RHOA].istate = 1 [0], 0 [1]
[SOS1].istate = 1 [0], 0 [1]
[STMN1].istate = 1 [0], 0 [1]
[FOXO].istate = 1 [0], 0 [1]
[Tubulin].istate = 1 [0], 0 [1]
[Microtubule_polimerization].istate = 1 [0], 0 [1]
[Neuron_migration].istate = 1 [0], 0 [1]
[Actin_cytoskeleton_reorganization].istate = 1 [0], 0 [1]
[Cell_migration].istate = 1 [0], 0 [1]
[F_actin_dynamics].istate = 1 [0], 0 [1]
[Protein_synthesis].istate = 1 [0], 0 [1]
[Metastasis].istate = 1 [0], 0 [1]
[Proliferation].istate = 1 [0], 0 [1]
[Apoptosis].istate = 1 [0], 0 [1]
discrete_time = 0
use_physrandgen = FALSE
seed_pseudorandom = 100
sample_count = 10000
max_time = 60
time_tick = 0.1
thread_count = 1
statdist_traj_count = 100
statdist_cluster_threshold = 1
display_traj = 0
statdist_similarity_cache_max_size = 20000
F2R.is_internal = TRUE
LPAR2.is_internal = TRUE
TACR3.is_internal = TRUE
EGF.is_internal = TRUE
NRG1.is_internal = TRUE
NRG2.is_internal = TRUE
NRG3.is_internal = TRUE
NRG4.is_internal = TRUE
AKT1.is_internal = TRUE
AKT2.is_internal = TRUE
AKT3.is_internal = TRUE
AMOTL2.is_internal = TRUE
ARAF.is_internal = TRUE
ARHGEF1.is_internal = TRUE
ARHGEF11.is_internal = TRUE
ARHGEF12.is_internal = TRUE
ARHGEF6.is_internal = TRUE
ATF2.is_internal = TRUE
BAD.is_internal = TRUE
BCL2.is_internal = TRUE
BCL2L1.is_internal = TRUE
BRAF.is_internal = TRUE
CDC42.is_internal = TRUE
CDC42BPA.is_internal = TRUE
CDK1.is_internal = TRUE
CDC25B.is_internal = TRUE
CFL1.is_internal = TRUE
CFL2.is_internal = TRUE
CREB1.is_internal = TRUE
CTNNB1.is_internal = TRUE
CTTN.is_internal = TRUE
DEPTOR.is_internal = TRUE
EPHA2.is_internal = TRUE
EGFR.is_internal = TRUE
ERBB2.is_internal = TRUE
ERBB3.is_internal = TRUE
ERBB4.is_internal = TRUE
EIF4E.is_internal = TRUE
EIF4EBP1.is_internal = TRUE
FUS.is_internal = TRUE
GIT1.is_internal = TRUE
GNA13.is_internal = TRUE
GRB2.is_internal = TRUE
HRAS.is_internal = TRUE
ITCH.is_internal = TRUE
JUN.is_internal = TRUE
KRAS.is_internal = TRUE
LATS1.is_internal = TRUE
LATS2.is_internal = TRUE
LIMK1.is_internal = TRUE
LIMK2.is_internal = TRUE
MAP2K1.is_internal = TRUE
MAP2K2.is_internal = TRUE
MAPK1.is_internal = TRUE
MAPK3.is_internal = TRUE
MYC.is_internal = TRUE
MP.is_internal = TRUE
NFE2L2.is_internal = TRUE
NR4A3.is_internal = TRUE
NRAS.is_internal = TRUE
PAK1.is_internal = FALSE
PAK2.is_internal = FALSE
PAK3.is_internal = FALSE
PAK4.is_internal = FALSE
PDPK1.is_internal = FALSE
PI3K.is_internal = TRUE
PLCG1.is_internal = FALSE
PPP1R12A.is_internal = FALSE
PPP1R12B.is_internal = FALSE
PRKACA.is_internal = FALSE
PRKCA.is_internal = FALSE
PRKCB.is_internal = FALSE
PRKCG.is_internal = FALSE
PRKCZ.is_internal = FALSE
PTEN.is_internal = FALSE
PTK2B.is_internal = TRUE
PTPN11.is_internal = TRUE
RAC1.is_internal = TRUE
RAF1.is_internal = TRUE
RHEB.is_internal = TRUE
RHOA.is_internal = TRUE
ROCK1.is_internal = TRUE
ROCK2.is_internal = TRUE
RPS6KA1.is_internal = TRUE
SHC1.is_internal = TRUE
SIRT1.is_internal = TRUE
SNAI1.is_internal = TRUE
SPART.is_internal = TRUE
SOS1.is_internal = TRUE
SRC.is_internal = TRUE
STMN1.is_internal = TRUE
SYN1.is_internal = TRUE
TSC.is_internal = TRUE
TTL.is_internal = TRUE
WWTR1.is_internal = TRUE
WWP1.is_internal = TRUE
YES1.is_internal = TRUE
YAP1.is_internal = TRUE
mTORC2.is_internal = TRUE
mTORC1.is_internal = TRUE
FOXO.is_internal = TRUE
Tubulin.is_internal = TRUE
Microtubule_polimerization.is_internal = TRUE
Neuron_migration.is_internal = TRUE
Actin_cytoskeleton_reorganization.is_internal = TRUE
Cell_migration.is_internal = TRUE
F_actin_dynamics.is_internal = TRUE
Protein_synthesis.is_internal = TRUE
Metastasis.is_internal = TRUE
Proliferation.is_internal = TRUE
Apoptosis.is_internal = TRUE
[NRG1].istate = 0.5[1], 0.5[0]
[BAD].istate = 0.5099[1], 0.4901[0]
[SYN1].istate = 0.55853[1], 0.44147000000000003[0]
[WWTR1].istate = 0.34851[1], 0.65149[0]
[LPAR2].istate = 0.26091[1], 0.73909[0]
[ERBB3].istate = 0.6014[1], 0.39859999999999995[0]
[PRKCZ].istate = 0.30753[1], 0.6924699999999999[0]
[ROCK1].istate = 0.2941[1], 0.7059[0]
[CDC42].istate = 0.59717[1], 0.40283[0]
[ARHGEF1].istate = 0.75665[1], 0.24334999999999996[0]
[PPP1R12B].istate = 0.36049[1], 0.63951[0]
[PAK3].istate = 0.79785[1], 0.20215000000000005[0]
[ARAF].istate = 0.4155[1], 0.5845[0]
[FUS].istate = 0.55848[1], 0.44152[0]
[SIRT1].istate = 0.52172[1], 0.47828000000000004[0]
[CDC25B].istate = 0.32687[1], 0.67313[0]
[AKT2].istate = 0.34937[1], 0.65063[0]
[RHEB].istate = 0.19997[1], 0.80003[0]
[LIMK1].istate = 0.21902[1], 0.78098[0]
[GIT1].istate = 0.69279[1], 0.30721[0]
[AMOTL2].istate = 0.5518[1], 0.44820000000000004[0]
[TTL].istate = 0.43358[1], 0.5664199999999999[0]
[NFE2L2].istate = 0.10873[1], 0.89127[0]
[AKT3].istate = 0.52192[1], 0.47807999999999995[0]
[RPS6KA1].istate = 0.50821[1], 0.49178999999999995[0]
[NR4A3].istate = 0.59768[1], 0.40232[0]
[PTK2B].istate = 0.2318[1], 0.7682[0]
[WWP1].istate = 0.14202[1], 0.85798[0]
[PLCG1].istate = 0.43955[1], 0.56045[0]
[SNAI1].istate = 0.79999[1], 0.20001000000000002[0]
[PRKCG].istate = 0.99939[1], 0.0006099999999999994[0]
[MAP2K2].istate = 0.63634[1], 0.36366[0]
[ARHGEF6].istate = 0.31273[1], 0.68727[0]
[LATS1].istate = 0.86463[1], 0.13537[0]
[ARHGEF11].istate = 0.13155[1], 0.8684499999999999[0]
[SPART].istate = 0.43796[1], 0.56204[0]
[KRAS].istate = 0.43243[1], 0.56757[0]
[ROCK2].istate = 0.62065[1], 0.37934999999999997[0]
[RAC1].istate = 0.43958[1], 0.5604199999999999[0]
[MYC].istate = 0.32656[1], 0.67344[0]
[YAP1].istate = 0.44961[1], 0.5503899999999999[0]
[EGF].istate = 0.74591[1], 0.25409000000000004[0]
[ERBB2].istate = 0.76636[1], 0.23363999999999996[0]
[AKT1].istate = 0.19888[1], 0.80112[0]
[EPHA2].istate = 0.3834[1], 0.6166[0]
[CDC42BPA].istate = 0.21252[1], 0.78748[0]
[EGFR].istate = 0.54495[1], 0.45504999999999995[0]
[PAK1].istate = 0.53671[1], 0.46329[0]
[LATS2].istate = 0.42461[1], 0.5753900000000001[0]
[EIF4E].istate = 0.5505[1], 0.4495[0]
[PRKCA].istate = 0.13296[1], 0.86704[0]
[DEPTOR].istate = 0.39495[1], 0.60505[0]
[BRAF].istate = 0.66128[1], 0.33872[0]
[NRG2].istate = 0.97274[1], 0.02725999999999995[0]
[SHC1].istate = 0.19901[1], 0.80099[0]
[PRKCB].istate = 0.51787[1], 0.48212999999999995[0]
[CTNNB1].istate = 0.61483[1], 0.38517[0]
[MAP2K1].istate = 0.558[1], 0.44199999999999995[0]
[NRG4].istate = 0.39511[1], 0.6048899999999999[0]
[TACR3].istate = 0.40025[1], 0.59975[0]
[CDK1].istate = 0.2433[1], 0.7567[0]
[BCL2L1].istate = 0.41209[1], 0.5879099999999999[0]
[BCL2].istate = 0.81283[1], 0.18716999999999995[0]
[PTEN].istate = 0.5567[1], 0.4433[0]
[CFL1].istate = 0.57312[1], 0.42688000000000004[0]
[YES1].istate = 0.3612[1], 0.6388[0]
[JUN].istate = 0.41872[1], 0.58128[0]
[ERBB4].istate = 0.70565[1], 0.29435[0]
[PTPN11].istate = 0.61649[1], 0.38351[0]
[PAK2].istate = 0.08042[1], 0.91958[0]
[F2R].istate = 0.75116[1], 0.24883999999999995[0]
[LIMK2].istate = 0.48841[1], 0.51159[0]
[NRG3].istate = 0.19737[1], 0.80263[0]
[EIF4EBP1].istate = 0.33053[1], 0.66947[0]
[ARHGEF12].istate = 0.73168[1], 0.26832[0]
[SRC].istate = 0.58375[1], 0.41625[0]
[NRAS].istate = 0.29362[1], 0.70638[0]
[mTORC2].istate = 0.31483[1], 0.6851700000000001[0]
[mTORC1].istate = 0.50524[1], 0.49476[0]
[PI3K].istate = 0.24752[1], 0.75248[0]
[TSC].istate = 0.55206[1], 0.44794[0]
```
