## Supplementary Dataset 5 for "Explainable Generative AI Uncovers a Molecular Continuum in Medulloblastoma with Implications for Rare Cancer Subtyping and Treatment Equity": MB_list5_RNA_asTransition_773.cfg

```
$u_F2R=11.52602
$d_F2R=0.08676
$u_LPAR2=1.05253
$d_LPAR2=0.95009
$u_TACR3=0.12284
$d_TACR3=8.14067
$u_EGF=0.49589
$d_EGF=2.01658
$u_NRG1 = 1
$d_NRG1 = 1
$u_NRG2=1.25834
$d_NRG2=0.7947
$u_NRG3=72.75668
$d_NRG3=0.01374
$u_NRG4=0.1048
$d_NRG4=9.54198
$u_AKT1=0.04256
$d_AKT1=23.49624
$u_AKT2=0.03569
$d_AKT2=28.01905
$u_AKT3=3.62318
$d_AKT3=0.276
$u_AMOTL2=0.06282
$d_AMOTL2=15.9185
$u_ARAF=0.0727
$d_ARAF=13.75516
$u_ARHGEF1=0.07138
$d_ARHGEF1=14.00953
$u_ARHGEF11=0.07438
$d_ARHGEF11=13.44447
$u_ARHGEF12=1.48243
$d_ARHGEF12=0.67457
$u_ARHGEF6=1.62041
$d_ARHGEF6=0.61713
$u_ATF2 = 1
$d_ATF2 = 1
$u_BAD=60.26389
$d_BAD=0.01659
$u_BCL2=39.89266
$d_BCL2=0.02507
$u_BCL2L1=0.84219
$d_BCL2L1=1.18738
$u_BRAF=3.86229
$d_BRAF=0.25891
$u_CDC42=38.22076
$d_CDC42=0.02616
$u_CDC42BPA=0.28115
$d_CDC42BPA=3.55682
$u_CDK1=0.27212
$d_CDK1=3.67485
$u_CDC25B=0.32615
$d_CDC25B=3.06607
$u_CFL1=56.25277
$d_CFL1=0.01778
$u_CFL2 = 1
$d_CFL2 = 1
$u_CREB1 = 1
$d_CREB1 = 1
$u_CTNNB1=2.89366
$d_CTNNB1=0.34558
$u_CTTN = 1
$d_CTTN = 1
$u_DEPTOR=1.38348
$d_DEPTOR=0.72281
$u_EPHA2=0.27095
$d_EPHA2=3.69072
$u_EGFR=41.95138
$d_EGFR=0.02384
$u_ERBB2=0.01283
$d_ERBB2=77.94232
$u_ERBB3=0.55666
$d_ERBB3=1.79643
$u_ERBB4=16.65956
$d_ERBB4=0.06003
$u_EIF4E=0.06181
$d_EIF4E=16.17861
$u_EIF4EBP1=3.0919
$d_EIF4EBP1=0.32343
$u_FUS=0.34008
$d_FUS=2.94048
$u_GIT1=17.56374
$d_GIT1=0.05694
$u_GNA13 = 1
$d_GNA13 = 1
$u_GRB2 = 1
$d_GRB2 = 1
$u_HRAS = 1
$d_HRAS = 1
$u_ITCH = 1
$d_ITCH = 1
$u_JUN=1.24319
$d_JUN=0.80438
$u_KRAS=1.35362
$d_KRAS=0.73876
$u_LATS1=0.31861
$d_LATS1=3.13863
$u_LATS2=0.05852
$d_LATS2=17.08817
$u_LIMK1=65.07197
$d_LIMK1=0.01537
$u_LIMK2=15.09377
$d_LIMK2=0.06625
$u_MAP2K1=0.02433
$d_MAP2K1=41.10152
$u_MAP2K2=0.63537
$d_MAP2K2=1.57389
$u_MAPK1 = 1
$d_MAPK1 = 1
$u_MAPK3 = 1
$d_MAPK3 = 1
$u_MYC=2.04632
$d_MYC=0.48868
$u_MP = 1
$d_MP = 1
$u_NFE2L2=0.16594
$d_NFE2L2=6.02627
$u_NR4A3=0.06453
$d_NR4A3=15.49667
$u_NRAS=13.91011
$d_NRAS=0.07189
$u_PAK1=53.01135
$d_PAK1=0.01886
$u_PAK2=0.90529
$d_PAK2=1.10462
$u_PAK3=10.46488
$d_PAK3=0.09556
$u_PAK4 = 1
$d_PAK4 = 1
$u_PDPK1 = 1
$d_PDPK1 = 1
$u_PI3K=0.10253
$d_PI3K=9.75324
$u_PLCG1=0.03993
$d_PLCG1=25.04383
$u_PPP1R12A = 1
$d_PPP1R12A = 1
$u_PPP1R12B=0.05272
$d_PPP1R12B=18.96813
$u_PRKACA = 1
$d_PRKACA = 1
$u_PRKCA=68.68012
$d_PRKCA=0.01456
$u_PRKCB=1.00368
$d_PRKCB=0.99633
$u_PRKCG=1.46744
$d_PRKCG=0.68146
$u_PRKCZ=40.06369
$d_PRKCZ=0.02496
$u_PTEN=0.06452
$d_PTEN=15.49907
$u_PTK2B=0.76941
$d_PTK2B=1.2997
$u_PTPN11=0.06749
$d_PTPN11=14.81701
$u_RAC1=1.84689
$d_RAC1=0.54145
$u_RAF1 = 1
$d_RAF1 = 1
$u_RHEB=0.43696
$d_RHEB=2.28854
$u_RHOA = 1
$d_RHOA = 1
$u_ROCK1=0.19374
$d_ROCK1=5.16156
$u_ROCK2=1.27741
$d_ROCK2=0.78283
$u_RPS6KA1=2.32236
$d_RPS6KA1=0.4306
$u_SHC1=6.77176
$d_SHC1=0.14767
$u_SIRT1=0.2705
$d_SIRT1=3.69686
$u_SNAI1=0.24261
$d_SNAI1=4.12184
$u_SPART=0.0123
$d_SPART=81.30081
$u_SOS1 = 1
$d_SOS1 = 1
$u_SRC=0.56185
$d_SRC=1.77983
$u_STMN1 = 1
$d_STMN1 = 1
$u_SYN1=8.16538
$d_SYN1=0.12247
$u_TSC=0.09597
$d_TSC=10.41992
$u_TTL=66.72244
$d_TTL=0.01499
$u_WWTR1=2.0144
$d_WWTR1=0.49643
$u_WWP1=2.46343
$d_WWP1=0.40594
$u_YES1=0.12223
$d_YES1=8.1813
$u_YAP1=5.0642
$d_YAP1=0.19746
$u_mTORC2=0.9066
$d_mTORC2=1.10302
$u_mTORC1=0.0161
$d_mTORC1=62.1118
$u_FOXO = 1
$d_FOXO = 1
$u_Tubulin = 1
$d_Tubulin = 1
$u_Microtubule_polimerization = 1
$d_Microtubule_polimerization = 1
$u_Neuron_migration = 1
$d_Neuron_migration = 1
$u_Actin_cytoskeleton_reorganization = 1
$d_Actin_cytoskeleton_reorganization = 1
$u_Cell_migration = 1
$d_Cell_migration = 1
$u_F_actin_dynamics = 1
$d_F_actin_dynamics = 1
$u_Protein_synthesis = 1
$d_Protein_synthesis = 1
$u_Metastasis = 1
$d_Metastasis = 1
$u_Proliferation = 1
$d_Proliferation = 1
$u_Apoptosis = 1
$d_Apoptosis = 1
[ATF2].istate = 1 [0], 0 [1]
[CFL2].istate = 1 [0], 0 [1]
[CREB1].istate = 1 [0], 0 [1]
[CTTN].istate = 1 [0], 0 [1]
[GNA13].istate = 1 [0], 0 [1]
[GRB2].istate = 1 [0], 0 [1]
[HRAS].istate = 1 [0], 0 [1]
[ITCH].istate = 1 [0], 0 [1]
[MAPK1].istate = 1 [0], 0 [1]
[MAPK3].istate = 1 [0], 0 [1]
[MP].istate = 1 [0], 0 [1]
[PAK4].istate = 1 [0], 0 [1]
[PDPK1].istate = 1 [0], 0 [1]
[PPP1R12A].istate = 1 [0], 0 [1]
[PRKACA].istate = 1 [0], 0 [1]
[RAF1].istate = 1 [0], 0 [1]
[RHOA].istate = 1 [0], 0 [1]
[SOS1].istate = 1 [0], 0 [1]
[STMN1].istate = 1 [0], 0 [1]
[FOXO].istate = 1 [0], 0 [1]
[Tubulin].istate = 1 [0], 0 [1]
[Microtubule_polimerization].istate = 1 [0], 0 [1]
[Neuron_migration].istate = 1 [0], 0 [1]
[Actin_cytoskeleton_reorganization].istate = 1 [0], 0 [1]
[Cell_migration].istate = 1 [0], 0 [1]
[F_actin_dynamics].istate = 1 [0], 0 [1]
[Protein_synthesis].istate = 1 [0], 0 [1]
[Metastasis].istate = 1 [0], 0 [1]
[Proliferation].istate = 1 [0], 0 [1]
[Apoptosis].istate = 1 [0], 0 [1]
discrete_time = 0
use_physrandgen = FALSE
seed_pseudorandom = 100
sample_count = 10000
max_time = 60
time_tick = 0.1
thread_count = 1
statdist_traj_count = 100
statdist_cluster_threshold = 1
display_traj = 0
statdist_similarity_cache_max_size = 20000
F2R.is_internal = TRUE
LPAR2.is_internal = TRUE
TACR3.is_internal = TRUE
EGF.is_internal = TRUE
NRG1.is_internal = TRUE
NRG2.is_internal = TRUE
NRG3.is_internal = TRUE
NRG4.is_internal = TRUE
AKT1.is_internal = TRUE
AKT2.is_internal = TRUE
AKT3.is_internal = TRUE
AMOTL2.is_internal = TRUE
ARAF.is_internal = TRUE
ARHGEF1.is_internal = TRUE
ARHGEF11.is_internal = TRUE
ARHGEF12.is_internal = TRUE
ARHGEF6.is_internal = TRUE
ATF2.is_internal = TRUE
BAD.is_internal = TRUE
BCL2.is_internal = TRUE
BCL2L1.is_internal = TRUE
BRAF.is_internal = TRUE
CDC42.is_internal = TRUE
CDC42BPA.is_internal = TRUE
CDK1.is_internal = TRUE
CDC25B.is_internal = TRUE
CFL1.is_internal = TRUE
CFL2.is_internal = TRUE
CREB1.is_internal = TRUE
CTNNB1.is_internal = TRUE
CTTN.is_internal = TRUE
DEPTOR.is_internal = TRUE
EPHA2.is_internal = TRUE
EGFR.is_internal = TRUE
ERBB2.is_internal = TRUE
ERBB3.is_internal = TRUE
ERBB4.is_internal = TRUE
EIF4E.is_internal = TRUE
EIF4EBP1.is_internal = TRUE
FUS.is_internal = TRUE
GIT1.is_internal = TRUE
GNA13.is_internal = TRUE
GRB2.is_internal = TRUE
HRAS.is_internal = TRUE
ITCH.is_internal = TRUE
JUN.is_internal = TRUE
KRAS.is_internal = TRUE
LATS1.is_internal = TRUE
LATS2.is_internal = TRUE
LIMK1.is_internal = TRUE
LIMK2.is_internal = TRUE
MAP2K1.is_internal = TRUE
MAP2K2.is_internal = TRUE
MAPK1.is_internal = TRUE
MAPK3.is_internal = TRUE
MYC.is_internal = TRUE
MP.is_internal = TRUE
NFE2L2.is_internal = TRUE
NR4A3.is_internal = TRUE
NRAS.is_internal = TRUE
PAK1.is_internal = FALSE
PAK2.is_internal = FALSE
PAK3.is_internal = FALSE
PAK4.is_internal = FALSE
PDPK1.is_internal = FALSE
PI3K.is_internal = TRUE
PLCG1.is_internal = FALSE
PPP1R12A.is_internal = FALSE
PPP1R12B.is_internal = FALSE
PRKACA.is_internal = FALSE
PRKCA.is_internal = FALSE
PRKCB.is_internal = FALSE
PRKCG.is_internal = FALSE
PRKCZ.is_internal = FALSE
PTEN.is_internal = FALSE
PTK2B.is_internal = TRUE
PTPN11.is_internal = TRUE
RAC1.is_internal = TRUE
RAF1.is_internal = TRUE
RHEB.is_internal = TRUE
RHOA.is_internal = TRUE
ROCK1.is_internal = TRUE
ROCK2.is_internal = TRUE
RPS6KA1.is_internal = TRUE
SHC1.is_internal = TRUE
SIRT1.is_internal = TRUE
SNAI1.is_internal = TRUE
SPART.is_internal = TRUE
SOS1.is_internal = TRUE
SRC.is_internal = TRUE
STMN1.is_internal = TRUE
SYN1.is_internal = TRUE
TSC.is_internal = TRUE
TTL.is_internal = TRUE
WWTR1.is_internal = TRUE
WWP1.is_internal = TRUE
YES1.is_internal = TRUE
YAP1.is_internal = TRUE
mTORC2.is_internal = TRUE
mTORC1.is_internal = TRUE
FOXO.is_internal = TRUE
Tubulin.is_internal = TRUE
Microtubule_polimerization.is_internal = TRUE
Neuron_migration.is_internal = TRUE
Actin_cytoskeleton_reorganization.is_internal = TRUE
Cell_migration.is_internal = TRUE
F_actin_dynamics.is_internal = TRUE
Protein_synthesis.is_internal = TRUE
Metastasis.is_internal = TRUE
Proliferation.is_internal = TRUE
Apoptosis.is_internal = TRUE
[NRG1].istate = 0.5[1], 0.5[0]
[BAD].istate = 0.94501[1], 0.05498999999999998[0]
[SYN1].istate = 0.72799[1], 0.27201[0]
[WWTR1].istate = 0.57604[1], 0.42396[0]
[LPAR2].istate = 0.50556[1], 0.49444[0]
[ERBB3].istate = 0.4364[1], 0.5636[0]
[PRKCZ].istate = 0.90069[1], 0.09931000000000001[0]
[ROCK1].istate = 0.3218[1], 0.6782[0]
[CDC42].istate = 0.89557[1], 0.10443000000000002[0]
[ARHGEF1].istate = 0.2134[1], 0.7866[0]
[PPP1R12B].istate = 0.1805[1], 0.8195[0]
[PAK3].istate = 0.75493[1], 0.24507[0]
[ARAF].istate = 0.21539[1], 0.78461[0]
[FUS].istate = 0.38289[1], 0.61711[0]
[SIRT1].istate = 0.35804[1], 0.64196[0]
[CDC25B].istate = 0.37835[1], 0.62165[0]
[AKT2].istate = 0.13813[1], 0.86187[0]
[RHEB].istate = 0.41011[1], 0.58989[0]
[LIMK1].istate = 0.95335[1], 0.04664999999999997[0]
[GIT1].istate = 0.81115[1], 0.18884999999999996[0]
[AMOTL2].istate = 0.19952[1], 0.80048[0]
[TTL].istate = 0.95607[1], 0.043930000000000025[0]
[NFE2L2].istate = 0.30499[1], 0.69501[0]
[AKT3].istate = 0.63977[1], 0.36023000000000005[0]
[RPS6KA1].istate = 0.59148[1], 0.40852[0]
[NR4A3].istate = 0.20245[1], 0.79755[0]
[PTK2B].istate = 0.47154[1], 0.5284599999999999[0]
[WWP1].istate = 0.59789[1], 0.40210999999999997[0]
[PLCG1].istate = 0.15033[1], 0.84967[0]
[SNAI1].istate = 0.34623[1], 0.65377[0]
[PRKCG].istate = 0.54164[1], 0.45836[0]
[MAP2K2].istate = 0.45076[1], 0.54924[0]
[ARHGEF6].istate = 0.55241[1], 0.44759000000000004[0]
[LATS1].istate = 0.37582[1], 0.62418[0]
[ARHGEF11].istate = 0.21786[1], 0.7821400000000001[0]
[SPART].istate = 0.02249[1], 0.97751[0]
[KRAS].istate = 0.53287[1], 0.46713000000000005[0]
[ROCK2].istate = 0.52658[1], 0.47341999999999995[0]
[RAC1].istate = 0.56661[1], 0.43339000000000005[0]
[MYC].istate = 0.57774[1], 0.42225999999999997[0]
[YAP1].istate = 0.67613[1], 0.32387[0]
[EGF].istate = 0.42385[1], 0.5761499999999999[0]
[ERBB2].istate = 0.02708[1], 0.97292[0]
[AKT1].istate = 0.15726[1], 0.84274[0]
[EPHA2].istate = 0.35822[1], 0.64178[0]
[CDC42BPA].istate = 0.36224[1], 0.63776[0]
[EGFR].istate = 0.90569[1], 0.09431[0]
[PAK1].istate = 0.93109[1], 0.06891000000000003[0]
[LATS2].istate = 0.19182[1], 0.80818[0]
[EIF4E].istate = 0.19777[1], 0.80223[0]
[PRKCA].istate = 0.95921[1], 0.04078999999999999[0]
[DEPTOR].istate = 0.53524[1], 0.46475999999999995[0]
[BRAF].istate = 0.64671[1], 0.35329[0]
[NRG2].istate = 0.52495[1], 0.47505[0]
[SHC1].istate = 0.70768[1], 0.29232[0]
[PRKCB].istate = 0.5004[1], 0.49960000000000004[0]
[CTNNB1].istate = 0.61536[1], 0.38464[0]
[MAP2K1].istate = 0.09653[1], 0.90347[0]
[NRG4].istate = 0.25509[1], 0.74491[0]
[TACR3].istate = 0.27233[1], 0.72767[0]
[CDK1].istate = 0.35869[1], 0.64131[0]
[BCL2L1].istate = 0.48135[1], 0.51865[0]
[BCL2].istate = 0.90022[1], 0.09977999999999998[0]
[PTEN].istate = 0.20242[1], 0.79758[0]
[CFL1].istate = 0.93754[1], 0.06245999999999996[0]
[YES1].istate = 0.2718[1], 0.7282[0]
[JUN].istate = 0.52363[1], 0.47636999999999996[0]
[ERBB4].istate = 0.80542[1], 0.19457999999999998[0]
[PTPN11].istate = 0.20731[1], 0.79269[0]
[PAK2].istate = 0.4892[1], 0.5107999999999999[0]
[F2R].istate = 0.76542[1], 0.23458[0]
[LIMK2].istate = 0.7947[1], 0.20530000000000004[0]
[NRG3].istate = 0.96547[1], 0.03452999999999995[0]
[EIF4EBP1].istate = 0.62256[1], 0.37744[0]
[ARHGEF12].istate = 0.54274[1], 0.45726[0]
[SRC].istate = 0.4374[1], 0.5626[0]
[NRAS].istate = 0.78583[1], 0.21416999999999997[0]
[mTORC2].istate = 0.48935[1], 0.51065[0]
[mTORC1].istate = 0.05172[1], 0.94828[0]
[PI3K].istate = 0.25272[1], 0.7472799999999999[0]
[TSC].istate = 0.24553[1], 0.75447[0]
```
