## Supplementary Dataset 5 for "Explainable Generative AI Uncovers a Molecular Continuum in Medulloblastoma with Implications for Rare Cancer Subtyping and Treatment Equity": MB_list5_RNA_asTransition_775.cfg

```
$u_F2R=0.3949
$d_F2R=2.53229
$u_LPAR2=16.58248
$d_LPAR2=0.0603
$u_TACR3=4.55026
$d_TACR3=0.21977
$u_EGF=0.33022
$d_EGF=3.02828
$u_NRG1 = 1
$d_NRG1 = 1
$u_NRG2=40.05351
$d_NRG2=0.02497
$u_NRG3=0.23083
$d_NRG3=4.33219
$u_NRG4=1.18245
$d_NRG4=0.8457
$u_AKT1=4.05063
$d_AKT1=0.24688
$u_AKT2=0.68877
$d_AKT2=1.45186
$u_AKT3=1.50365
$d_AKT3=0.66505
$u_AMOTL2=11.49799
$d_AMOTL2=0.08697
$u_ARAF=5.75734
$d_ARAF=0.17369
$u_ARHGEF1=22.37001
$d_ARHGEF1=0.0447
$u_ARHGEF11=40.16917
$d_ARHGEF11=0.02489
$u_ARHGEF12=31.38176
$d_ARHGEF12=0.03187
$u_ARHGEF6=1.18606
$d_ARHGEF6=0.84313
$u_ATF2 = 1
$d_ATF2 = 1
$u_BAD=3.16677
$d_BAD=0.31578
$u_BCL2=1.5508
$d_BCL2=0.64483
$u_BCL2L1=0.64216
$d_BCL2L1=1.55724
$u_BRAF=33.60007
$d_BRAF=0.02976
$u_CDC42=1.74027
$d_CDC42=0.57462
$u_CDC42BPA=1.6792
$d_CDC42BPA=0.59552
$u_CDK1=0.07405
$d_CDK1=13.50439
$u_CDC25B=0.06055
$d_CDC25B=16.51528
$u_CFL1=2.06309
$d_CFL1=0.48471
$u_CFL2 = 1
$d_CFL2 = 1
$u_CREB1 = 1
$d_CREB1 = 1
$u_CTNNB1=0.01753
$d_CTNNB1=57.04507
$u_CTTN = 1
$d_CTTN = 1
$u_DEPTOR=0.74978
$d_DEPTOR=1.33372
$u_EPHA2=1.01969
$d_EPHA2=0.98069
$u_EGFR=3.45057
$d_EGFR=0.28981
$u_ERBB2=17.75651
$d_ERBB2=0.05632
$u_ERBB3=11.84539
$d_ERBB3=0.08442
$u_ERBB4=12.5306
$d_ERBB4=0.0798
$u_EIF4E=3.85896
$d_EIF4E=0.25914
$u_EIF4EBP1=0.10041
$d_EIF4EBP1=9.95917
$u_FUS=0.10631
$d_FUS=9.40645
$u_GIT1=2.72708
$d_GIT1=0.36669
$u_GNA13 = 1
$d_GNA13 = 1
$u_GRB2 = 1
$d_GRB2 = 1
$u_HRAS = 1
$d_HRAS = 1
$u_ITCH = 1
$d_ITCH = 1
$u_JUN=0.13409
$d_JUN=7.45768
$u_KRAS=1.14187
$d_KRAS=0.87576
$u_LATS1=14.38526
$d_LATS1=0.06952
$u_LATS2=32.7572
$d_LATS2=0.03053
$u_LIMK1=26.45345
$d_LIMK1=0.0378
$u_LIMK2=0.32263
$d_LIMK2=3.09953
$u_MAP2K1=3.43604
$d_MAP2K1=0.29103
$u_MAP2K2=0.53701
$d_MAP2K2=1.86216
$u_MAPK1 = 1
$d_MAPK1 = 1
$u_MAPK3 = 1
$d_MAPK3 = 1
$u_MYC=0.36149
$d_MYC=2.76633
$u_MP = 1
$d_MP = 1
$u_NFE2L2=0.08679
$d_NFE2L2=11.52206
$u_NR4A3=0.4095
$d_NR4A3=2.442
$u_NRAS=0.05689
$d_NRAS=17.57778
$u_PAK1=26.29454
$d_PAK1=0.03803
$u_PAK2=0.9549
$d_PAK2=1.04723
$u_PAK3=8.66192
$d_PAK3=0.11545
$u_PAK4 = 1
$d_PAK4 = 1
$u_PDPK1 = 1
$d_PDPK1 = 1
$u_PI3K=0.06596
$d_PI3K=15.1607
$u_PLCG1=41.85165
$d_PLCG1=0.02389
$u_PPP1R12A = 1
$d_PPP1R12A = 1
$u_PPP1R12B=7.11264
$d_PPP1R12B=0.14059
$u_PRKACA = 1
$d_PRKACA = 1
$u_PRKCA=0.07465
$d_PRKCA=13.39585
$u_PRKCB=0.05157
$d_PRKCB=19.39112
$u_PRKCG=1.05558
$d_PRKCG=0.94735
$u_PRKCZ=0.15823
$d_PRKCZ=6.31991
$u_PTEN=10.32023
$d_PTEN=0.0969
$u_PTK2B=1.69849
$d_PTK2B=0.58876
$u_PTPN11=0.55749
$d_PTPN11=1.79375
$u_RAC1=15.63156
$d_RAC1=0.06397
$u_RAF1 = 1
$d_RAF1 = 1
$u_RHEB=0.33771
$d_RHEB=2.96112
$u_RHOA = 1
$d_RHOA = 1
$u_ROCK1=1.00009
$d_ROCK1=0.99991
$u_ROCK2=4.5969
$d_ROCK2=0.21754
$u_RPS6KA1=0.21081
$d_RPS6KA1=4.74361
$u_SHC1=0.0324
$d_SHC1=30.8642
$u_SIRT1=7.66141
$d_SIRT1=0.13052
$u_SNAI1=0.63448
$d_SNAI1=1.57609
$u_SPART=0.55421
$d_SPART=1.80437
$u_SOS1 = 1
$d_SOS1 = 1
$u_SRC=34.70489
$d_SRC=0.02881
$u_STMN1 = 1
$d_STMN1 = 1
$u_SYN1=2.21962
$d_SYN1=0.45053
$u_TSC=7.21252
$d_TSC=0.13865
$u_TTL=3.67031
$d_TTL=0.27246
$u_WWTR1=0.43523
$d_WWTR1=2.29764
$u_WWP1=0.04894
$d_WWP1=20.43318
$u_YES1=0.1024
$d_YES1=9.76562
$u_YAP1=0.3022
$d_YAP1=3.30907
$u_mTORC2=1.37374
$d_mTORC2=0.72794
$u_mTORC1=0.11065
$d_mTORC1=9.03751
$u_FOXO = 1
$d_FOXO = 1
$u_Tubulin = 1
$d_Tubulin = 1
$u_Microtubule_polimerization = 1
$d_Microtubule_polimerization = 1
$u_Neuron_migration = 1
$d_Neuron_migration = 1
$u_Actin_cytoskeleton_reorganization = 1
$d_Actin_cytoskeleton_reorganization = 1
$u_Cell_migration = 1
$d_Cell_migration = 1
$u_F_actin_dynamics = 1
$d_F_actin_dynamics = 1
$u_Protein_synthesis = 1
$d_Protein_synthesis = 1
$u_Metastasis = 1
$d_Metastasis = 1
$u_Proliferation = 1
$d_Proliferation = 1
$u_Apoptosis = 1
$d_Apoptosis = 1
[ATF2].istate = 1 [0], 0 [1]
[CFL2].istate = 1 [0], 0 [1]
[CREB1].istate = 1 [0], 0 [1]
[CTTN].istate = 1 [0], 0 [1]
[GNA13].istate = 1 [0], 0 [1]
[GRB2].istate = 1 [0], 0 [1]
[HRAS].istate = 1 [0], 0 [1]
[ITCH].istate = 1 [0], 0 [1]
[MAPK1].istate = 1 [0], 0 [1]
[MAPK3].istate = 1 [0], 0 [1]
[MP].istate = 1 [0], 0 [1]
[PAK4].istate = 1 [0], 0 [1]
[PDPK1].istate = 1 [0], 0 [1]
[PPP1R12A].istate = 1 [0], 0 [1]
[PRKACA].istate = 1 [0], 0 [1]
[RAF1].istate = 1 [0], 0 [1]
[RHOA].istate = 1 [0], 0 [1]
[SOS1].istate = 1 [0], 0 [1]
[STMN1].istate = 1 [0], 0 [1]
[FOXO].istate = 1 [0], 0 [1]
[Tubulin].istate = 1 [0], 0 [1]
[Microtubule_polimerization].istate = 1 [0], 0 [1]
[Neuron_migration].istate = 1 [0], 0 [1]
[Actin_cytoskeleton_reorganization].istate = 1 [0], 0 [1]
[Cell_migration].istate = 1 [0], 0 [1]
[F_actin_dynamics].istate = 1 [0], 0 [1]
[Protein_synthesis].istate = 1 [0], 0 [1]
[Metastasis].istate = 1 [0], 0 [1]
[Proliferation].istate = 1 [0], 0 [1]
[Apoptosis].istate = 1 [0], 0 [1]
discrete_time = 0
use_physrandgen = FALSE
seed_pseudorandom = 100
sample_count = 10000
max_time = 60
time_tick = 0.1
thread_count = 1
statdist_traj_count = 100
statdist_cluster_threshold = 1
display_traj = 0
statdist_similarity_cache_max_size = 20000
F2R.is_internal = TRUE
LPAR2.is_internal = TRUE
TACR3.is_internal = TRUE
EGF.is_internal = TRUE
NRG1.is_internal = TRUE
NRG2.is_internal = TRUE
NRG3.is_internal = TRUE
NRG4.is_internal = TRUE
AKT1.is_internal = TRUE
AKT2.is_internal = TRUE
AKT3.is_internal = TRUE
AMOTL2.is_internal = TRUE
ARAF.is_internal = TRUE
ARHGEF1.is_internal = TRUE
ARHGEF11.is_internal = TRUE
ARHGEF12.is_internal = TRUE
ARHGEF6.is_internal = TRUE
ATF2.is_internal = TRUE
BAD.is_internal = TRUE
BCL2.is_internal = TRUE
BCL2L1.is_internal = TRUE
BRAF.is_internal = TRUE
CDC42.is_internal = TRUE
CDC42BPA.is_internal = TRUE
CDK1.is_internal = TRUE
CDC25B.is_internal = TRUE
CFL1.is_internal = TRUE
CFL2.is_internal = TRUE
CREB1.is_internal = TRUE
CTNNB1.is_internal = TRUE
CTTN.is_internal = TRUE
DEPTOR.is_internal = TRUE
EPHA2.is_internal = TRUE
EGFR.is_internal = TRUE
ERBB2.is_internal = TRUE
ERBB3.is_internal = TRUE
ERBB4.is_internal = TRUE
EIF4E.is_internal = TRUE
EIF4EBP1.is_internal = TRUE
FUS.is_internal = TRUE
GIT1.is_internal = TRUE
GNA13.is_internal = TRUE
GRB2.is_internal = TRUE
HRAS.is_internal = TRUE
ITCH.is_internal = TRUE
JUN.is_internal = TRUE
KRAS.is_internal = TRUE
LATS1.is_internal = TRUE
LATS2.is_internal = TRUE
LIMK1.is_internal = TRUE
LIMK2.is_internal = TRUE
MAP2K1.is_internal = TRUE
MAP2K2.is_internal = TRUE
MAPK1.is_internal = TRUE
MAPK3.is_internal = TRUE
MYC.is_internal = TRUE
MP.is_internal = TRUE
NFE2L2.is_internal = TRUE
NR4A3.is_internal = TRUE
NRAS.is_internal = TRUE
PAK1.is_internal = FALSE
PAK2.is_internal = FALSE
PAK3.is_internal = FALSE
PAK4.is_internal = FALSE
PDPK1.is_internal = FALSE
PI3K.is_internal = TRUE
PLCG1.is_internal = FALSE
PPP1R12A.is_internal = FALSE
PPP1R12B.is_internal = FALSE
PRKACA.is_internal = FALSE
PRKCA.is_internal = FALSE
PRKCB.is_internal = FALSE
PRKCG.is_internal = FALSE
PRKCZ.is_internal = FALSE
PTEN.is_internal = FALSE
PTK2B.is_internal = TRUE
PTPN11.is_internal = TRUE
RAC1.is_internal = TRUE
RAF1.is_internal = TRUE
RHEB.is_internal = TRUE
RHOA.is_internal = TRUE
ROCK1.is_internal = TRUE
ROCK2.is_internal = TRUE
RPS6KA1.is_internal = TRUE
SHC1.is_internal = TRUE
SIRT1.is_internal = TRUE
SNAI1.is_internal = TRUE
SPART.is_internal = TRUE
SOS1.is_internal = TRUE
SRC.is_internal = TRUE
STMN1.is_internal = TRUE
SYN1.is_internal = TRUE
TSC.is_internal = TRUE
TTL.is_internal = TRUE
WWTR1.is_internal = TRUE
WWP1.is_internal = TRUE
YES1.is_internal = TRUE
YAP1.is_internal = TRUE
mTORC2.is_internal = TRUE
mTORC1.is_internal = TRUE
FOXO.is_internal = TRUE
Tubulin.is_internal = TRUE
Microtubule_polimerization.is_internal = TRUE
Neuron_migration.is_internal = TRUE
Actin_cytoskeleton_reorganization.is_internal = TRUE
Cell_migration.is_internal = TRUE
F_actin_dynamics.is_internal = TRUE
Protein_synthesis.is_internal = TRUE
Metastasis.is_internal = TRUE
Proliferation.is_internal = TRUE
Apoptosis.is_internal = TRUE
[NRG1].istate = 0.5[1], 0.5[0]
[BAD].istate = 0.62515[1], 0.37485[0]
[SYN1].istate = 0.58657[1], 0.41342999999999996[0]
[WWTR1].istate = 0.40968[1], 0.59032[0]
[LPAR2].istate = 0.80491[1], 0.19508999999999999[0]
[ERBB3].istate = 0.76839[1], 0.23160999999999998[0]
[PRKCZ].istate = 0.29983[1], 0.70017[0]
[ROCK1].istate = 0.50001[1], 0.49999000000000005[0]
[CDC42].istate = 0.56015[1], 0.43984999999999996[0]
[ARHGEF1].istate = 0.83742[1], 0.16257999999999995[0]
[PPP1R12B].istate = 0.71301[1], 0.28698999999999997[0]
[PAK3].istate = 0.7344[1], 0.26559999999999995[0]
[ARAF].istate = 0.69006[1], 0.30994[0]
[FUS].istate = 0.25664[1], 0.74336[0]
[SIRT1].istate = 0.72108[1], 0.27891999999999995[0]
[CDC25B].istate = 0.19552[1], 0.80448[0]
[AKT2].istate = 0.45952[1], 0.5404800000000001[0]
[RHEB].istate = 0.38214[1], 0.6178600000000001[0]
[LIMK1].istate = 0.85562[1], 0.14437999999999995[0]
[GIT1].istate = 0.60892[1], 0.39108[0]
[AMOTL2].istate = 0.76516[1], 0.23484000000000005[0]
[TTL].istate = 0.64118[1], 0.35882000000000003[0]
[NFE2L2].istate = 0.23462[1], 0.76538[0]
[AKT3].istate = 0.54429[1], 0.45570999999999995[0]
[RPS6KA1].istate = 0.33097[1], 0.66903[0]
[NR4A3].istate = 0.40306[1], 0.59694[0]
[PTK2B].istate = 0.55752[1], 0.44248[0]
[WWP1].istate = 0.17241[1], 0.82759[0]
[PLCG1].istate = 0.90543[1], 0.09457000000000004[0]
[SNAI1].istate = 0.4506[1], 0.5494[0]
[PRKCG].istate = 0.50587[1], 0.49412999999999996[0]
[MAP2K2].istate = 0.4325[1], 0.5675[0]
[ARHGEF6].istate = 0.51853[1], 0.48146999999999995[0]
[LATS1].istate = 0.78948[1], 0.21052000000000004[0]
[ARHGEF11].istate = 0.90097[1], 0.09902999999999995[0]
[SPART].istate = 0.43592[1], 0.56408[0]
[KRAS].istate = 0.5144[1], 0.48560000000000003[0]
[ROCK2].istate = 0.66562[1], 0.33438[0]
[RAC1].istate = 0.7985[1], 0.2015[0]
[MYC].istate = 0.38952[1], 0.61048[0]
[YAP1].istate = 0.37007[1], 0.62993[0]
[EGF].istate = 0.3797[1], 0.6203000000000001[0]
[ERBB2].istate = 0.81234[1], 0.18766000000000005[0]
[AKT1].istate = 0.65188[1], 0.34812[0]
[EPHA2].istate = 0.50212[1], 0.49788[0]
[CDC42BPA].istate = 0.55628[1], 0.44372[0]
[EGFR].istate = 0.63447[1], 0.36553[0]
[PAK1].istate = 0.85497[1], 0.14503[0]
[LATS2].istate = 0.87883[1], 0.12117[0]
[EIF4E].istate = 0.64662[1], 0.35338[0]
[PRKCA].istate = 0.21826[1], 0.78174[0]
[DEPTOR].istate = 0.46873[1], 0.53127[0]
[BRAF].istate = 0.88159[1], 0.11841000000000002[0]
[NRG2].istate = 0.90066[1], 0.09933999999999998[0]
[SHC1].istate = 0.12763[1], 0.87237[0]
[PRKCB].istate = 0.1781[1], 0.8219[0]
[CTNNB1].istate = 0.06092[1], 0.93908[0]
[MAP2K1].istate = 0.63401[1], 0.36599000000000004[0]
[NRG4].istate = 0.5182[1], 0.4818[0]
[TACR3].istate = 0.66451[1], 0.33548999999999995[0]
[CDK1].istate = 0.21738[1], 0.78262[0]
[BCL2L1].istate = 0.45191[1], 0.54809[0]
[BCL2].istate = 0.54764[1], 0.45236[0]
[PTEN].istate = 0.75342[1], 0.24658000000000002[0]
[CFL1].istate = 0.57863[1], 0.42137[0]
[YES1].istate = 0.25258[1], 0.74742[0]
[JUN].istate = 0.28185[1], 0.7181500000000001[0]
[ERBB4].istate = 0.77449[1], 0.22551[0]
[PTPN11].istate = 0.43656[1], 0.5634399999999999[0]
[PAK2].istate = 0.49499[1], 0.50501[0]
[F2R].istate = 0.39912[1], 0.6008800000000001[0]
[LIMK2].istate = 0.37718[1], 0.6228199999999999[0]
[NRG3].istate = 0.34082[1], 0.65918[0]
[EIF4EBP1].istate = 0.25045[1], 0.7495499999999999[0]
[ARHGEF12].istate = 0.87417[1], 0.12583[0]
[SRC].istate = 0.8851[1], 0.1149[0]
[NRAS].istate = 0.18876[1], 0.81124[0]
[mTORC2].istate = 0.53448[1], 0.46552000000000004[0]
[mTORC1].istate = 0.26098[1], 0.73902[0]
[PI3K].istate = 0.20483[1], 0.7951699999999999[0]
[TSC].istate = 0.71452[1], 0.28547999999999996[0]
```
