## Supplementary Dataset 5 for "Explainable Generative AI Uncovers a Molecular Continuum in Medulloblastoma with Implications for Rare Cancer Subtyping and Treatment Equity": MB_list5_RNA_asTransition_779.cfg

```
$u_F2R=36.80127
$d_F2R=0.02717
$u_LPAR2=29.07626
$d_LPAR2=0.03439
$u_TACR3=0.33328
$d_TACR3=3.00048
$u_EGF=3.24709
$d_EGF=0.30797
$u_NRG1 = 1
$d_NRG1 = 1
$u_NRG2=0.03302
$d_NRG2=30.28468
$u_NRG3=23.62631
$d_NRG3=0.04233
$u_NRG4=0.10001
$d_NRG4=9.999
$u_AKT1=0.93141
$d_AKT1=1.07364
$u_AKT2=0.9513
$d_AKT2=1.05119
$u_AKT3=1.59816
$d_AKT3=0.62572
$u_AMOTL2=0.26279
$d_AMOTL2=3.80532
$u_ARAF=0.38062
$d_ARAF=2.62729
$u_ARHGEF1=0.24992
$d_ARHGEF1=4.00128
$u_ARHGEF11=0.01327
$d_ARHGEF11=75.35795
$u_ARHGEF12=0.06318
$d_ARHGEF12=15.82779
$u_ARHGEF6=15.4633
$d_ARHGEF6=0.06467
$u_ATF2 = 1
$d_ATF2 = 1
$u_BAD=0.11588
$d_BAD=8.62962
$u_BCL2=69.96762
$d_BCL2=0.01429
$u_BCL2L1=0.2482
$d_BCL2L1=4.02901
$u_BRAF=0.27313
$d_BRAF=3.66126
$u_CDC42=0.02144
$d_CDC42=46.64179
$u_CDC42BPA=13.42362
$d_CDC42BPA=0.0745
$u_CDK1=12.94487
$d_CDK1=0.07725
$u_CDC25B=40.98787
$d_CDC25B=0.0244
$u_CFL1=0.08415
$d_CFL1=11.88354
$u_CFL2 = 1
$d_CFL2 = 1
$u_CREB1 = 1
$d_CREB1 = 1
$u_CTNNB1=94.07243
$d_CTNNB1=0.01063
$u_CTTN = 1
$d_CTTN = 1
$u_DEPTOR=0.11936
$d_DEPTOR=8.37802
$u_EPHA2=0.10027
$d_EPHA2=9.97307
$u_EGFR=8.80186
$d_EGFR=0.11361
$u_ERBB2=0.03861
$d_ERBB2=25.90003
$u_ERBB3=0.08732
$d_ERBB3=11.45213
$u_ERBB4=0.21715
$d_ERBB4=4.60511
$u_EIF4E=0.0574
$d_EIF4E=17.4216
$u_EIF4EBP1=3.48246
$d_EIF4EBP1=0.28715
$u_FUS=1.03743
$d_FUS=0.96392
$u_GIT1=0.6073
$d_GIT1=1.64663
$u_GNA13 = 1
$d_GNA13 = 1
$u_GRB2 = 1
$d_GRB2 = 1
$u_HRAS = 1
$d_HRAS = 1
$u_ITCH = 1
$d_ITCH = 1
$u_JUN=2.32666
$d_JUN=0.4298
$u_KRAS=0.5783
$d_KRAS=1.72921
$u_LATS1=0.4493
$d_LATS1=2.22568
$u_LATS2=1.53127
$d_LATS2=0.65305
$u_LIMK1=0.17003
$d_LIMK1=5.88132
$u_LIMK2=3.37717
$d_LIMK2=0.29611
$u_MAP2K1=31.34382
$d_MAP2K1=0.0319
$u_MAP2K2=0.59121
$d_MAP2K2=1.69145
$u_MAPK1 = 1
$d_MAPK1 = 1
$u_MAPK3 = 1
$d_MAPK3 = 1
$u_MYC=0.40149
$d_MYC=2.49072
$u_MP = 1
$d_MP = 1
$u_NFE2L2=5.59046
$d_NFE2L2=0.17888
$u_NR4A3=0.03993
$d_NR4A3=25.04383
$u_NRAS=4.27695
$d_NRAS=0.23381
$u_PAK1=4.1566
$d_PAK1=0.24058
$u_PAK2=27.8134
$d_PAK2=0.03595
$u_PAK3=1.86299
$d_PAK3=0.53677
$u_PAK4 = 1
$d_PAK4 = 1
$u_PDPK1 = 1
$d_PDPK1 = 1
$u_PI3K=1.36703
$d_PI3K=0.73151
$u_PLCG1=1.4974
$d_PLCG1=0.66782
$u_PPP1R12A = 1
$d_PPP1R12A = 1
$u_PPP1R12B=0.02808
$d_PPP1R12B=35.61254
$u_PRKACA = 1
$d_PRKACA = 1
$u_PRKCA=20.22711
$d_PRKCA=0.04944
$u_PRKCB=0.81415
$d_PRKCB=1.22827
$u_PRKCG=0.35458
$d_PRKCG=2.82024
$u_PRKCZ=0.28398
$d_PRKCZ=3.52137
$u_PTEN=0.04463
$d_PTEN=22.40645
$u_PTK2B=2.9926
$d_PTK2B=0.33416
$u_PTPN11=4.27357
$d_PTPN11=0.234
$u_RAC1=3.94545
$d_RAC1=0.25346
$u_RAF1 = 1
$d_RAF1 = 1
$u_RHEB=1.44173
$d_RHEB=0.69361
$u_RHOA = 1
$d_RHOA = 1
$u_ROCK1=18.62867
$d_ROCK1=0.05368
$u_ROCK2=0.15984
$d_ROCK2=6.25626
$u_RPS6KA1=0.02866
$d_RPS6KA1=34.89184
$u_SHC1=35.68732
$d_SHC1=0.02802
$u_SIRT1=7.08714
$d_SIRT1=0.1411
$u_SNAI1=0.60254
$d_SNAI1=1.65964
$u_SPART=8.12924
$d_SPART=0.12301
$u_SOS1 = 1
$d_SOS1 = 1
$u_SRC=0.08329
$d_SRC=12.00624
$u_STMN1 = 1
$d_STMN1 = 1
$u_SYN1=0.03082
$d_SYN1=32.44646
$u_TSC=0.13681
$d_TSC=7.30941
$u_TTL=3.45269
$d_TTL=0.28963
$u_WWTR1=39.96875
$d_WWTR1=0.02502
$u_WWP1=31.70794
$d_WWP1=0.03154
$u_YES1=2.77609
$d_YES1=0.36022
$u_YAP1=78.80172
$d_YAP1=0.01269
$u_mTORC2=0.0924
$d_mTORC2=10.82251
$u_mTORC1=0.0924
$d_mTORC1=10.82251
$u_FOXO = 1
$d_FOXO = 1
$u_Tubulin = 1
$d_Tubulin = 1
$u_Microtubule_polimerization = 1
$d_Microtubule_polimerization = 1
$u_Neuron_migration = 1
$d_Neuron_migration = 1
$u_Actin_cytoskeleton_reorganization = 1
$d_Actin_cytoskeleton_reorganization = 1
$u_Cell_migration = 1
$d_Cell_migration = 1
$u_F_actin_dynamics = 1
$d_F_actin_dynamics = 1
$u_Protein_synthesis = 1
$d_Protein_synthesis = 1
$u_Metastasis = 1
$d_Metastasis = 1
$u_Proliferation = 1
$d_Proliferation = 1
$u_Apoptosis = 1
$d_Apoptosis = 1
[ATF2].istate = 1 [0], 0 [1]
[CFL2].istate = 1 [0], 0 [1]
[CREB1].istate = 1 [0], 0 [1]
[CTTN].istate = 1 [0], 0 [1]
[GNA13].istate = 1 [0], 0 [1]
[GRB2].istate = 1 [0], 0 [1]
[HRAS].istate = 1 [0], 0 [1]
[ITCH].istate = 1 [0], 0 [1]
[MAPK1].istate = 1 [0], 0 [1]
[MAPK3].istate = 1 [0], 0 [1]
[MP].istate = 1 [0], 0 [1]
[PAK4].istate = 1 [0], 0 [1]
[PDPK1].istate = 1 [0], 0 [1]
[PPP1R12A].istate = 1 [0], 0 [1]
[PRKACA].istate = 1 [0], 0 [1]
[RAF1].istate = 1 [0], 0 [1]
[RHOA].istate = 1 [0], 0 [1]
[SOS1].istate = 1 [0], 0 [1]
[STMN1].istate = 1 [0], 0 [1]
[FOXO].istate = 1 [0], 0 [1]
[Tubulin].istate = 1 [0], 0 [1]
[Microtubule_polimerization].istate = 1 [0], 0 [1]
[Neuron_migration].istate = 1 [0], 0 [1]
[Actin_cytoskeleton_reorganization].istate = 1 [0], 0 [1]
[Cell_migration].istate = 1 [0], 0 [1]
[F_actin_dynamics].istate = 1 [0], 0 [1]
[Protein_synthesis].istate = 1 [0], 0 [1]
[Metastasis].istate = 1 [0], 0 [1]
[Proliferation].istate = 1 [0], 0 [1]
[Apoptosis].istate = 1 [0], 0 [1]
discrete_time = 0
use_physrandgen = FALSE
seed_pseudorandom = 100
sample_count = 10000
max_time = 60
time_tick = 0.1
thread_count = 1
statdist_traj_count = 100
statdist_cluster_threshold = 1
display_traj = 0
statdist_similarity_cache_max_size = 20000
F2R.is_internal = TRUE
LPAR2.is_internal = TRUE
TACR3.is_internal = TRUE
EGF.is_internal = TRUE
NRG1.is_internal = TRUE
NRG2.is_internal = TRUE
NRG3.is_internal = TRUE
NRG4.is_internal = TRUE
AKT1.is_internal = TRUE
AKT2.is_internal = TRUE
AKT3.is_internal = TRUE
AMOTL2.is_internal = TRUE
ARAF.is_internal = TRUE
ARHGEF1.is_internal = TRUE
ARHGEF11.is_internal = TRUE
ARHGEF12.is_internal = TRUE
ARHGEF6.is_internal = TRUE
ATF2.is_internal = TRUE
BAD.is_internal = TRUE
BCL2.is_internal = TRUE
BCL2L1.is_internal = TRUE
BRAF.is_internal = TRUE
CDC42.is_internal = TRUE
CDC42BPA.is_internal = TRUE
CDK1.is_internal = TRUE
CDC25B.is_internal = TRUE
CFL1.is_internal = TRUE
CFL2.is_internal = TRUE
CREB1.is_internal = TRUE
CTNNB1.is_internal = TRUE
CTTN.is_internal = TRUE
DEPTOR.is_internal = TRUE
EPHA2.is_internal = TRUE
EGFR.is_internal = TRUE
ERBB2.is_internal = TRUE
ERBB3.is_internal = TRUE
ERBB4.is_internal = TRUE
EIF4E.is_internal = TRUE
EIF4EBP1.is_internal = TRUE
FUS.is_internal = TRUE
GIT1.is_internal = TRUE
GNA13.is_internal = TRUE
GRB2.is_internal = TRUE
HRAS.is_internal = TRUE
ITCH.is_internal = TRUE
JUN.is_internal = TRUE
KRAS.is_internal = TRUE
LATS1.is_internal = TRUE
LATS2.is_internal = TRUE
LIMK1.is_internal = TRUE
LIMK2.is_internal = TRUE
MAP2K1.is_internal = TRUE
MAP2K2.is_internal = TRUE
MAPK1.is_internal = TRUE
MAPK3.is_internal = TRUE
MYC.is_internal = TRUE
MP.is_internal = TRUE
NFE2L2.is_internal = TRUE
NR4A3.is_internal = TRUE
NRAS.is_internal = TRUE
PAK1.is_internal = FALSE
PAK2.is_internal = FALSE
PAK3.is_internal = FALSE
PAK4.is_internal = FALSE
PDPK1.is_internal = FALSE
PI3K.is_internal = TRUE
PLCG1.is_internal = FALSE
PPP1R12A.is_internal = FALSE
PPP1R12B.is_internal = FALSE
PRKACA.is_internal = FALSE
PRKCA.is_internal = FALSE
PRKCB.is_internal = FALSE
PRKCG.is_internal = FALSE
PRKCZ.is_internal = FALSE
PTEN.is_internal = FALSE
PTK2B.is_internal = TRUE
PTPN11.is_internal = TRUE
RAC1.is_internal = TRUE
RAF1.is_internal = TRUE
RHEB.is_internal = TRUE
RHOA.is_internal = TRUE
ROCK1.is_internal = TRUE
ROCK2.is_internal = TRUE
RPS6KA1.is_internal = TRUE
SHC1.is_internal = TRUE
SIRT1.is_internal = TRUE
SNAI1.is_internal = TRUE
SPART.is_internal = TRUE
SOS1.is_internal = TRUE
SRC.is_internal = TRUE
STMN1.is_internal = TRUE
SYN1.is_internal = TRUE
TSC.is_internal = TRUE
TTL.is_internal = TRUE
WWTR1.is_internal = TRUE
WWP1.is_internal = TRUE
YES1.is_internal = TRUE
YAP1.is_internal = TRUE
mTORC2.is_internal = TRUE
mTORC1.is_internal = TRUE
FOXO.is_internal = TRUE
Tubulin.is_internal = TRUE
Microtubule_polimerization.is_internal = TRUE
Neuron_migration.is_internal = TRUE
Actin_cytoskeleton_reorganization.is_internal = TRUE
Cell_migration.is_internal = TRUE
F_actin_dynamics.is_internal = TRUE
Protein_synthesis.is_internal = TRUE
Metastasis.is_internal = TRUE
Proliferation.is_internal = TRUE
Apoptosis.is_internal = TRUE
[NRG1].istate = 0.5[1], 0.5[0]
[BAD].istate = 0.266[1], 0.734[0]
[SYN1].istate = 0.12222[1], 0.87778[0]
[WWTR1].istate = 0.90043[1], 0.09957000000000005[0]
[LPAR2].istate = 0.86588[1], 0.13412000000000002[0]
[ERBB3].istate = 0.23528[1], 0.7647200000000001[0]
[PRKCZ].istate = 0.36332[1], 0.63668[0]
[ROCK1].istate = 0.81755[1], 0.18245[0]
[CDC42].istate = 0.08282[1], 0.91718[0]
[ARHGEF1].istate = 0.34945[1], 0.65055[0]
[PPP1R12B].istate = 0.11211[1], 0.88789[0]
[PAK3].istate = 0.56755[1], 0.43245[0]
[ARAF].istate = 0.39512[1], 0.60488[0]
[FUS].istate = 0.50399[1], 0.49600999999999995[0]
[SIRT1].istate = 0.71262[1], 0.28737999999999997[0]
[CDC25B].istate = 0.90316[1], 0.09684000000000004[0]
[AKT2].istate = 0.49458[1], 0.50542[0]
[RHEB].istate = 0.53972[1], 0.46028[0]
[LIMK1].istate = 0.30763[1], 0.6923699999999999[0]
[GIT1].istate = 0.44585[1], 0.5541499999999999[0]
[AMOTL2].istate = 0.3549[1], 0.6451[0]
[TTL].istate = 0.63454[1], 0.36546[0]
[NFE2L2].istate = 0.68686[1], 0.31314[0]
[AKT3].istate = 0.5509[1], 0.44910000000000005[0]
[RPS6KA1].istate = 0.11431[1], 0.88569[0]
[NR4A3].istate = 0.15032[1], 0.84968[0]
[PTK2B].istate = 0.61901[1], 0.38099000000000005[0]
[WWP1].istate = 0.87529[1], 0.12470999999999999[0]
[PLCG1].istate = 0.54383[1], 0.45616999999999996[0]
[SNAI1].istate = 0.445[1], 0.5549999999999999[0]
[PRKCG].istate = 0.38743[1], 0.6125700000000001[0]
[MAP2K2].istate = 0.44293[1], 0.55707[0]
[ARHGEF6].istate = 0.79733[1], 0.20267000000000002[0]
[LATS1].istate = 0.41314[1], 0.5868599999999999[0]
[ARHGEF11].istate = 0.03075[1], 0.96925[0]
[SPART].istate = 0.72751[1], 0.27249[0]
[KRAS].istate = 0.44054[1], 0.5594600000000001[0]
[ROCK2].istate = 0.30092[1], 0.6990799999999999[0]
[RAC1].istate = 0.64902[1], 0.35097999999999996[0]
[MYC].istate = 0.40092[1], 0.5990800000000001[0]
[YAP1].istate = 0.97413[1], 0.02586999999999995[0]
[EGF].istate = 0.62787[1], 0.37212999999999996[0]
[ERBB2].istate = 0.14667[1], 0.85333[0]
[AKT1].istate = 0.49229[1], 0.50771[0]
[EPHA2].istate = 0.2503[1], 0.7497[0]
[CDC42BPA].istate = 0.78197[1], 0.21802999999999995[0]
[EGFR].istate = 0.73614[1], 0.26386[0]
[PAK1].istate = 0.65468[1], 0.34531999999999996[0]
[LATS2].istate = 0.54626[1], 0.45374000000000003[0]
[EIF4E].istate = 0.18973[1], 0.81027[0]
[PRKCA].istate = 0.82648[1], 0.17352[0]
[DEPTOR].istate = 0.26922[1], 0.73078[0]
[BRAF].istate = 0.35909[1], 0.64091[0]
[NRG2].istate = 0.12971[1], 0.87029[0]
[SHC1].istate = 0.88813[1], 0.11187000000000002[0]
[PRKCB].istate = 0.47768[1], 0.52232[0]
[CTNNB1].istate = 0.99337[1], 0.006630000000000025[0]
[MAP2K1].istate = 0.87404[1], 0.12595999999999996[0]
[NRG4].istate = 0.25001[1], 0.7499899999999999[0]
[TACR3].istate = 0.3807[1], 0.6193[0]
[CDK1].istate = 0.77802[1], 0.22197999999999996[0]
[BCL2L1].istate = 0.3487[1], 0.6513[0]
[BCL2].istate = 0.96122[1], 0.03878000000000004[0]
[PTEN].istate = 0.16241[1], 0.8375900000000001[0]
[CFL1].istate = 0.23126[1], 0.76874[0]
[YES1].istate = 0.61086[1], 0.38914000000000004[0]
[JUN].istate = 0.59168[1], 0.40832[0]
[ERBB4].istate = 0.33419[1], 0.66581[0]
[PTPN11].istate = 0.6577[1], 0.34230000000000005[0]
[PAK2].istate = 0.86106[1], 0.13893999999999995[0]
[F2R].istate = 0.89147[1], 0.10853000000000002[0]
[LIMK2].istate = 0.63214[1], 0.36785999999999996[0]
[NRG3].istate = 0.84335[1], 0.15664999999999996[0]
[EIF4EBP1].istate = 0.63547[1], 0.36453[0]
[ARHGEF12].istate = 0.20014[1], 0.79986[0]
[SRC].istate = 0.23015[1], 0.76985[0]
[NRAS].istate = 0.65778[1], 0.34221999999999997[0]
[mTORC2].istate = 0.24142[1], 0.75858[0]
[mTORC1].istate = 0.24142[1], 0.75858[0]
[PI3K].istate = 0.53394[1], 0.46606000000000003[0]
[TSC].istate = 0.28403[1], 0.71597[0]
```
