## Supplementary Dataset 5 for "Explainable Generative AI Uncovers a Molecular Continuum in Medulloblastoma with Implications for Rare Cancer Subtyping and Treatment Equity": MB_list5_RNA_asTransition_780.cfg

```
$u_F2R=5.75199
$d_F2R=0.17385
$u_LPAR2=2.91309
$d_LPAR2=0.34328
$u_TACR3=0.33156
$d_TACR3=3.01605
$u_EGF=0.56083
$d_EGF=1.78307
$u_NRG1 = 1
$d_NRG1 = 1
$u_NRG2=0.84454
$d_NRG2=1.18408
$u_NRG3=0.41237
$d_NRG3=2.42501
$u_NRG4=0.78203
$d_NRG4=1.27872
$u_AKT1=4.33778
$d_AKT1=0.23053
$u_AKT2=1.24305
$d_AKT2=0.80447
$u_AKT3=64.16091
$d_AKT3=0.01559
$u_AMOTL2=3.04617
$d_AMOTL2=0.32828
$u_ARAF=1.47571
$d_ARAF=0.67764
$u_ARHGEF1=0.10462
$d_ARHGEF1=9.5584
$u_ARHGEF11=3.89685
$d_ARHGEF11=0.25662
$u_ARHGEF12=1.00569
$d_ARHGEF12=0.99434
$u_ARHGEF6=0.02406
$d_ARHGEF6=41.56276
$u_ATF2 = 1
$d_ATF2 = 1
$u_BAD=0.71678
$d_BAD=1.39513
$u_BCL2=1.0
$d_BCL2=1.0
$u_BCL2L1=1.03809
$d_BCL2L1=0.96331
$u_BRAF=0.60111
$d_BRAF=1.66359
$u_CDC42=0.30908
$d_CDC42=3.23541
$u_CDC42BPA=0.34734
$d_CDC42BPA=2.87902
$u_CDK1=18.53634
$d_CDK1=0.05395
$u_CDC25B=0.13476
$d_CDC25B=7.4206
$u_CFL1=1.19952
$d_CFL1=0.83367
$u_CFL2 = 1
$d_CFL2 = 1
$u_CREB1 = 1
$d_CREB1 = 1
$u_CTNNB1=0.21495
$d_CTNNB1=4.65224
$u_CTTN = 1
$d_CTTN = 1
$u_DEPTOR=0.28776
$d_DEPTOR=3.47512
$u_EPHA2=6.10981
$d_EPHA2=0.16367
$u_EGFR=1.28355
$d_EGFR=0.77909
$u_ERBB2=1.47545
$d_ERBB2=0.67776
$u_ERBB3=0.03034
$d_ERBB3=32.95979
$u_ERBB4=4.71328
$d_ERBB4=0.21217
$u_EIF4E=0.33041
$d_EIF4E=3.02654
$u_EIF4EBP1=1.74503
$d_EIF4EBP1=0.57306
$u_FUS=9.46326
$d_FUS=0.10567
$u_GIT1=0.10016
$d_GIT1=9.98403
$u_GNA13 = 1
$d_GNA13 = 1
$u_GRB2 = 1
$d_GRB2 = 1
$u_HRAS = 1
$d_HRAS = 1
$u_ITCH = 1
$d_ITCH = 1
$u_JUN=0.04457
$d_JUN=22.43662
$u_KRAS=10.74671
$d_KRAS=0.09305
$u_LATS1=16.73662
$d_LATS1=0.05975
$u_LATS2=5.87354
$d_LATS2=0.17026
$u_LIMK1=0.5833
$d_LIMK1=1.71438
$u_LIMK2=0.18403
$d_LIMK2=5.4339
$u_MAP2K1=0.57679
$d_MAP2K1=1.73373
$u_MAP2K2=0.32815
$d_MAP2K2=3.04739
$u_MAPK1 = 1
$d_MAPK1 = 1
$u_MAPK3 = 1
$d_MAPK3 = 1
$u_MYC=0.49342
$d_MYC=2.02667
$u_MP = 1
$d_MP = 1
$u_NFE2L2=60.91053
$d_NFE2L2=0.01642
$u_NR4A3=0.37961
$d_NR4A3=2.63428
$u_NRAS=34.08742
$d_NRAS=0.02934
$u_PAK1=0.02995
$d_PAK1=33.38898
$u_PAK2=34.54804
$d_PAK2=0.02895
$u_PAK3=0.0612
$d_PAK3=16.33987
$u_PAK4 = 1
$d_PAK4 = 1
$u_PDPK1 = 1
$d_PDPK1 = 1
$u_PI3K=0.07193
$d_PI3K=13.90241
$u_PLCG1=22.66375
$d_PLCG1=0.04412
$u_PPP1R12A = 1
$d_PPP1R12A = 1
$u_PPP1R12B=38.92907
$d_PPP1R12B=0.02569
$u_PRKACA = 1
$d_PRKACA = 1
$u_PRKCA=0.7266
$d_PRKCA=1.37627
$u_PRKCB=0.17558
$d_PRKCB=5.69541
$u_PRKCG=0.29149
$d_PRKCG=3.43065
$u_PRKCZ=0.06732
$d_PRKCZ=14.85443
$u_PTEN=20.97667
$d_PTEN=0.04767
$u_PTK2B=3.41758
$d_PTK2B=0.2926
$u_PTPN11=1.61843
$d_PTPN11=0.61788
$u_RAC1=30.09289
$d_RAC1=0.03323
$u_RAF1 = 1
$d_RAF1 = 1
$u_RHEB=7.61266
$d_RHEB=0.13136
$u_RHOA = 1
$d_RHOA = 1
$u_ROCK1=13.97109
$d_ROCK1=0.07158
$u_ROCK2=5.09296
$d_ROCK2=0.19635
$u_RPS6KA1=0.95085
$d_RPS6KA1=1.05169
$u_SHC1=0.64294
$d_SHC1=1.55536
$u_SIRT1=19.67378
$d_SIRT1=0.05083
$u_SNAI1=74.60571
$d_SNAI1=0.0134
$u_SPART=0.03898
$d_SPART=25.65418
$u_SOS1 = 1
$d_SOS1 = 1
$u_SRC=0.9978
$d_SRC=1.0022
$u_STMN1 = 1
$d_STMN1 = 1
$u_SYN1=0.08568
$d_SYN1=11.67134
$u_TSC=0.9883
$d_TSC=1.01184
$u_TTL=4.62148
$d_TTL=0.21638
$u_WWTR1=0.83179
$d_WWTR1=1.20223
$u_WWP1=5.13399
$d_WWP1=0.19478
$u_YES1=6.68875
$d_YES1=0.1495
$u_YAP1=1.39468
$d_YAP1=0.71701
$u_mTORC2=0.40439
$d_mTORC2=2.47286
$u_mTORC1=0.34575
$d_mTORC1=2.89226
$u_FOXO = 1
$d_FOXO = 1
$u_Tubulin = 1
$d_Tubulin = 1
$u_Microtubule_polimerization = 1
$d_Microtubule_polimerization = 1
$u_Neuron_migration = 1
$d_Neuron_migration = 1
$u_Actin_cytoskeleton_reorganization = 1
$d_Actin_cytoskeleton_reorganization = 1
$u_Cell_migration = 1
$d_Cell_migration = 1
$u_F_actin_dynamics = 1
$d_F_actin_dynamics = 1
$u_Protein_synthesis = 1
$d_Protein_synthesis = 1
$u_Metastasis = 1
$d_Metastasis = 1
$u_Proliferation = 1
$d_Proliferation = 1
$u_Apoptosis = 1
$d_Apoptosis = 1
[ATF2].istate = 1 [0], 0 [1]
[CFL2].istate = 1 [0], 0 [1]
[CREB1].istate = 1 [0], 0 [1]
[CTTN].istate = 1 [0], 0 [1]
[GNA13].istate = 1 [0], 0 [1]
[GRB2].istate = 1 [0], 0 [1]
[HRAS].istate = 1 [0], 0 [1]
[ITCH].istate = 1 [0], 0 [1]
[MAPK1].istate = 1 [0], 0 [1]
[MAPK3].istate = 1 [0], 0 [1]
[MP].istate = 1 [0], 0 [1]
[PAK4].istate = 1 [0], 0 [1]
[PDPK1].istate = 1 [0], 0 [1]
[PPP1R12A].istate = 1 [0], 0 [1]
[PRKACA].istate = 1 [0], 0 [1]
[RAF1].istate = 1 [0], 0 [1]
[RHOA].istate = 1 [0], 0 [1]
[SOS1].istate = 1 [0], 0 [1]
[STMN1].istate = 1 [0], 0 [1]
[FOXO].istate = 1 [0], 0 [1]
[Tubulin].istate = 1 [0], 0 [1]
[Microtubule_polimerization].istate = 1 [0], 0 [1]
[Neuron_migration].istate = 1 [0], 0 [1]
[Actin_cytoskeleton_reorganization].istate = 1 [0], 0 [1]
[Cell_migration].istate = 1 [0], 0 [1]
[F_actin_dynamics].istate = 1 [0], 0 [1]
[Protein_synthesis].istate = 1 [0], 0 [1]
[Metastasis].istate = 1 [0], 0 [1]
[Proliferation].istate = 1 [0], 0 [1]
[Apoptosis].istate = 1 [0], 0 [1]
discrete_time = 0
use_physrandgen = FALSE
seed_pseudorandom = 100
sample_count = 10000
max_time = 60
time_tick = 0.1
thread_count = 1
statdist_traj_count = 100
statdist_cluster_threshold = 1
display_traj = 0
statdist_similarity_cache_max_size = 20000
F2R.is_internal = TRUE
LPAR2.is_internal = TRUE
TACR3.is_internal = TRUE
EGF.is_internal = TRUE
NRG1.is_internal = TRUE
NRG2.is_internal = TRUE
NRG3.is_internal = TRUE
NRG4.is_internal = TRUE
AKT1.is_internal = TRUE
AKT2.is_internal = TRUE
AKT3.is_internal = TRUE
AMOTL2.is_internal = TRUE
ARAF.is_internal = TRUE
ARHGEF1.is_internal = TRUE
ARHGEF11.is_internal = TRUE
ARHGEF12.is_internal = TRUE
ARHGEF6.is_internal = TRUE
ATF2.is_internal = TRUE
BAD.is_internal = TRUE
BCL2.is_internal = TRUE
BCL2L1.is_internal = TRUE
BRAF.is_internal = TRUE
CDC42.is_internal = TRUE
CDC42BPA.is_internal = TRUE
CDK1.is_internal = TRUE
CDC25B.is_internal = TRUE
CFL1.is_internal = TRUE
CFL2.is_internal = TRUE
CREB1.is_internal = TRUE
CTNNB1.is_internal = TRUE
CTTN.is_internal = TRUE
DEPTOR.is_internal = TRUE
EPHA2.is_internal = TRUE
EGFR.is_internal = TRUE
ERBB2.is_internal = TRUE
ERBB3.is_internal = TRUE
ERBB4.is_internal = TRUE
EIF4E.is_internal = TRUE
EIF4EBP1.is_internal = TRUE
FUS.is_internal = TRUE
GIT1.is_internal = TRUE
GNA13.is_internal = TRUE
GRB2.is_internal = TRUE
HRAS.is_internal = TRUE
ITCH.is_internal = TRUE
JUN.is_internal = TRUE
KRAS.is_internal = TRUE
LATS1.is_internal = TRUE
LATS2.is_internal = TRUE
LIMK1.is_internal = TRUE
LIMK2.is_internal = TRUE
MAP2K1.is_internal = TRUE
MAP2K2.is_internal = TRUE
MAPK1.is_internal = TRUE
MAPK3.is_internal = TRUE
MYC.is_internal = TRUE
MP.is_internal = TRUE
NFE2L2.is_internal = TRUE
NR4A3.is_internal = TRUE
NRAS.is_internal = TRUE
PAK1.is_internal = FALSE
PAK2.is_internal = FALSE
PAK3.is_internal = FALSE
PAK4.is_internal = FALSE
PDPK1.is_internal = FALSE
PI3K.is_internal = TRUE
PLCG1.is_internal = FALSE
PPP1R12A.is_internal = FALSE
PPP1R12B.is_internal = FALSE
PRKACA.is_internal = FALSE
PRKCA.is_internal = FALSE
PRKCB.is_internal = FALSE
PRKCG.is_internal = FALSE
PRKCZ.is_internal = FALSE
PTEN.is_internal = FALSE
PTK2B.is_internal = TRUE
PTPN11.is_internal = TRUE
RAC1.is_internal = TRUE
RAF1.is_internal = TRUE
RHEB.is_internal = TRUE
RHOA.is_internal = TRUE
ROCK1.is_internal = TRUE
ROCK2.is_internal = TRUE
RPS6KA1.is_internal = TRUE
SHC1.is_internal = TRUE
SIRT1.is_internal = TRUE
SNAI1.is_internal = TRUE
SPART.is_internal = TRUE
SOS1.is_internal = TRUE
SRC.is_internal = TRUE
STMN1.is_internal = TRUE
SYN1.is_internal = TRUE
TSC.is_internal = TRUE
TTL.is_internal = TRUE
WWTR1.is_internal = TRUE
WWP1.is_internal = TRUE
YES1.is_internal = TRUE
YAP1.is_internal = TRUE
mTORC2.is_internal = TRUE
mTORC1.is_internal = TRUE
FOXO.is_internal = TRUE
Tubulin.is_internal = TRUE
Microtubule_polimerization.is_internal = TRUE
Neuron_migration.is_internal = TRUE
Actin_cytoskeleton_reorganization.is_internal = TRUE
Cell_migration.is_internal = TRUE
F_actin_dynamics.is_internal = TRUE
Protein_synthesis.is_internal = TRUE
Metastasis.is_internal = TRUE
Proliferation.is_internal = TRUE
Apoptosis.is_internal = TRUE
[NRG1].istate = 0.5[1], 0.5[0]
[BAD].istate = 0.46385[1], 0.53615[0]
[SYN1].istate = 0.23323[1], 0.76677[0]
[WWTR1].istate = 0.48[1], 0.52[0]
[LPAR2].istate = 0.61609[1], 0.38391[0]
[ERBB3].istate = 0.12049[1], 0.87951[0]
[PRKCZ].istate = 0.20703[1], 0.79297[0]
[ROCK1].istate = 0.78631[1], 0.21369000000000005[0]
[CDC42].istate = 0.37252[1], 0.62748[0]
[ARHGEF1].istate = 0.25491[1], 0.74509[0]
[PPP1R12B].istate = 0.89757[1], 0.10243000000000002[0]
[PAK3].istate = 0.19668[1], 0.80332[0]
[ARAF].istate = 0.54225[1], 0.45775[0]
[FUS].istate = 0.74401[1], 0.25599000000000005[0]
[SIRT1].istate = 0.82347[1], 0.17652999999999996[0]
[CDC25B].istate = 0.28239[1], 0.7176100000000001[0]
[AKT2].istate = 0.52362[1], 0.47638[0]
[RHEB].istate = 0.72038[1], 0.27962[0]
[LIMK1].istate = 0.44147[1], 0.55853[0]
[GIT1].istate = 0.25017[1], 0.74983[0]
[AMOTL2].istate = 0.62094[1], 0.37905999999999995[0]
[TTL].istate = 0.6662[1], 0.3338[0]
[NFE2L2].istate = 0.94617[1], 0.053830000000000044[0]
[AKT3].istate = 0.95182[1], 0.04818[0]
[RPS6KA1].istate = 0.49453[1], 0.50547[0]
[NR4A3].istate = 0.39483[1], 0.60517[0]
[PTK2B].istate = 0.63343[1], 0.36656999999999995[0]
[WWP1].istate = 0.67761[1], 0.32238999999999995[0]
[PLCG1].istate = 0.83883[1], 0.16117000000000004[0]
[SNAI1].istate = 0.96819[1], 0.031810000000000005[0]
[PRKCG].istate = 0.36615[1], 0.63385[0]
[MAP2K2].istate = 0.37902[1], 0.62098[0]
[ARHGEF6].istate = 0.09533[1], 0.90467[0]
[LATS1].istate = 0.80592[1], 0.19408000000000003[0]
[ARHGEF11].istate = 0.64768[1], 0.35231999999999997[0]
[SPART].istate = 0.14771[1], 0.85229[0]
[KRAS].istate = 0.75782[1], 0.24217999999999995[0]
[ROCK2].istate = 0.67674[1], 0.32326[0]
[RAC1].istate = 0.86962[1], 0.13038000000000005[0]
[MYC].istate = 0.4233[1], 0.5767[0]
[YAP1].istate = 0.53612[1], 0.46387999999999996[0]
[EGF].istate = 0.43721[1], 0.56279[0]
[ERBB2].istate = 0.54223[1], 0.45777[0]
[AKT1].istate = 0.65932[1], 0.34068[0]
[EPHA2].istate = 0.69651[1], 0.30349000000000004[0]
[CDC42BPA].istate = 0.38519[1], 0.6148100000000001[0]
[EGFR].istate = 0.5271[1], 0.4729[0]
[PAK1].istate = 0.1191[1], 0.8809[0]
[LATS2].istate = 0.69222[1], 0.30778000000000005[0]
[EIF4E].istate = 0.37976[1], 0.62024[0]
[PRKCA].istate = 0.46532[1], 0.53468[0]
[DEPTOR].istate = 0.36476[1], 0.63524[0]
[BRAF].istate = 0.44474[1], 0.55526[0]
[NRG2].istate = 0.48165[1], 0.51835[0]
[SHC1].istate = 0.45204[1], 0.54796[0]
[PRKCB].istate = 0.31112[1], 0.6888799999999999[0]
[CTNNB1].istate = 0.33309[1], 0.66691[0]
[MAP2K1].istate = 0.44025[1], 0.55975[0]
[NRG4].istate = 0.47331[1], 0.52669[0]
[TACR3].istate = 0.38014[1], 0.6198600000000001[0]
[CDK1].istate = 0.81701[1], 0.18298999999999999[0]
[BCL2L1].istate = 0.50406[1], 0.49594000000000005[0]
[BCL2].istate = 0.5[1], 0.5[0]
[PTEN].istate = 0.83043[1], 0.16957[0]
[CFL1].istate = 0.51975[1], 0.48024999999999995[0]
[YES1].istate = 0.70634[1], 0.29366000000000003[0]
[JUN].istate = 0.16227[1], 0.83773[0]
[ERBB4].istate = 0.66833[1], 0.33167[0]
[PTPN11].istate = 0.55227[1], 0.44772999999999996[0]
[PAK2].istate = 0.88461[1], 0.11538999999999999[0]
[F2R].istate = 0.68995[1], 0.31005000000000005[0]
[LIMK2].istate = 0.31622[1], 0.68378[0]
[NRG3].istate = 0.40382[1], 0.5961799999999999[0]
[EIF4EBP1].istate = 0.56045[1], 0.43955[0]
[ARHGEF12].istate = 0.50062[1], 0.49938000000000005[0]
[SRC].istate = 0.49976[1], 0.50024[0]
[NRAS].istate = 0.88315[1], 0.11685000000000001[0]
[mTORC2].istate = 0.4017[1], 0.5983[0]
[mTORC1].istate = 0.38469[1], 0.61531[0]
[PI3K].istate = 0.21423[1], 0.78577[0]
[TSC].istate = 0.49872[1], 0.50128[0]
```
