## Supplementary Dataset 5 for "Explainable Generative AI Uncovers a Molecular Continuum in Medulloblastoma with Implications for Rare Cancer Subtyping and Treatment Equity": MB_list5_RNA_asTransition_783.cfg

```
$u_F2R=36.97536
$d_F2R=0.02705
$u_LPAR2=7.06622
$d_LPAR2=0.14152
$u_TACR3=0.18028
$d_TACR3=5.54693
$u_EGF=0.54365
$d_EGF=1.83942
$u_NRG1 = 1
$d_NRG1 = 1
$u_NRG2=0.05536
$d_NRG2=18.06358
$u_NRG3=12.18398
$d_NRG3=0.08207
$u_NRG4=0.09217
$d_NRG4=10.84952
$u_AKT1=0.41127
$d_AKT1=2.43149
$u_AKT2=0.10806
$d_AKT2=9.25412
$u_AKT3=0.21754
$d_AKT3=4.59686
$u_AMOTL2=0.03848
$d_AMOTL2=25.98753
$u_ARAF=0.02911
$d_ARAF=34.35246
$u_ARHGEF1=0.05808
$d_ARHGEF1=17.21763
$u_ARHGEF11=0.01626
$d_ARHGEF11=61.50062
$u_ARHGEF12=0.04958
$d_ARHGEF12=20.16942
$u_ARHGEF6=4.6585
$d_ARHGEF6=0.21466
$u_ATF2 = 1
$d_ATF2 = 1
$u_BAD=0.72678
$d_BAD=1.37593
$u_BCL2=0.25556
$d_BCL2=3.91298
$u_BCL2L1=0.07313
$d_BCL2L1=13.67428
$u_BRAF=0.10137
$d_BRAF=9.86485
$u_CDC42=0.05669
$d_CDC42=17.6398
$u_CDC42BPA=3.57835
$d_CDC42BPA=0.27946
$u_CDK1=23.7472
$d_CDK1=0.04211
$u_CDC25B=0.65487
$d_CDC25B=1.52702
$u_CFL1=10.57177
$d_CFL1=0.09459
$u_CFL2 = 1
$d_CFL2 = 1
$u_CREB1 = 1
$d_CREB1 = 1
$u_CTNNB1=55.10996
$d_CTNNB1=0.01815
$u_CTTN = 1
$d_CTTN = 1
$u_DEPTOR=0.97834
$d_DEPTOR=1.02214
$u_EPHA2=0.10252
$d_EPHA2=9.75419
$u_EGFR=5.92425
$d_EGFR=0.1688
$u_ERBB2=3.7834
$d_ERBB2=0.26431
$u_ERBB3=0.02611
$d_ERBB3=38.2995
$u_ERBB4=0.10577
$d_ERBB4=9.45448
$u_EIF4E=0.05299
$d_EIF4E=18.87149
$u_EIF4EBP1=10.73258
$d_EIF4EBP1=0.09317
$u_FUS=7.05529
$d_FUS=0.14174
$u_GIT1=0.34608
$d_GIT1=2.88951
$u_GNA13 = 1
$d_GNA13 = 1
$u_GRB2 = 1
$d_GRB2 = 1
$u_HRAS = 1
$d_HRAS = 1
$u_ITCH = 1
$d_ITCH = 1
$u_JUN=1.55051
$d_JUN=0.64495
$u_KRAS=0.08027
$d_KRAS=12.45795
$u_LATS1=0.13663
$d_LATS1=7.31904
$u_LATS2=0.29841
$d_LATS2=3.35109
$u_LIMK1=0.03378
$d_LIMK1=29.60332
$u_LIMK2=0.39306
$d_LIMK2=2.54414
$u_MAP2K1=9.13152
$d_MAP2K1=0.10951
$u_MAP2K2=0.01321
$d_MAP2K2=75.70023
$u_MAPK1 = 1
$d_MAPK1 = 1
$u_MAPK3 = 1
$d_MAPK3 = 1
$u_MYC=0.16261
$d_MYC=6.14968
$u_MP = 1
$d_MP = 1
$u_NFE2L2=1.79783
$d_NFE2L2=0.55623
$u_NR4A3=0.08061
$d_NR4A3=12.40541
$u_NRAS=0.55332
$d_NRAS=1.80727
$u_PAK1=1.19883
$d_PAK1=0.83415
$u_PAK2=0.68666
$d_PAK2=1.45632
$u_PAK3=3.16315
$d_PAK3=0.31614
$u_PAK4 = 1
$d_PAK4 = 1
$u_PDPK1 = 1
$d_PDPK1 = 1
$u_PI3K=0.1011
$d_PI3K=9.8912
$u_PLCG1=0.1788
$d_PLCG1=5.59284
$u_PPP1R12A = 1
$d_PPP1R12A = 1
$u_PPP1R12B=0.0675
$d_PPP1R12B=14.81481
$u_PRKACA = 1
$d_PRKACA = 1
$u_PRKCA=34.03308
$d_PRKCA=0.02938
$u_PRKCB=0.059
$d_PRKCB=16.94915
$u_PRKCG=0.09546
$d_PRKCG=10.47559
$u_PRKCZ=0.45464
$d_PRKCZ=2.19954
$u_PTEN=0.22772
$d_PTEN=4.39136
$u_PTK2B=1.24209
$d_PTK2B=0.80509
$u_PTPN11=0.11263
$d_PTPN11=8.87863
$u_RAC1=0.22496
$d_RAC1=4.44523
$u_RAF1 = 1
$d_RAF1 = 1
$u_RHEB=1.5192
$d_RHEB=0.65824
$u_RHOA = 1
$d_RHOA = 1
$u_ROCK1=55.96714
$d_ROCK1=0.01787
$u_ROCK2=0.3662
$d_ROCK2=2.73075
$u_RPS6KA1=0.06317
$d_RPS6KA1=15.8303
$u_SHC1=13.28382
$d_SHC1=0.07528
$u_SIRT1=1.07558
$d_SIRT1=0.92973
$u_SNAI1=0.04158
$d_SNAI1=24.05002
$u_SPART=20.84765
$d_SPART=0.04797
$u_SOS1 = 1
$d_SOS1 = 1
$u_SRC=0.02414
$d_SRC=41.42502
$u_STMN1 = 1
$d_STMN1 = 1
$u_SYN1=0.0165
$d_SYN1=60.60606
$u_TSC=0.02065
$d_TSC=48.42615
$u_TTL=0.44925
$d_TTL=2.22593
$u_WWTR1=16.33981
$d_WWTR1=0.0612
$u_WWP1=0.24129
$d_WWP1=4.14439
$u_YES1=12.88673
$d_YES1=0.0776
$u_YAP1=68.95621
$d_YAP1=0.0145
$u_mTORC2=0.02131
$d_mTORC2=46.92633
$u_mTORC1=0.02131
$d_mTORC1=46.92633
$u_FOXO = 1
$d_FOXO = 1
$u_Tubulin = 1
$d_Tubulin = 1
$u_Microtubule_polimerization = 1
$d_Microtubule_polimerization = 1
$u_Neuron_migration = 1
$d_Neuron_migration = 1
$u_Actin_cytoskeleton_reorganization = 1
$d_Actin_cytoskeleton_reorganization = 1
$u_Cell_migration = 1
$d_Cell_migration = 1
$u_F_actin_dynamics = 1
$d_F_actin_dynamics = 1
$u_Protein_synthesis = 1
$d_Protein_synthesis = 1
$u_Metastasis = 1
$d_Metastasis = 1
$u_Proliferation = 1
$d_Proliferation = 1
$u_Apoptosis = 1
$d_Apoptosis = 1
[ATF2].istate = 1 [0], 0 [1]
[CFL2].istate = 1 [0], 0 [1]
[CREB1].istate = 1 [0], 0 [1]
[CTTN].istate = 1 [0], 0 [1]
[GNA13].istate = 1 [0], 0 [1]
[GRB2].istate = 1 [0], 0 [1]
[HRAS].istate = 1 [0], 0 [1]
[ITCH].istate = 1 [0], 0 [1]
[MAPK1].istate = 1 [0], 0 [1]
[MAPK3].istate = 1 [0], 0 [1]
[MP].istate = 1 [0], 0 [1]
[PAK4].istate = 1 [0], 0 [1]
[PDPK1].istate = 1 [0], 0 [1]
[PPP1R12A].istate = 1 [0], 0 [1]
[PRKACA].istate = 1 [0], 0 [1]
[RAF1].istate = 1 [0], 0 [1]
[RHOA].istate = 1 [0], 0 [1]
[SOS1].istate = 1 [0], 0 [1]
[STMN1].istate = 1 [0], 0 [1]
[FOXO].istate = 1 [0], 0 [1]
[Tubulin].istate = 1 [0], 0 [1]
[Microtubule_polimerization].istate = 1 [0], 0 [1]
[Neuron_migration].istate = 1 [0], 0 [1]
[Actin_cytoskeleton_reorganization].istate = 1 [0], 0 [1]
[Cell_migration].istate = 1 [0], 0 [1]
[F_actin_dynamics].istate = 1 [0], 0 [1]
[Protein_synthesis].istate = 1 [0], 0 [1]
[Metastasis].istate = 1 [0], 0 [1]
[Proliferation].istate = 1 [0], 0 [1]
[Apoptosis].istate = 1 [0], 0 [1]
discrete_time = 0
use_physrandgen = FALSE
seed_pseudorandom = 100
sample_count = 10000
max_time = 60
time_tick = 0.1
thread_count = 1
statdist_traj_count = 100
statdist_cluster_threshold = 1
display_traj = 0
statdist_similarity_cache_max_size = 20000
F2R.is_internal = TRUE
LPAR2.is_internal = TRUE
TACR3.is_internal = TRUE
EGF.is_internal = TRUE
NRG1.is_internal = TRUE
NRG2.is_internal = TRUE
NRG3.is_internal = TRUE
NRG4.is_internal = TRUE
AKT1.is_internal = TRUE
AKT2.is_internal = TRUE
AKT3.is_internal = TRUE
AMOTL2.is_internal = TRUE
ARAF.is_internal = TRUE
ARHGEF1.is_internal = TRUE
ARHGEF11.is_internal = TRUE
ARHGEF12.is_internal = TRUE
ARHGEF6.is_internal = TRUE
ATF2.is_internal = TRUE
BAD.is_internal = TRUE
BCL2.is_internal = TRUE
BCL2L1.is_internal = TRUE
BRAF.is_internal = TRUE
CDC42.is_internal = TRUE
CDC42BPA.is_internal = TRUE
CDK1.is_internal = TRUE
CDC25B.is_internal = TRUE
CFL1.is_internal = TRUE
CFL2.is_internal = TRUE
CREB1.is_internal = TRUE
CTNNB1.is_internal = TRUE
CTTN.is_internal = TRUE
DEPTOR.is_internal = TRUE
EPHA2.is_internal = TRUE
EGFR.is_internal = TRUE
ERBB2.is_internal = TRUE
ERBB3.is_internal = TRUE
ERBB4.is_internal = TRUE
EIF4E.is_internal = TRUE
EIF4EBP1.is_internal = TRUE
FUS.is_internal = TRUE
GIT1.is_internal = TRUE
GNA13.is_internal = TRUE
GRB2.is_internal = TRUE
HRAS.is_internal = TRUE
ITCH.is_internal = TRUE
JUN.is_internal = TRUE
KRAS.is_internal = TRUE
LATS1.is_internal = TRUE
LATS2.is_internal = TRUE
LIMK1.is_internal = TRUE
LIMK2.is_internal = TRUE
MAP2K1.is_internal = TRUE
MAP2K2.is_internal = TRUE
MAPK1.is_internal = TRUE
MAPK3.is_internal = TRUE
MYC.is_internal = TRUE
MP.is_internal = TRUE
NFE2L2.is_internal = TRUE
NR4A3.is_internal = TRUE
NRAS.is_internal = TRUE
PAK1.is_internal = FALSE
PAK2.is_internal = FALSE
PAK3.is_internal = FALSE
PAK4.is_internal = FALSE
PDPK1.is_internal = FALSE
PI3K.is_internal = TRUE
PLCG1.is_internal = FALSE
PPP1R12A.is_internal = FALSE
PPP1R12B.is_internal = FALSE
PRKACA.is_internal = FALSE
PRKCA.is_internal = FALSE
PRKCB.is_internal = FALSE
PRKCG.is_internal = FALSE
PRKCZ.is_internal = FALSE
PTEN.is_internal = FALSE
PTK2B.is_internal = TRUE
PTPN11.is_internal = TRUE
RAC1.is_internal = TRUE
RAF1.is_internal = TRUE
RHEB.is_internal = TRUE
RHOA.is_internal = TRUE
ROCK1.is_internal = TRUE
ROCK2.is_internal = TRUE
RPS6KA1.is_internal = TRUE
SHC1.is_internal = TRUE
SIRT1.is_internal = TRUE
SNAI1.is_internal = TRUE
SPART.is_internal = TRUE
SOS1.is_internal = TRUE
SRC.is_internal = TRUE
STMN1.is_internal = TRUE
SYN1.is_internal = TRUE
TSC.is_internal = TRUE
TTL.is_internal = TRUE
WWTR1.is_internal = TRUE
WWP1.is_internal = TRUE
YES1.is_internal = TRUE
YAP1.is_internal = TRUE
mTORC2.is_internal = TRUE
mTORC1.is_internal = TRUE
FOXO.is_internal = TRUE
Tubulin.is_internal = TRUE
Microtubule_polimerization.is_internal = TRUE
Neuron_migration.is_internal = TRUE
Actin_cytoskeleton_reorganization.is_internal = TRUE
Cell_migration.is_internal = TRUE
F_actin_dynamics.is_internal = TRUE
Protein_synthesis.is_internal = TRUE
Metastasis.is_internal = TRUE
Proliferation.is_internal = TRUE
Apoptosis.is_internal = TRUE
[NRG1].istate = 0.5[1], 0.5[0]
[BAD].istate = 0.46535[1], 0.5346500000000001[0]
[SYN1].istate = 0.05435[1], 0.94565[0]
[WWTR1].istate = 0.80331[1], 0.19669000000000003[0]
[LPAR2].istate = 0.7123[1], 0.28769999999999996[0]
[ERBB3].istate = 0.10422[1], 0.89578[0]
[PRKCZ].istate = 0.41442[1], 0.58558[0]
[ROCK1].istate = 0.93698[1], 0.06301999999999996[0]
[CDC42].istate = 0.18837[1], 0.81163[0]
[ARHGEF1].istate = 0.191[1], 0.8089999999999999[0]
[PPP1R12B].istate = 0.20733[1], 0.79267[0]
[PAK3].istate = 0.62503[1], 0.37497[0]
[ARAF].istate = 0.11603[1], 0.88397[0]
[FUS].istate = 0.71213[1], 0.28786999999999996[0]
[SIRT1].istate = 0.50791[1], 0.49209[0]
[CDC25B].istate = 0.45404[1], 0.54596[0]
[AKT2].istate = 0.25842[1], 0.74158[0]
[RHEB].istate = 0.5454[1], 0.4546[0]
[LIMK1].istate = 0.13216[1], 0.86784[0]
[GIT1].istate = 0.38479[1], 0.61521[0]
[AMOTL2].istate = 0.14632[1], 0.85368[0]
[TTL].istate = 0.41312[1], 0.5868800000000001[0]
[NFE2L2].istate = 0.56369[1], 0.43631[0]
[AKT3].istate = 0.33438[1], 0.66562[0]
[RPS6KA1].istate = 0.20013[1], 0.79987[0]
[NR4A3].istate = 0.2266[1], 0.7734[0]
[PTK2B].istate = 0.52354[1], 0.47646[0]
[WWP1].istate = 0.34564[1], 0.65436[0]
[PLCG1].istate = 0.31309[1], 0.68691[0]
[SNAI1].istate = 0.15471[1], 0.84529[0]
[PRKCG].istate = 0.24496[1], 0.7550399999999999[0]
[MAP2K2].istate = 0.03026[1], 0.96974[0]
[ARHGEF6].istate = 0.66706[1], 0.33294[0]
[LATS1].istate = 0.28388[1], 0.71612[0]
[ARHGEF11].istate = 0.05281[1], 0.94719[0]
[SPART].istate = 0.82976[1], 0.17023999999999995[0]
[KRAS].istate = 0.22614[1], 0.77386[0]
[ROCK2].istate = 0.39093[1], 0.60907[0]
[RAC1].istate = 0.33803[1], 0.66197[0]
[MYC].istate = 0.30278[1], 0.69722[0]
[YAP1].istate = 0.95964[1], 0.04035999999999995[0]
[EGF].istate = 0.43383[1], 0.5661700000000001[0]
[ERBB2].istate = 0.64447[1], 0.35553[0]
[AKT1].istate = 0.40353[1], 0.5964700000000001[0]
[EPHA2].istate = 0.2527[1], 0.7473000000000001[0]
[CDC42BPA].istate = 0.63842[1], 0.36158[0]
[EGFR].istate = 0.69316[1], 0.30684[0]
[PAK1].istate = 0.51969[1], 0.48031[0]
[LATS2].istate = 0.36871[1], 0.63129[0]
[EIF4E].istate = 0.18105[1], 0.8189500000000001[0]
[PRKCA].istate = 0.88298[1], 0.11702000000000001[0]
[DEPTOR].istate = 0.49762[1], 0.50238[0]
[BRAF].istate = 0.25148[1], 0.7485200000000001[0]
[NRG2].istate = 0.1858[1], 0.8142[0]
[SHC1].istate = 0.78083[1], 0.21916999999999998[0]
[PRKCB].istate = 0.19272[1], 0.80728[0]
[CTNNB1].istate = 0.93531[1], 0.06469000000000003[0]
[MAP2K1].istate = 0.74014[1], 0.25986[0]
[NRG4].istate = 0.24115[1], 0.75885[0]
[TACR3].istate = 0.31399[1], 0.68601[0]
[CDK1].istate = 0.8439[1], 0.15610000000000002[0]
[BCL2L1].istate = 0.21602[1], 0.78398[0]
[BCL2].istate = 0.35187[1], 0.64813[0]
[PTEN].istate = 0.33935[1], 0.66065[0]
[CFL1].istate = 0.75604[1], 0.24395999999999995[0]
[YES1].istate = 0.77754[1], 0.22246[0]
[JUN].istate = 0.54762[1], 0.45238[0]
[ERBB4].istate = 0.25609[1], 0.7439100000000001[0]
[PTPN11].istate = 0.26292[1], 0.73708[0]
[PAK2].istate = 0.45919[1], 0.54081[0]
[F2R].istate = 0.89198[1], 0.10802[0]
[LIMK2].istate = 0.39861[1], 0.60139[0]
[NRG3].istate = 0.77145[1], 0.22855000000000003[0]
[EIF4EBP1].istate = 0.75768[1], 0.24231999999999998[0]
[ARHGEF12].istate = 0.17382[1], 0.82618[0]
[SRC].istate = 0.09569[1], 0.90431[0]
[NRAS].istate = 0.43574[1], 0.56426[0]
[mTORC2].istate = 0.08216[1], 0.91784[0]
[mTORC1].istate = 0.08216[1], 0.91784[0]
[PI3K].istate = 0.25119[1], 0.74881[0]
[TSC].istate = 0.07871[1], 0.9212899999999999[0]
```
