## Supplementary Dataset 5 for "Explainable Generative AI Uncovers a Molecular Continuum in Medulloblastoma with Implications for Rare Cancer Subtyping and Treatment Equity": MB_list5_RNA_asTransition_787.cfg

```
$u_F2R=0.79617
$d_F2R=1.25601
$u_LPAR2=0.02707
$d_LPAR2=36.94126
$u_TACR3=10.74726
$d_TACR3=0.09305
$u_EGF=2.95674
$d_EGF=0.33821
$u_NRG1 = 1
$d_NRG1 = 1
$u_NRG2=27.86023
$d_NRG2=0.03589
$u_NRG3=39.99693
$d_NRG3=0.025
$u_NRG4=17.63129
$d_NRG4=0.05672
$u_AKT1=0.53744
$d_AKT1=1.86067
$u_AKT2=0.02019
$d_AKT2=49.52947
$u_AKT3=29.48368
$d_AKT3=0.03392
$u_AMOTL2=0.05368
$d_AMOTL2=18.62891
$u_ARAF=0.09816
$d_ARAF=10.18745
$u_ARHGEF1=0.03311
$d_ARHGEF1=30.20236
$u_ARHGEF11=19.0082
$d_ARHGEF11=0.05261
$u_ARHGEF12=8.43053
$d_ARHGEF12=0.11862
$u_ARHGEF6=9.03466
$d_ARHGEF6=0.11068
$u_ATF2 = 1
$d_ATF2 = 1
$u_BAD=14.3812
$d_BAD=0.06954
$u_BCL2=0.27919
$d_BCL2=3.58179
$u_BCL2L1=0.28317
$d_BCL2L1=3.53145
$u_BRAF=0.41178
$d_BRAF=2.42848
$u_CDC42=73.6962
$d_CDC42=0.01357
$u_CDC42BPA=41.54244
$d_CDC42BPA=0.02407
$u_CDK1=0.01293
$d_CDK1=77.33952
$u_CDC25B=0.78338
$d_CDC25B=1.27652
$u_CFL1=0.60137
$d_CFL1=1.66287
$u_CFL2 = 1
$d_CFL2 = 1
$u_CREB1 = 1
$d_CREB1 = 1
$u_CTNNB1=0.56657
$d_CTNNB1=1.76501
$u_CTTN = 1
$d_CTTN = 1
$u_DEPTOR=17.0586
$d_DEPTOR=0.05862
$u_EPHA2=0.21847
$d_EPHA2=4.57729
$u_EGFR=0.12513
$d_EGFR=7.99169
$u_ERBB2=0.01498
$d_ERBB2=66.75567
$u_ERBB3=0.06342
$d_ERBB3=15.7679
$u_ERBB4=3.93524
$d_ERBB4=0.25411
$u_EIF4E=0.31845
$d_EIF4E=3.14021
$u_EIF4EBP1=0.42459
$d_EIF4EBP1=2.35521
$u_FUS=1.00937
$d_FUS=0.99072
$u_GIT1=0.87978
$d_GIT1=1.13665
$u_GNA13 = 1
$d_GNA13 = 1
$u_GRB2 = 1
$d_GRB2 = 1
$u_HRAS = 1
$d_HRAS = 1
$u_ITCH = 1
$d_ITCH = 1
$u_JUN=1.27288
$d_JUN=0.78562
$u_KRAS=24.01052
$d_KRAS=0.04165
$u_LATS1=0.13715
$d_LATS1=7.29129
$u_LATS2=0.06097
$d_LATS2=16.40151
$u_LIMK1=2.37035
$d_LIMK1=0.42188
$u_LIMK2=0.19395
$d_LIMK2=5.15597
$u_MAP2K1=55.92185
$d_MAP2K1=0.01788
$u_MAP2K2=0.04877
$d_MAP2K2=20.50441
$u_MAPK1 = 1
$d_MAPK1 = 1
$u_MAPK3 = 1
$d_MAPK3 = 1
$u_MYC=0.19561
$d_MYC=5.11221
$u_MP = 1
$d_MP = 1
$u_NFE2L2=0.13855
$d_NFE2L2=7.21761
$u_NR4A3=0.55085
$d_NR4A3=1.81538
$u_NRAS=5.14809
$d_NRAS=0.19425
$u_PAK1=56.45003
$d_PAK1=0.01771
$u_PAK2=0.05842
$d_PAK2=17.11743
$u_PAK3=34.59122
$d_PAK3=0.02891
$u_PAK4 = 1
$d_PAK4 = 1
$u_PDPK1 = 1
$d_PDPK1 = 1
$u_PI3K=0.36917
$d_PI3K=2.70878
$u_PLCG1=0.01057
$d_PLCG1=94.60738
$u_PPP1R12A = 1
$d_PPP1R12A = 1
$u_PPP1R12B=5.95457
$d_PPP1R12B=0.16794
$u_PRKACA = 1
$d_PRKACA = 1
$u_PRKCA=0.12245
$d_PRKCA=8.1666
$u_PRKCB=10.74628
$d_PRKCB=0.09306
$u_PRKCG=0.09886
$d_PRKCG=10.11531
$u_PRKCZ=38.88096
$d_PRKCZ=0.02572
$u_PTEN=8.31494
$d_PTEN=0.12027
$u_PTK2B=96.90684
$d_PTK2B=0.01032
$u_PTPN11=11.7505
$d_PTPN11=0.0851
$u_RAC1=0.24611
$d_RAC1=4.06322
$u_RAF1 = 1
$d_RAF1 = 1
$u_RHEB=2.57312
$d_RHEB=0.38863
$u_RHOA = 1
$d_RHOA = 1
$u_ROCK1=0.0385
$d_ROCK1=25.97403
$u_ROCK2=1.64843
$d_ROCK2=0.60664
$u_RPS6KA1=5.57113
$d_RPS6KA1=0.1795
$u_SHC1=1.59306
$d_SHC1=0.62772
$u_SIRT1=0.0588
$d_SIRT1=17.0068
$u_SNAI1=0.05212
$d_SNAI1=19.18649
$u_SPART=0.25394
$d_SPART=3.93794
$u_SOS1 = 1
$d_SOS1 = 1
$u_SRC=0.12446
$d_SRC=8.03471
$u_STMN1 = 1
$d_STMN1 = 1
$u_SYN1=80.65178
$d_SYN1=0.0124
$u_TSC=0.0171
$d_TSC=58.47953
$u_TTL=0.04879
$d_TTL=20.496
$u_WWTR1=2.31792
$d_WWTR1=0.43142
$u_WWP1=3.38549
$d_WWP1=0.29538
$u_YES1=0.01815
$d_YES1=55.09642
$u_YAP1=2.458
$d_YAP1=0.40683
$u_mTORC2=0.24173
$d_mTORC2=4.13685
$u_mTORC1=0.06483
$d_mTORC1=15.42496
$u_FOXO = 1
$d_FOXO = 1
$u_Tubulin = 1
$d_Tubulin = 1
$u_Microtubule_polimerization = 1
$d_Microtubule_polimerization = 1
$u_Neuron_migration = 1
$d_Neuron_migration = 1
$u_Actin_cytoskeleton_reorganization = 1
$d_Actin_cytoskeleton_reorganization = 1
$u_Cell_migration = 1
$d_Cell_migration = 1
$u_F_actin_dynamics = 1
$d_F_actin_dynamics = 1
$u_Protein_synthesis = 1
$d_Protein_synthesis = 1
$u_Metastasis = 1
$d_Metastasis = 1
$u_Proliferation = 1
$d_Proliferation = 1
$u_Apoptosis = 1
$d_Apoptosis = 1
[ATF2].istate = 1 [0], 0 [1]
[CFL2].istate = 1 [0], 0 [1]
[CREB1].istate = 1 [0], 0 [1]
[CTTN].istate = 1 [0], 0 [1]
[GNA13].istate = 1 [0], 0 [1]
[GRB2].istate = 1 [0], 0 [1]
[HRAS].istate = 1 [0], 0 [1]
[ITCH].istate = 1 [0], 0 [1]
[MAPK1].istate = 1 [0], 0 [1]
[MAPK3].istate = 1 [0], 0 [1]
[MP].istate = 1 [0], 0 [1]
[PAK4].istate = 1 [0], 0 [1]
[PDPK1].istate = 1 [0], 0 [1]
[PPP1R12A].istate = 1 [0], 0 [1]
[PRKACA].istate = 1 [0], 0 [1]
[RAF1].istate = 1 [0], 0 [1]
[RHOA].istate = 1 [0], 0 [1]
[SOS1].istate = 1 [0], 0 [1]
[STMN1].istate = 1 [0], 0 [1]
[FOXO].istate = 1 [0], 0 [1]
[Tubulin].istate = 1 [0], 0 [1]
[Microtubule_polimerization].istate = 1 [0], 0 [1]
[Neuron_migration].istate = 1 [0], 0 [1]
[Actin_cytoskeleton_reorganization].istate = 1 [0], 0 [1]
[Cell_migration].istate = 1 [0], 0 [1]
[F_actin_dynamics].istate = 1 [0], 0 [1]
[Protein_synthesis].istate = 1 [0], 0 [1]
[Metastasis].istate = 1 [0], 0 [1]
[Proliferation].istate = 1 [0], 0 [1]
[Apoptosis].istate = 1 [0], 0 [1]
discrete_time = 0
use_physrandgen = FALSE
seed_pseudorandom = 100
sample_count = 10000
max_time = 60
time_tick = 0.1
thread_count = 1
statdist_traj_count = 100
statdist_cluster_threshold = 1
display_traj = 0
statdist_similarity_cache_max_size = 20000
F2R.is_internal = TRUE
LPAR2.is_internal = TRUE
TACR3.is_internal = TRUE
EGF.is_internal = TRUE
NRG1.is_internal = TRUE
NRG2.is_internal = TRUE
NRG3.is_internal = TRUE
NRG4.is_internal = TRUE
AKT1.is_internal = TRUE
AKT2.is_internal = TRUE
AKT3.is_internal = TRUE
AMOTL2.is_internal = TRUE
ARAF.is_internal = TRUE
ARHGEF1.is_internal = TRUE
ARHGEF11.is_internal = TRUE
ARHGEF12.is_internal = TRUE
ARHGEF6.is_internal = TRUE
ATF2.is_internal = TRUE
BAD.is_internal = TRUE
BCL2.is_internal = TRUE
BCL2L1.is_internal = TRUE
BRAF.is_internal = TRUE
CDC42.is_internal = TRUE
CDC42BPA.is_internal = TRUE
CDK1.is_internal = TRUE
CDC25B.is_internal = TRUE
CFL1.is_internal = TRUE
CFL2.is_internal = TRUE
CREB1.is_internal = TRUE
CTNNB1.is_internal = TRUE
CTTN.is_internal = TRUE
DEPTOR.is_internal = TRUE
EPHA2.is_internal = TRUE
EGFR.is_internal = TRUE
ERBB2.is_internal = TRUE
ERBB3.is_internal = TRUE
ERBB4.is_internal = TRUE
EIF4E.is_internal = TRUE
EIF4EBP1.is_internal = TRUE
FUS.is_internal = TRUE
GIT1.is_internal = TRUE
GNA13.is_internal = TRUE
GRB2.is_internal = TRUE
HRAS.is_internal = TRUE
ITCH.is_internal = TRUE
JUN.is_internal = TRUE
KRAS.is_internal = TRUE
LATS1.is_internal = TRUE
LATS2.is_internal = TRUE
LIMK1.is_internal = TRUE
LIMK2.is_internal = TRUE
MAP2K1.is_internal = TRUE
MAP2K2.is_internal = TRUE
MAPK1.is_internal = TRUE
MAPK3.is_internal = TRUE
MYC.is_internal = TRUE
MP.is_internal = TRUE
NFE2L2.is_internal = TRUE
NR4A3.is_internal = TRUE
NRAS.is_internal = TRUE
PAK1.is_internal = FALSE
PAK2.is_internal = FALSE
PAK3.is_internal = FALSE
PAK4.is_internal = FALSE
PDPK1.is_internal = FALSE
PI3K.is_internal = TRUE
PLCG1.is_internal = FALSE
PPP1R12A.is_internal = FALSE
PPP1R12B.is_internal = FALSE
PRKACA.is_internal = FALSE
PRKCA.is_internal = FALSE
PRKCB.is_internal = FALSE
PRKCG.is_internal = FALSE
PRKCZ.is_internal = FALSE
PTEN.is_internal = FALSE
PTK2B.is_internal = TRUE
PTPN11.is_internal = TRUE
RAC1.is_internal = TRUE
RAF1.is_internal = TRUE
RHEB.is_internal = TRUE
RHOA.is_internal = TRUE
ROCK1.is_internal = TRUE
ROCK2.is_internal = TRUE
RPS6KA1.is_internal = TRUE
SHC1.is_internal = TRUE
SIRT1.is_internal = TRUE
SNAI1.is_internal = TRUE
SPART.is_internal = TRUE
SOS1.is_internal = TRUE
SRC.is_internal = TRUE
STMN1.is_internal = TRUE
SYN1.is_internal = TRUE
TSC.is_internal = TRUE
TTL.is_internal = TRUE
WWTR1.is_internal = TRUE
WWP1.is_internal = TRUE
YES1.is_internal = TRUE
YAP1.is_internal = TRUE
mTORC2.is_internal = TRUE
mTORC1.is_internal = TRUE
FOXO.is_internal = TRUE
Tubulin.is_internal = TRUE
Microtubule_polimerization.is_internal = TRUE
Neuron_migration.is_internal = TRUE
Actin_cytoskeleton_reorganization.is_internal = TRUE
Cell_migration.is_internal = TRUE
F_actin_dynamics.is_internal = TRUE
Protein_synthesis.is_internal = TRUE
Metastasis.is_internal = TRUE
Proliferation.is_internal = TRUE
Apoptosis.is_internal = TRUE
[NRG1].istate = 0.5[1], 0.5[0]
[BAD].istate = 0.78945[1], 0.21055000000000001[0]
[SYN1].istate = 0.97665[1], 0.023349999999999982[0]
[WWTR1].istate = 0.59127[1], 0.40873000000000004[0]
[LPAR2].istate = 0.10811[1], 0.89189[0]
[ERBB3].istate = 0.20055[1], 0.79945[0]
[PRKCZ].istate = 0.89743[1], 0.10257000000000005[0]
[ROCK1].istate = 0.14637[1], 0.85363[0]
[CDC42].istate = 0.96686[1], 0.03313999999999995[0]
[ARHGEF1].istate = 0.13[1], 0.87[0]
[PPP1R12B].istate = 0.69371[1], 0.30628999999999995[0]
[PAK3].istate = 0.88474[1], 0.11526000000000003[0]
[ARAF].istate = 0.24799[1], 0.7520100000000001[0]
[FUS].istate = 0.50101[1], 0.49899000000000004[0]
[SIRT1].istate = 0.19235[1], 0.80765[0]
[CDC25B].istate = 0.47349[1], 0.52651[0]
[AKT2].istate = 0.07631[1], 0.92369[0]
[RHEB].istate = 0.60262[1], 0.39737999999999996[0]
[LIMK1].istate = 0.5937[1], 0.4063[0]
[GIT1].istate = 0.48609[1], 0.51391[0]
[AMOTL2].istate = 0.18246[1], 0.8175399999999999[0]
[TTL].istate = 0.17208[1], 0.82792[0]
[NFE2L2].istate = 0.2854[1], 0.7146[0]
[AKT3].istate = 0.8674[1], 0.13260000000000005[0]
[RPS6KA1].istate = 0.68649[1], 0.31350999999999996[0]
[NR4A3].istate = 0.43526[1], 0.56474[0]
[PTK2B].istate = 0.99659[1], 0.003410000000000024[0]
[WWP1].istate = 0.63241[1], 0.36759[0]
[PLCG1].istate = 0.00604[1], 0.99396[0]
[SNAI1].istate = 0.17925[1], 0.82075[0]
[PRKCG].istate = 0.24876[1], 0.75124[0]
[MAP2K2].istate = 0.17203[1], 0.82797[0]
[ARHGEF6].istate = 0.73898[1], 0.26102000000000003[0]
[LATS1].istate = 0.2843[1], 0.7157[0]
[ARHGEF11].istate = 0.81974[1], 0.18025999999999998[0]
[SPART].istate = 0.35118[1], 0.64882[0]
[KRAS].istate = 0.8451[1], 0.15490000000000004[0]
[ROCK2].istate = 0.55427[1], 0.44572999999999996[0]
[RAC1].istate = 0.34778[1], 0.65222[0]
[MYC].istate = 0.32285[1], 0.6771499999999999[0]
[YAP1].istate = 0.59765[1], 0.40235[0]
[EGF].istate = 0.6177[1], 0.3823[0]
[ERBB2].istate = 0.04388[1], 0.95612[0]
[AKT1].istate = 0.43258[1], 0.56742[0]
[EPHA2].istate = 0.33485[1], 0.66515[0]
[CDC42BPA].istate = 0.90462[1], 0.09538000000000002[0]
[EGFR].istate = 0.27434[1], 0.72566[0]
[PAK1].istate = 0.93792[1], 0.062080000000000024[0]
[LATS2].istate = 0.19629[1], 0.80371[0]
[EIF4E].istate = 0.37576[1], 0.62424[0]
[PRKCA].istate = 0.27199[1], 0.72801[0]
[DEPTOR].istate = 0.80799[1], 0.19201000000000001[0]
[BRAF].istate = 0.40367[1], 0.59633[0]
[NRG2].istate = 0.86125[1], 0.13875000000000004[0]
[SHC1].istate = 0.55056[1], 0.44943999999999995[0]
[PRKCB].istate = 0.75781[1], 0.24219000000000002[0]
[CTNNB1].istate = 0.43831[1], 0.56169[0]
[MAP2K1].istate = 0.9369[1], 0.06310000000000004[0]
[NRG4].istate = 0.81157[1], 0.18843[0]
[TACR3].istate = 0.75782[1], 0.24217999999999995[0]
[CDK1].istate = 0.02794[1], 0.97206[0]
[BCL2L1].istate = 0.36301[1], 0.63699[0]
[BCL2].istate = 0.36147[1], 0.63853[0]
[PTEN].istate = 0.72996[1], 0.27003999999999995[0]
[CFL1].istate = 0.44479[1], 0.55521[0]
[YES1].istate = 0.0647[1], 0.9353[0]
[JUN].istate = 0.5262[1], 0.4738[0]
[ERBB4].istate = 0.64874[1], 0.35126[0]
[PTPN11].istate = 0.76751[1], 0.23248999999999997[0]
[PAK2].istate = 0.19164[1], 0.80836[0]
[F2R].istate = 0.47525[1], 0.52475[0]
[LIMK2].istate = 0.32192[1], 0.67808[0]
[NRG3].istate = 0.90051[1], 0.09948999999999997[0]
[EIF4EBP1].istate = 0.40699[1], 0.59301[0]
[ARHGEF12].istate = 0.73146[1], 0.26854[0]
[SRC].istate = 0.27376[1], 0.72624[0]
[NRAS].istate = 0.67791[1], 0.32209[0]
[mTORC2].istate = 0.34583[1], 0.6541699999999999[0]
[mTORC1].istate = 0.20294[1], 0.79706[0]
[PI3K].istate = 0.39181[1], 0.60819[0]
[TSC].istate = 0.05828[1], 0.94172[0]
```
