## Supplementary Dataset 5 for "Explainable Generative AI Uncovers a Molecular Continuum in Medulloblastoma with Implications for Rare Cancer Subtyping and Treatment Equity": MB_list5_RNA_asTransition_789.cfg

```
$u_F2R=1.5977
$d_F2R=0.6259
$u_LPAR2=6.2166
$d_LPAR2=0.16086
$u_TACR3=0.64319
$d_TACR3=1.55475
$u_EGF=0.32548
$d_EGF=3.07239
$u_NRG1 = 1
$d_NRG1 = 1
$u_NRG2=0.54524
$d_NRG2=1.83405
$u_NRG3=1.62689
$d_NRG3=0.61467
$u_NRG4=1.11275
$d_NRG4=0.89867
$u_AKT1=5.67165
$d_AKT1=0.17632
$u_AKT2=0.42572
$d_AKT2=2.34896
$u_AKT3=6.66154
$d_AKT3=0.15012
$u_AMOTL2=0.16979
$d_AMOTL2=5.88963
$u_ARAF=0.09955
$d_ARAF=10.0452
$u_ARHGEF1=1.02422
$d_ARHGEF1=0.97635
$u_ARHGEF11=2.17257
$d_ARHGEF11=0.46028
$u_ARHGEF12=9.65394
$d_ARHGEF12=0.10358
$u_ARHGEF6=0.10138
$d_ARHGEF6=9.86388
$u_ATF2 = 1
$d_ATF2 = 1
$u_BAD=0.14575
$d_BAD=6.86106
$u_BCL2=0.03799
$d_BCL2=26.32272
$u_BCL2L1=0.17765
$d_BCL2L1=5.62905
$u_BRAF=0.46586
$d_BRAF=2.14657
$u_CDC42=4.71828
$d_CDC42=0.21194
$u_CDC42BPA=3.57309
$d_CDC42BPA=0.27987
$u_CDK1=8.09773
$d_CDK1=0.12349
$u_CDC25B=0.75046
$d_CDC25B=1.33252
$u_CFL1=0.23779
$d_CFL1=4.20539
$u_CFL2 = 1
$d_CFL2 = 1
$u_CREB1 = 1
$d_CREB1 = 1
$u_CTNNB1=4.79258
$d_CTNNB1=0.20866
$u_CTTN = 1
$d_CTTN = 1
$u_DEPTOR=7.47725
$d_DEPTOR=0.13374
$u_EPHA2=0.13489
$d_EPHA2=7.41345
$u_EGFR=0.24185
$d_EGFR=4.13479
$u_ERBB2=0.36572
$d_ERBB2=2.73433
$u_ERBB3=1.4161
$d_ERBB3=0.70616
$u_ERBB4=0.80234
$d_ERBB4=1.24635
$u_EIF4E=6.85022
$d_EIF4E=0.14598
$u_EIF4EBP1=1.46798
$d_EIF4EBP1=0.68121
$u_FUS=0.26426
$d_FUS=3.78415
$u_GIT1=4.9508
$d_GIT1=0.20199
$u_GNA13 = 1
$d_GNA13 = 1
$u_GRB2 = 1
$d_GRB2 = 1
$u_HRAS = 1
$d_HRAS = 1
$u_ITCH = 1
$d_ITCH = 1
$u_JUN=0.02184
$d_JUN=45.78755
$u_KRAS=12.6257
$d_KRAS=0.0792
$u_LATS1=1.22992
$d_LATS1=0.81306
$u_LATS2=1.8203
$d_LATS2=0.54936
$u_LIMK1=0.37012
$d_LIMK1=2.70183
$u_LIMK2=0.24803
$d_LIMK2=4.03177
$u_MAP2K1=28.03208
$d_MAP2K1=0.03567
$u_MAP2K2=0.90404
$d_MAP2K2=1.10615
$u_MAPK1 = 1
$d_MAPK1 = 1
$u_MAPK3 = 1
$d_MAPK3 = 1
$u_MYC=0.53646
$d_MYC=1.86407
$u_MP = 1
$d_MP = 1
$u_NFE2L2=3.48059
$d_NFE2L2=0.28731
$u_NR4A3=0.49432
$d_NR4A3=2.02298
$u_NRAS=1.20004
$d_NRAS=0.83331
$u_PAK1=3.28091
$d_PAK1=0.30479
$u_PAK2=18.63261
$d_PAK2=0.05367
$u_PAK3=1.34695
$d_PAK3=0.74242
$u_PAK4 = 1
$d_PAK4 = 1
$u_PDPK1 = 1
$d_PDPK1 = 1
$u_PI3K=1.09045
$d_PI3K=0.91705
$u_PLCG1=0.83416
$d_PLCG1=1.19881
$u_PPP1R12A = 1
$d_PPP1R12A = 1
$u_PPP1R12B=0.91819
$d_PPP1R12B=1.0891
$u_PRKACA = 1
$d_PRKACA = 1
$u_PRKCA=0.27169
$d_PRKCA=3.68067
$u_PRKCB=1.29794
$d_PRKCB=0.77045
$u_PRKCG=1.8247
$d_PRKCG=0.54804
$u_PRKCZ=0.08621
$d_PRKCZ=11.59958
$u_PTEN=0.29148
$d_PTEN=3.43077
$u_PTK2B=0.17623
$d_PTK2B=5.6744
$u_PTPN11=22.37079
$d_PTPN11=0.0447
$u_RAC1=3.20697
$d_RAC1=0.31182
$u_RAF1 = 1
$d_RAF1 = 1
$u_RHEB=0.87159
$d_RHEB=1.14733
$u_RHOA = 1
$d_RHOA = 1
$u_ROCK1=0.91515
$d_ROCK1=1.09272
$u_ROCK2=68.53157
$d_ROCK2=0.01459
$u_RPS6KA1=2.0622
$d_RPS6KA1=0.48492
$u_SHC1=0.45414
$d_SHC1=2.20196
$u_SIRT1=15.78763
$d_SIRT1=0.06334
$u_SNAI1=0.04485
$d_SNAI1=22.29654
$u_SPART=10.27345
$d_SPART=0.09734
$u_SOS1 = 1
$d_SOS1 = 1
$u_SRC=3.50819
$d_SRC=0.28505
$u_STMN1 = 1
$d_STMN1 = 1
$u_SYN1=3.22803
$d_SYN1=0.30979
$u_TSC=0.54042
$d_TSC=1.85041
$u_TTL=2.10567
$d_TTL=0.47491
$u_WWTR1=0.16496
$d_WWTR1=6.06208
$u_WWP1=4.11161
$d_WWP1=0.24321
$u_YES1=3.4107
$d_YES1=0.29319
$u_YAP1=0.69755
$d_YAP1=1.43359
$u_mTORC2=0.2488
$d_mTORC2=4.01929
$u_mTORC1=0.1584
$d_mTORC1=6.31313
$u_FOXO = 1
$d_FOXO = 1
$u_Tubulin = 1
$d_Tubulin = 1
$u_Microtubule_polimerization = 1
$d_Microtubule_polimerization = 1
$u_Neuron_migration = 1
$d_Neuron_migration = 1
$u_Actin_cytoskeleton_reorganization = 1
$d_Actin_cytoskeleton_reorganization = 1
$u_Cell_migration = 1
$d_Cell_migration = 1
$u_F_actin_dynamics = 1
$d_F_actin_dynamics = 1
$u_Protein_synthesis = 1
$d_Protein_synthesis = 1
$u_Metastasis = 1
$d_Metastasis = 1
$u_Proliferation = 1
$d_Proliferation = 1
$u_Apoptosis = 1
$d_Apoptosis = 1
[ATF2].istate = 1 [0], 0 [1]
[CFL2].istate = 1 [0], 0 [1]
[CREB1].istate = 1 [0], 0 [1]
[CTTN].istate = 1 [0], 0 [1]
[GNA13].istate = 1 [0], 0 [1]
[GRB2].istate = 1 [0], 0 [1]
[HRAS].istate = 1 [0], 0 [1]
[ITCH].istate = 1 [0], 0 [1]
[MAPK1].istate = 1 [0], 0 [1]
[MAPK3].istate = 1 [0], 0 [1]
[MP].istate = 1 [0], 0 [1]
[PAK4].istate = 1 [0], 0 [1]
[PDPK1].istate = 1 [0], 0 [1]
[PPP1R12A].istate = 1 [0], 0 [1]
[PRKACA].istate = 1 [0], 0 [1]
[RAF1].istate = 1 [0], 0 [1]
[RHOA].istate = 1 [0], 0 [1]
[SOS1].istate = 1 [0], 0 [1]
[STMN1].istate = 1 [0], 0 [1]
[FOXO].istate = 1 [0], 0 [1]
[Tubulin].istate = 1 [0], 0 [1]
[Microtubule_polimerization].istate = 1 [0], 0 [1]
[Neuron_migration].istate = 1 [0], 0 [1]
[Actin_cytoskeleton_reorganization].istate = 1 [0], 0 [1]
[Cell_migration].istate = 1 [0], 0 [1]
[F_actin_dynamics].istate = 1 [0], 0 [1]
[Protein_synthesis].istate = 1 [0], 0 [1]
[Metastasis].istate = 1 [0], 0 [1]
[Proliferation].istate = 1 [0], 0 [1]
[Apoptosis].istate = 1 [0], 0 [1]
discrete_time = 0
use_physrandgen = FALSE
seed_pseudorandom = 100
sample_count = 10000
max_time = 60
time_tick = 0.1
thread_count = 1
statdist_traj_count = 100
statdist_cluster_threshold = 1
display_traj = 0
statdist_similarity_cache_max_size = 20000
F2R.is_internal = TRUE
LPAR2.is_internal = TRUE
TACR3.is_internal = TRUE
EGF.is_internal = TRUE
NRG1.is_internal = TRUE
NRG2.is_internal = TRUE
NRG3.is_internal = TRUE
NRG4.is_internal = TRUE
AKT1.is_internal = TRUE
AKT2.is_internal = TRUE
AKT3.is_internal = TRUE
AMOTL2.is_internal = TRUE
ARAF.is_internal = TRUE
ARHGEF1.is_internal = TRUE
ARHGEF11.is_internal = TRUE
ARHGEF12.is_internal = TRUE
ARHGEF6.is_internal = TRUE
ATF2.is_internal = TRUE
BAD.is_internal = TRUE
BCL2.is_internal = TRUE
BCL2L1.is_internal = TRUE
BRAF.is_internal = TRUE
CDC42.is_internal = TRUE
CDC42BPA.is_internal = TRUE
CDK1.is_internal = TRUE
CDC25B.is_internal = TRUE
CFL1.is_internal = TRUE
CFL2.is_internal = TRUE
CREB1.is_internal = TRUE
CTNNB1.is_internal = TRUE
CTTN.is_internal = TRUE
DEPTOR.is_internal = TRUE
EPHA2.is_internal = TRUE
EGFR.is_internal = TRUE
ERBB2.is_internal = TRUE
ERBB3.is_internal = TRUE
ERBB4.is_internal = TRUE
EIF4E.is_internal = TRUE
EIF4EBP1.is_internal = TRUE
FUS.is_internal = TRUE
GIT1.is_internal = TRUE
GNA13.is_internal = TRUE
GRB2.is_internal = TRUE
HRAS.is_internal = TRUE
ITCH.is_internal = TRUE
JUN.is_internal = TRUE
KRAS.is_internal = TRUE
LATS1.is_internal = TRUE
LATS2.is_internal = TRUE
LIMK1.is_internal = TRUE
LIMK2.is_internal = TRUE
MAP2K1.is_internal = TRUE
MAP2K2.is_internal = TRUE
MAPK1.is_internal = TRUE
MAPK3.is_internal = TRUE
MYC.is_internal = TRUE
MP.is_internal = TRUE
NFE2L2.is_internal = TRUE
NR4A3.is_internal = TRUE
NRAS.is_internal = TRUE
PAK1.is_internal = FALSE
PAK2.is_internal = FALSE
PAK3.is_internal = FALSE
PAK4.is_internal = FALSE
PDPK1.is_internal = FALSE
PI3K.is_internal = TRUE
PLCG1.is_internal = FALSE
PPP1R12A.is_internal = FALSE
PPP1R12B.is_internal = FALSE
PRKACA.is_internal = FALSE
PRKCA.is_internal = FALSE
PRKCB.is_internal = FALSE
PRKCG.is_internal = FALSE
PRKCZ.is_internal = FALSE
PTEN.is_internal = FALSE
PTK2B.is_internal = TRUE
PTPN11.is_internal = TRUE
RAC1.is_internal = TRUE
RAF1.is_internal = TRUE
RHEB.is_internal = TRUE
RHOA.is_internal = TRUE
ROCK1.is_internal = TRUE
ROCK2.is_internal = TRUE
RPS6KA1.is_internal = TRUE
SHC1.is_internal = TRUE
SIRT1.is_internal = TRUE
SNAI1.is_internal = TRUE
SPART.is_internal = TRUE
SOS1.is_internal = TRUE
SRC.is_internal = TRUE
STMN1.is_internal = TRUE
SYN1.is_internal = TRUE
TSC.is_internal = TRUE
TTL.is_internal = TRUE
WWTR1.is_internal = TRUE
WWP1.is_internal = TRUE
YES1.is_internal = TRUE
YAP1.is_internal = TRUE
mTORC2.is_internal = TRUE
mTORC1.is_internal = TRUE
FOXO.is_internal = TRUE
Tubulin.is_internal = TRUE
Microtubule_polimerization.is_internal = TRUE
Neuron_migration.is_internal = TRUE
Actin_cytoskeleton_reorganization.is_internal = TRUE
Cell_migration.is_internal = TRUE
F_actin_dynamics.is_internal = TRUE
Protein_synthesis.is_internal = TRUE
Metastasis.is_internal = TRUE
Proliferation.is_internal = TRUE
Apoptosis.is_internal = TRUE
[NRG1].istate = 0.5[1], 0.5[0]
[BAD].istate = 0.2909[1], 0.7091000000000001[0]
[SYN1].istate = 0.62723[1], 0.37277000000000005[0]
[WWTR1].istate = 0.30435[1], 0.69565[0]
[LPAR2].istate = 0.69839[1], 0.30161000000000004[0]
[ERBB3].istate = 0.53777[1], 0.46223000000000003[0]
[PRKCZ].istate = 0.23388[1], 0.76612[0]
[ROCK1].istate = 0.49037[1], 0.50963[0]
[CDC42].istate = 0.66845[1], 0.33155[0]
[ARHGEF1].istate = 0.5026[1], 0.49739999999999995[0]
[PPP1R12B].istate = 0.49073[1], 0.50927[0]
[PAK3].istate = 0.53234[1], 0.46765999999999996[0]
[ARAF].istate = 0.24951[1], 0.75049[0]
[FUS].istate = 0.35551[1], 0.64449[0]
[SIRT1].istate = 0.79958[1], 0.20042000000000004[0]
[CDC25B].istate = 0.46883[1], 0.5311699999999999[0]
[AKT2].istate = 0.40728[1], 0.59272[0]
[RHEB].istate = 0.48508[1], 0.51492[0]
[LIMK1].istate = 0.39209[1], 0.60791[0]
[GIT1].istate = 0.67367[1], 0.32633[0]
[AMOTL2].istate = 0.30748[1], 0.69252[0]
[TTL].istate = 0.58085[1], 0.41915[0]
[NFE2L2].istate = 0.63541[1], 0.36458999999999997[0]
[AKT3].istate = 0.70589[1], 0.29411[0]
[RPS6KA1].istate = 0.57858[1], 0.42142[0]
[NR4A3].istate = 0.4235[1], 0.5765[0]
[PTK2B].istate = 0.31152[1], 0.68848[0]
[WWP1].istate = 0.6535[1], 0.34650000000000003[0]
[PLCG1].istate = 0.48031[1], 0.51969[0]
[SNAI1].istate = 0.16295[1], 0.83705[0]
[PRKCG].istate = 0.5653[1], 0.4347[0]
[MAP2K2].istate = 0.48905[1], 0.51095[0]
[ARHGEF6].istate = 0.25149[1], 0.74851[0]
[LATS1].istate = 0.52247[1], 0.47753[0]
[ARHGEF11].istate = 0.58424[1], 0.41576[0]
[SPART].istate = 0.75293[1], 0.24707[0]
[KRAS].istate = 0.77531[1], 0.22468999999999995[0]
[ROCK2].istate = 0.95897[1], 0.04103000000000001[0]
[RAC1].istate = 0.62652[1], 0.37348000000000003[0]
[MYC].istate = 0.43238[1], 0.56762[0]
[YAP1].istate = 0.46089[1], 0.53911[0]
[EGF].istate = 0.37813[1], 0.6218699999999999[0]
[ERBB2].istate = 0.39079[1], 0.60921[0]
[AKT1].istate = 0.68843[1], 0.31157[0]
[EPHA2].istate = 0.2825[1], 0.7175[0]
[CDC42BPA].istate = 0.63826[1], 0.36173999999999995[0]
[EGFR].istate = 0.34589[1], 0.65411[0]
[PAK1].istate = 0.629[1], 0.371[0]
[LATS2].istate = 0.56504[1], 0.43496[0]
[EIF4E].istate = 0.70893[1], 0.29107000000000005[0]
[PRKCA].istate = 0.35852[1], 0.64148[0]
[DEPTOR].istate = 0.71844[1], 0.28156000000000003[0]
[BRAF].istate = 0.41706[1], 0.58294[0]
[NRG2].istate = 0.43415[1], 0.56585[0]
[SHC1].istate = 0.4143[1], 0.5857[0]
[PRKCB].istate = 0.52831[1], 0.47169000000000005[0]
[CTNNB1].istate = 0.67014[1], 0.32986000000000004[0]
[MAP2K1].istate = 0.86191[1], 0.13809000000000005[0]
[NRG4].istate = 0.5116[1], 0.48839999999999995[0]
[TACR3].istate = 0.45209[1], 0.54791[0]
[CDK1].istate = 0.72709[1], 0.27291[0]
[BCL2L1].istate = 0.31239[1], 0.68761[0]
[BCL2].istate = 0.14491[1], 0.85509[0]
[PTEN].istate = 0.36615[1], 0.63385[0]
[CFL1].istate = 0.34405[1], 0.65595[0]
[YES1].istate = 0.63321[1], 0.36678999999999995[0]
[JUN].istate = 0.08482[1], 0.91518[0]
[ERBB4].istate = 0.47609[1], 0.52391[0]
[PTPN11].istate = 0.83742[1], 0.16257999999999995[0]
[PAK2].istate = 0.81757[1], 0.18242999999999998[0]
[F2R].istate = 0.55087[1], 0.44913000000000003[0]
[LIMK2].istate = 0.34863[1], 0.65137[0]
[NRG3].istate = 0.55284[1], 0.44716[0]
[EIF4EBP1].istate = 0.54168[1], 0.45831999999999995[0]
[ARHGEF12].istate = 0.74618[1], 0.25382000000000005[0]
[SRC].istate = 0.63627[1], 0.36373[0]
[NRAS].istate = 0.5198[1], 0.48019999999999996[0]
[mTORC2].istate = 0.34896[1], 0.6510400000000001[0]
[mTORC1].istate = 0.29994[1], 0.70006[0]
[PI3K].istate = 0.5094[1], 0.49060000000000004[0]
[TSC].istate = 0.43318[1], 0.56682[0]
```
