## Supplementary Dataset 5 for "Explainable Generative AI Uncovers a Molecular Continuum in Medulloblastoma with Implications for Rare Cancer Subtyping and Treatment Equity": MB_list5_RNA_asTransition_791.cfg

```
$u_F2R=0.3767
$d_F2R=2.65463
$u_LPAR2=0.87112
$d_LPAR2=1.14795
$u_TACR3=5.17863
$d_TACR3=0.1931
$u_EGF=0.28673
$d_EGF=3.4876
$u_NRG1 = 1
$d_NRG1 = 1
$u_NRG2=2.76248
$d_NRG2=0.36199
$u_NRG3=0.68051
$d_NRG3=1.46949
$u_NRG4=7.36482
$d_NRG4=0.13578
$u_AKT1=1.47852
$d_AKT1=0.67635
$u_AKT2=0.13153
$d_AKT2=7.60283
$u_AKT3=3.29441
$d_AKT3=0.30354
$u_AMOTL2=2.96682
$d_AMOTL2=0.33706
$u_ARAF=0.06044
$d_ARAF=16.54533
$u_ARHGEF1=12.11011
$d_ARHGEF1=0.08258
$u_ARHGEF11=0.80704
$d_ARHGEF11=1.2391
$u_ARHGEF12=1.64447
$d_ARHGEF12=0.6081
$u_ARHGEF6=1.34435
$d_ARHGEF6=0.74385
$u_ATF2 = 1
$d_ATF2 = 1
$u_BAD=3.38521
$d_BAD=0.2954
$u_BCL2=17.58191
$d_BCL2=0.05688
$u_BCL2L1=4.11064
$d_BCL2L1=0.24327
$u_BRAF=1.82451
$d_BRAF=0.54809
$u_CDC42=3.68765
$d_CDC42=0.27118
$u_CDC42BPA=2.27835
$d_CDC42BPA=0.43891
$u_CDK1=0.12102
$d_CDK1=8.2631
$u_CDC25B=2.2327
$d_CDC25B=0.44789
$u_CFL1=0.0363
$d_CFL1=27.54821
$u_CFL2 = 1
$d_CFL2 = 1
$u_CREB1 = 1
$d_CREB1 = 1
$u_CTNNB1=0.50544
$d_CTNNB1=1.97847
$u_CTTN = 1
$d_CTTN = 1
$u_DEPTOR=0.82716
$d_DEPTOR=1.20896
$u_EPHA2=0.14759
$d_EPHA2=6.77553
$u_EGFR=0.65518
$d_EGFR=1.5263
$u_ERBB2=3.30331
$d_ERBB2=0.30273
$u_ERBB3=4.25086
$d_ERBB3=0.23525
$u_ERBB4=7.30259
$d_ERBB4=0.13694
$u_EIF4E=12.40771
$d_EIF4E=0.0806
$u_EIF4EBP1=0.09488
$d_EIF4EBP1=10.53963
$u_FUS=0.03231
$d_FUS=30.95017
$u_GIT1=2.07086
$d_GIT1=0.48289
$u_GNA13 = 1
$d_GNA13 = 1
$u_GRB2 = 1
$d_GRB2 = 1
$u_HRAS = 1
$d_HRAS = 1
$u_ITCH = 1
$d_ITCH = 1
$u_JUN=0.4936
$d_JUN=2.02593
$u_KRAS=8.54102
$d_KRAS=0.11708
$u_LATS1=7.07198
$d_LATS1=0.1414
$u_LATS2=0.71684
$d_LATS2=1.39501
$u_LIMK1=0.28775
$d_LIMK1=3.47524
$u_LIMK2=0.38228
$d_LIMK2=2.61588
$u_MAP2K1=3.34399
$d_MAP2K1=0.29904
$u_MAP2K2=0.32155
$d_MAP2K2=3.10994
$u_MAPK1 = 1
$d_MAPK1 = 1
$u_MAPK3 = 1
$d_MAPK3 = 1
$u_MYC=0.12312
$d_MYC=8.12216
$u_MP = 1
$d_MP = 1
$u_NFE2L2=0.11953
$d_NFE2L2=8.3661
$u_NR4A3=0.34258
$d_NR4A3=2.91903
$u_NRAS=1.30189
$d_NRAS=0.76811
$u_PAK1=6.00802
$d_PAK1=0.16644
$u_PAK2=13.69398
$d_PAK2=0.07302
$u_PAK3=17.46405
$d_PAK3=0.05726
$u_PAK4 = 1
$d_PAK4 = 1
$u_PDPK1 = 1
$d_PDPK1 = 1
$u_PI3K=0.17554
$d_PI3K=5.69671
$u_PLCG1=7.30626
$d_PLCG1=0.13687
$u_PPP1R12A = 1
$d_PPP1R12A = 1
$u_PPP1R12B=0.62239
$d_PPP1R12B=1.60671
$u_PRKACA = 1
$d_PRKACA = 1
$u_PRKCA=3.70222
$d_PRKCA=0.27011
$u_PRKCB=9.22243
$d_PRKCB=0.10843
$u_PRKCG=33.42497
$d_PRKCG=0.02992
$u_PRKCZ=12.16749
$d_PRKCZ=0.08219
$u_PTEN=1.59921
$d_PTEN=0.62531
$u_PTK2B=3.00919
$d_PTK2B=0.33232
$u_PTPN11=16.26073
$d_PTPN11=0.0615
$u_RAC1=2.67748
$d_RAC1=0.37349
$u_RAF1 = 1
$d_RAF1 = 1
$u_RHEB=0.09435
$d_RHEB=10.59883
$u_RHOA = 1
$d_RHOA = 1
$u_ROCK1=22.97033
$d_ROCK1=0.04353
$u_ROCK2=0.98135
$d_ROCK2=1.019
$u_RPS6KA1=1.52192
$d_RPS6KA1=0.65706
$u_SHC1=0.08037
$d_SHC1=12.44245
$u_SIRT1=0.90724
$d_SIRT1=1.10224
$u_SNAI1=0.16658
$d_SNAI1=6.00312
$u_SPART=1.36327
$d_SPART=0.73353
$u_SOS1 = 1
$d_SOS1 = 1
$u_SRC=29.77442
$d_SRC=0.03359
$u_STMN1 = 1
$d_STMN1 = 1
$u_SYN1=17.39028
$d_SYN1=0.0575
$u_TSC=0.62418
$d_TSC=1.6021
$u_TTL=1.08963
$d_TTL=0.91774
$u_WWTR1=0.23914
$d_WWTR1=4.18165
$u_WWP1=4.60051
$d_WWP1=0.21737
$u_YES1=0.97036
$d_YES1=1.03055
$u_YAP1=0.09347
$d_YAP1=10.69862
$u_mTORC2=0.30528
$d_mTORC2=3.27568
$u_mTORC1=2.38349
$d_mTORC1=0.41955
$u_FOXO = 1
$d_FOXO = 1
$u_Tubulin = 1
$d_Tubulin = 1
$u_Microtubule_polimerization = 1
$d_Microtubule_polimerization = 1
$u_Neuron_migration = 1
$d_Neuron_migration = 1
$u_Actin_cytoskeleton_reorganization = 1
$d_Actin_cytoskeleton_reorganization = 1
$u_Cell_migration = 1
$d_Cell_migration = 1
$u_F_actin_dynamics = 1
$d_F_actin_dynamics = 1
$u_Protein_synthesis = 1
$d_Protein_synthesis = 1
$u_Metastasis = 1
$d_Metastasis = 1
$u_Proliferation = 1
$d_Proliferation = 1
$u_Apoptosis = 1
$d_Apoptosis = 1
[ATF2].istate = 1 [0], 0 [1]
[CFL2].istate = 1 [0], 0 [1]
[CREB1].istate = 1 [0], 0 [1]
[CTTN].istate = 1 [0], 0 [1]
[GNA13].istate = 1 [0], 0 [1]
[GRB2].istate = 1 [0], 0 [1]
[HRAS].istate = 1 [0], 0 [1]
[ITCH].istate = 1 [0], 0 [1]
[MAPK1].istate = 1 [0], 0 [1]
[MAPK3].istate = 1 [0], 0 [1]
[MP].istate = 1 [0], 0 [1]
[PAK4].istate = 1 [0], 0 [1]
[PDPK1].istate = 1 [0], 0 [1]
[PPP1R12A].istate = 1 [0], 0 [1]
[PRKACA].istate = 1 [0], 0 [1]
[RAF1].istate = 1 [0], 0 [1]
[RHOA].istate = 1 [0], 0 [1]
[SOS1].istate = 1 [0], 0 [1]
[STMN1].istate = 1 [0], 0 [1]
[FOXO].istate = 1 [0], 0 [1]
[Tubulin].istate = 1 [0], 0 [1]
[Microtubule_polimerization].istate = 1 [0], 0 [1]
[Neuron_migration].istate = 1 [0], 0 [1]
[Actin_cytoskeleton_reorganization].istate = 1 [0], 0 [1]
[Cell_migration].istate = 1 [0], 0 [1]
[F_actin_dynamics].istate = 1 [0], 0 [1]
[Protein_synthesis].istate = 1 [0], 0 [1]
[Metastasis].istate = 1 [0], 0 [1]
[Proliferation].istate = 1 [0], 0 [1]
[Apoptosis].istate = 1 [0], 0 [1]
discrete_time = 0
use_physrandgen = FALSE
seed_pseudorandom = 100
sample_count = 10000
max_time = 60
time_tick = 0.1
thread_count = 1
statdist_traj_count = 100
statdist_cluster_threshold = 1
display_traj = 0
statdist_similarity_cache_max_size = 20000
F2R.is_internal = TRUE
LPAR2.is_internal = TRUE
TACR3.is_internal = TRUE
EGF.is_internal = TRUE
NRG1.is_internal = TRUE
NRG2.is_internal = TRUE
NRG3.is_internal = TRUE
NRG4.is_internal = TRUE
AKT1.is_internal = TRUE
AKT2.is_internal = TRUE
AKT3.is_internal = TRUE
AMOTL2.is_internal = TRUE
ARAF.is_internal = TRUE
ARHGEF1.is_internal = TRUE
ARHGEF11.is_internal = TRUE
ARHGEF12.is_internal = TRUE
ARHGEF6.is_internal = TRUE
ATF2.is_internal = TRUE
BAD.is_internal = TRUE
BCL2.is_internal = TRUE
BCL2L1.is_internal = TRUE
BRAF.is_internal = TRUE
CDC42.is_internal = TRUE
CDC42BPA.is_internal = TRUE
CDK1.is_internal = TRUE
CDC25B.is_internal = TRUE
CFL1.is_internal = TRUE
CFL2.is_internal = TRUE
CREB1.is_internal = TRUE
CTNNB1.is_internal = TRUE
CTTN.is_internal = TRUE
DEPTOR.is_internal = TRUE
EPHA2.is_internal = TRUE
EGFR.is_internal = TRUE
ERBB2.is_internal = TRUE
ERBB3.is_internal = TRUE
ERBB4.is_internal = TRUE
EIF4E.is_internal = TRUE
EIF4EBP1.is_internal = TRUE
FUS.is_internal = TRUE
GIT1.is_internal = TRUE
GNA13.is_internal = TRUE
GRB2.is_internal = TRUE
HRAS.is_internal = TRUE
ITCH.is_internal = TRUE
JUN.is_internal = TRUE
KRAS.is_internal = TRUE
LATS1.is_internal = TRUE
LATS2.is_internal = TRUE
LIMK1.is_internal = TRUE
LIMK2.is_internal = TRUE
MAP2K1.is_internal = TRUE
MAP2K2.is_internal = TRUE
MAPK1.is_internal = TRUE
MAPK3.is_internal = TRUE
MYC.is_internal = TRUE
MP.is_internal = TRUE
NFE2L2.is_internal = TRUE
NR4A3.is_internal = TRUE
NRAS.is_internal = TRUE
PAK1.is_internal = FALSE
PAK2.is_internal = FALSE
PAK3.is_internal = FALSE
PAK4.is_internal = FALSE
PDPK1.is_internal = FALSE
PI3K.is_internal = TRUE
PLCG1.is_internal = FALSE
PPP1R12A.is_internal = FALSE
PPP1R12B.is_internal = FALSE
PRKACA.is_internal = FALSE
PRKCA.is_internal = FALSE
PRKCB.is_internal = FALSE
PRKCG.is_internal = FALSE
PRKCZ.is_internal = FALSE
PTEN.is_internal = FALSE
PTK2B.is_internal = TRUE
PTPN11.is_internal = TRUE
RAC1.is_internal = TRUE
RAF1.is_internal = TRUE
RHEB.is_internal = TRUE
RHOA.is_internal = TRUE
ROCK1.is_internal = TRUE
ROCK2.is_internal = TRUE
RPS6KA1.is_internal = TRUE
SHC1.is_internal = TRUE
SIRT1.is_internal = TRUE
SNAI1.is_internal = TRUE
SPART.is_internal = TRUE
SOS1.is_internal = TRUE
SRC.is_internal = TRUE
STMN1.is_internal = TRUE
SYN1.is_internal = TRUE
TSC.is_internal = TRUE
TTL.is_internal = TRUE
WWTR1.is_internal = TRUE
WWP1.is_internal = TRUE
YES1.is_internal = TRUE
YAP1.is_internal = TRUE
mTORC2.is_internal = TRUE
mTORC1.is_internal = TRUE
FOXO.is_internal = TRUE
Tubulin.is_internal = TRUE
Microtubule_polimerization.is_internal = TRUE
Neuron_migration.is_internal = TRUE
Actin_cytoskeleton_reorganization.is_internal = TRUE
Cell_migration.is_internal = TRUE
F_actin_dynamics.is_internal = TRUE
Protein_synthesis.is_internal = TRUE
Metastasis.is_internal = TRUE
Proliferation.is_internal = TRUE
Apoptosis.is_internal = TRUE
[NRG1].istate = 0.5[1], 0.5[0]
[BAD].istate = 0.6324[1], 0.36760000000000004[0]
[SYN1].istate = 0.81008[1], 0.18991999999999998[0]
[WWTR1].istate = 0.34466[1], 0.65534[0]
[LPAR2].istate = 0.48502[1], 0.51498[0]
[ERBB3].istate = 0.65712[1], 0.34287999999999996[0]
[PRKCZ].istate = 0.7713[1], 0.22870000000000001[0]
[ROCK1].istate = 0.84029[1], 0.15971000000000002[0]
[CDC42].istate = 0.64169[1], 0.35831[0]
[ARHGEF1].istate = 0.77079[1], 0.22921000000000002[0]
[PPP1R12B].istate = 0.44851[1], 0.55149[0]
[PAK3].istate = 0.81054[1], 0.18945999999999996[0]
[ARAF].istate = 0.19533[1], 0.80467[0]
[FUS].istate = 0.12732[1], 0.87268[0]
[SIRT1].istate = 0.48943[1], 0.51057[0]
[CDC25B].istate = 0.58721[1], 0.41279[0]
[AKT2].istate = 0.27975[1], 0.7202500000000001[0]
[RHEB].istate = 0.24369[1], 0.75631[0]
[LIMK1].istate = 0.36476[1], 0.63524[0]
[GIT1].istate = 0.57904[1], 0.42096[0]
[AMOTL2].istate = 0.61807[1], 0.38193[0]
[TTL].istate = 0.50932[1], 0.49068[0]
[NFE2L2].istate = 0.26937[1], 0.73063[0]
[AKT3].istate = 0.62944[1], 0.37056[0]
[RPS6KA1].istate = 0.5456[1], 0.4544[0]
[NR4A3].istate = 0.38369[1], 0.61631[0]
[PTK2B].istate = 0.61961[1], 0.38039[0]
[WWP1].istate = 0.6657[1], 0.33430000000000004[0]
[PLCG1].istate = 0.71592[1], 0.28408[0]
[SNAI1].istate = 0.3054[1], 0.6946[0]
[PRKCG].istate = 0.88102[1], 0.11897999999999997[0]
[MAP2K2].istate = 0.37681[1], 0.62319[0]
[ARHGEF6].istate = 0.53213[1], 0.46787[0]
[LATS1].istate = 0.71239[1], 0.28761000000000003[0]
[ARHGEF11].istate = 0.47672[1], 0.52328[0]
[SPART].istate = 0.53365[1], 0.46635000000000004[0]
[KRAS].istate = 0.73288[1], 0.26712[0]
[ROCK2].istate = 0.49796[1], 0.50204[0]
[RAC1].istate = 0.60693[1], 0.39307000000000003[0]
[MYC].istate = 0.27258[1], 0.72742[0]
[YAP1].istate = 0.24267[1], 0.7573300000000001[0]
[EGF].istate = 0.36437[1], 0.6356299999999999[0]
[ERBB2].istate = 0.62974[1], 0.37026000000000003[0]
[AKT1].istate = 0.54246[1], 0.45753999999999995[0]
[EPHA2].istate = 0.29227[1], 0.70773[0]
[CDC42BPA].istate = 0.58941[1], 0.41059[0]
[EGFR].istate = 0.45409[1], 0.54591[0]
[PAK1].istate = 0.69468[1], 0.30532000000000004[0]
[LATS2].istate = 0.46386[1], 0.5361400000000001[0]
[EIF4E].istate = 0.77342[1], 0.22658[0]
[PRKCA].istate = 0.64212[1], 0.35788[0]
[DEPTOR].istate = 0.4794[1], 0.5206[0]
[BRAF].istate = 0.56529[1], 0.43471000000000004[0]
[NRG2].istate = 0.61032[1], 0.38968[0]
[SHC1].istate = 0.22627[1], 0.77373[0]
[PRKCB].istate = 0.74121[1], 0.25878999999999996[0]
[CTNNB1].istate = 0.42592[1], 0.5740799999999999[0]
[MAP2K1].istate = 0.63107[1], 0.36893[0]
[NRG4].istate = 0.71679[1], 0.28320999999999996[0]
[TACR3].istate = 0.67855[1], 0.32145[0]
[CDK1].istate = 0.27071[1], 0.72929[0]
[BCL2L1].istate = 0.65348[1], 0.34652000000000005[0]
[BCL2].istate = 0.81127[1], 0.18872999999999995[0]
[PTEN].istate = 0.55098[1], 0.44902[0]
[CFL1].istate = 0.13997[1], 0.86003[0]
[YES1].istate = 0.49673[1], 0.50327[0]
[JUN].istate = 0.42334[1], 0.57666[0]
[ERBB4].istate = 0.71587[1], 0.28413[0]
[PTPN11].istate = 0.80278[1], 0.19721999999999995[0]
[PAK2].istate = 0.78413[1], 0.21587[0]
[F2R].istate = 0.394[1], 0.606[0]
[LIMK2].istate = 0.39559[1], 0.60441[0]
[NRG3].istate = 0.45821[1], 0.54179[0]
[EIF4EBP1].istate = 0.24429[1], 0.75571[0]
[ARHGEF12].istate = 0.55401[1], 0.44599[0]
[SRC].istate = 0.86846[1], 0.13154[0]
[NRAS].istate = 0.52864[1], 0.47136[0]
[mTORC2].istate = 0.37118[1], 0.6288199999999999[0]
[mTORC1].istate = 0.5943[1], 0.40569999999999995[0]
[PI3K].istate = 0.31109[1], 0.68891[0]
[TSC].istate = 0.44883[1], 0.5511699999999999[0]
```
