## Supplementary Dataset 5 for "Explainable Generative AI Uncovers a Molecular Continuum in Medulloblastoma with Implications for Rare Cancer Subtyping and Treatment Equity": MB_list5_RNA_asTransition_793.cfg

```
$u_F2R=0.65699
$d_F2R=1.52209
$u_LPAR2=0.50542
$d_LPAR2=1.97855
$u_TACR3=7.69084
$d_TACR3=0.13002
$u_EGF=93.21592
$d_EGF=0.01073
$u_NRG1 = 1
$d_NRG1 = 1
$u_NRG2=40.22662
$d_NRG2=0.02486
$u_NRG3=0.0648
$d_NRG3=15.4321
$u_NRG4=2.19941
$d_NRG4=0.45467
$u_AKT1=7.10775
$d_AKT1=0.14069
$u_AKT2=3.42505
$d_AKT2=0.29197
$u_AKT3=0.11463
$d_AKT3=8.72372
$u_AMOTL2=6.97933
$d_AMOTL2=0.14328
$u_ARAF=0.10297
$d_ARAF=9.71157
$u_ARHGEF1=32.11371
$d_ARHGEF1=0.03114
$u_ARHGEF11=1.10257
$d_ARHGEF11=0.90697
$u_ARHGEF12=18.96423
$d_ARHGEF12=0.05273
$u_ARHGEF6=0.22691
$d_ARHGEF6=4.40703
$u_ATF2 = 1
$d_ATF2 = 1
$u_BAD=0.46014
$d_BAD=2.17325
$u_BCL2=11.0372
$d_BCL2=0.0906
$u_BCL2L1=7.90617
$d_BCL2L1=0.12648
$u_BRAF=0.21253
$d_BRAF=4.70522
$u_CDC42=18.46753
$d_CDC42=0.05415
$u_CDC42BPA=0.43743
$d_CDC42BPA=2.28608
$u_CDK1=0.09911
$d_CDK1=10.0898
$u_CDC25B=0.10093
$d_CDC25B=9.90786
$u_CFL1=0.53064
$d_CFL1=1.88452
$u_CFL2 = 1
$d_CFL2 = 1
$u_CREB1 = 1
$d_CREB1 = 1
$u_CTNNB1=0.09409
$d_CTNNB1=10.62812
$u_CTTN = 1
$d_CTTN = 1
$u_DEPTOR=0.31073
$d_DEPTOR=3.21823
$u_EPHA2=3.26073
$d_EPHA2=0.30668
$u_EGFR=0.06119
$d_EGFR=16.34254
$u_ERBB2=14.97067
$d_ERBB2=0.0668
$u_ERBB3=21.22805
$d_ERBB3=0.04711
$u_ERBB4=8.82651
$d_ERBB4=0.1133
$u_EIF4E=29.15175
$d_EIF4E=0.0343
$u_EIF4EBP1=0.04857
$d_EIF4EBP1=20.58884
$u_FUS=9.74846
$d_FUS=0.10258
$u_GIT1=1.55564
$d_GIT1=0.64282
$u_GNA13 = 1
$d_GNA13 = 1
$u_GRB2 = 1
$d_GRB2 = 1
$u_HRAS = 1
$d_HRAS = 1
$u_ITCH = 1
$d_ITCH = 1
$u_JUN=33.59076
$d_JUN=0.02977
$u_KRAS=0.21168
$d_KRAS=4.72411
$u_LATS1=0.79596
$d_LATS1=1.25634
$u_LATS2=35.08846
$d_LATS2=0.0285
$u_LIMK1=2.60493
$d_LIMK1=0.38389
$u_LIMK2=14.12509
$d_LIMK2=0.0708
$u_MAP2K1=0.23233
$d_MAP2K1=4.30422
$u_MAP2K2=17.39077
$d_MAP2K2=0.0575
$u_MAPK1 = 1
$d_MAPK1 = 1
$u_MAPK3 = 1
$d_MAPK3 = 1
$u_MYC=0.36857
$d_MYC=2.71319
$u_MP = 1
$d_MP = 1
$u_NFE2L2=19.73304
$d_NFE2L2=0.05068
$u_NR4A3=14.69137
$d_NR4A3=0.06807
$u_NRAS=0.37937
$d_NRAS=2.63595
$u_PAK1=3.2128
$d_PAK1=0.31125
$u_PAK2=0.05744
$d_PAK2=17.40947
$u_PAK3=8.75429
$d_PAK3=0.11423
$u_PAK4 = 1
$d_PAK4 = 1
$u_PDPK1 = 1
$d_PDPK1 = 1
$u_PI3K=1.34483
$d_PI3K=0.74359
$u_PLCG1=1.01503
$d_PLCG1=0.98519
$u_PPP1R12A = 1
$d_PPP1R12A = 1
$u_PPP1R12B=0.18928
$d_PPP1R12B=5.28318
$u_PRKACA = 1
$d_PRKACA = 1
$u_PRKCA=0.71462
$d_PRKCA=1.39935
$u_PRKCB=6.96095
$d_PRKCB=0.14366
$u_PRKCG=63.79348
$d_PRKCG=0.01568
$u_PRKCZ=1.41235
$d_PRKCZ=0.70804
$u_PTEN=39.81211
$d_PTEN=0.02512
$u_PTK2B=4.28087
$d_PTK2B=0.2336
$u_PTPN11=1.32362
$d_PTPN11=0.7555
$u_RAC1=49.44893
$d_RAC1=0.02022
$u_RAF1 = 1
$d_RAF1 = 1
$u_RHEB=4.66183
$d_RHEB=0.21451
$u_RHOA = 1
$d_RHOA = 1
$u_ROCK1=13.72876
$d_ROCK1=0.07284
$u_ROCK2=0.24529
$d_ROCK2=4.07681
$u_RPS6KA1=22.46288
$d_RPS6KA1=0.04452
$u_SHC1=0.19365
$d_SHC1=5.16396
$u_SIRT1=1.87642
$d_SIRT1=0.53293
$u_SNAI1=0.36904
$d_SNAI1=2.70973
$u_SPART=3.57207
$d_SPART=0.27995
$u_SOS1 = 1
$d_SOS1 = 1
$u_SRC=1.78466
$d_SRC=0.56033
$u_STMN1 = 1
$d_STMN1 = 1
$u_SYN1=3.11869
$d_SYN1=0.32065
$u_TSC=0.25923
$d_TSC=3.85758
$u_TTL=0.16095
$d_TTL=6.21311
$u_WWTR1=0.15343
$d_WWTR1=6.51763
$u_WWP1=0.04353
$d_WWP1=22.97266
$u_YES1=2.64416
$d_YES1=0.37819
$u_YAP1=0.29087
$d_YAP1=3.43796
$u_mTORC2=1.62496
$d_mTORC2=0.6154
$u_mTORC1=0.06969
$d_mTORC1=14.34926
$u_FOXO = 1
$d_FOXO = 1
$u_Tubulin = 1
$d_Tubulin = 1
$u_Microtubule_polimerization = 1
$d_Microtubule_polimerization = 1
$u_Neuron_migration = 1
$d_Neuron_migration = 1
$u_Actin_cytoskeleton_reorganization = 1
$d_Actin_cytoskeleton_reorganization = 1
$u_Cell_migration = 1
$d_Cell_migration = 1
$u_F_actin_dynamics = 1
$d_F_actin_dynamics = 1
$u_Protein_synthesis = 1
$d_Protein_synthesis = 1
$u_Metastasis = 1
$d_Metastasis = 1
$u_Proliferation = 1
$d_Proliferation = 1
$u_Apoptosis = 1
$d_Apoptosis = 1
[ATF2].istate = 1 [0], 0 [1]
[CFL2].istate = 1 [0], 0 [1]
[CREB1].istate = 1 [0], 0 [1]
[CTTN].istate = 1 [0], 0 [1]
[GNA13].istate = 1 [0], 0 [1]
[GRB2].istate = 1 [0], 0 [1]
[HRAS].istate = 1 [0], 0 [1]
[ITCH].istate = 1 [0], 0 [1]
[MAPK1].istate = 1 [0], 0 [1]
[MAPK3].istate = 1 [0], 0 [1]
[MP].istate = 1 [0], 0 [1]
[PAK4].istate = 1 [0], 0 [1]
[PDPK1].istate = 1 [0], 0 [1]
[PPP1R12A].istate = 1 [0], 0 [1]
[PRKACA].istate = 1 [0], 0 [1]
[RAF1].istate = 1 [0], 0 [1]
[RHOA].istate = 1 [0], 0 [1]
[SOS1].istate = 1 [0], 0 [1]
[STMN1].istate = 1 [0], 0 [1]
[FOXO].istate = 1 [0], 0 [1]
[Tubulin].istate = 1 [0], 0 [1]
[Microtubule_polimerization].istate = 1 [0], 0 [1]
[Neuron_migration].istate = 1 [0], 0 [1]
[Actin_cytoskeleton_reorganization].istate = 1 [0], 0 [1]
[Cell_migration].istate = 1 [0], 0 [1]
[F_actin_dynamics].istate = 1 [0], 0 [1]
[Protein_synthesis].istate = 1 [0], 0 [1]
[Metastasis].istate = 1 [0], 0 [1]
[Proliferation].istate = 1 [0], 0 [1]
[Apoptosis].istate = 1 [0], 0 [1]
discrete_time = 0
use_physrandgen = FALSE
seed_pseudorandom = 100
sample_count = 10000
max_time = 60
time_tick = 0.1
thread_count = 1
statdist_traj_count = 100
statdist_cluster_threshold = 1
display_traj = 0
statdist_similarity_cache_max_size = 20000
F2R.is_internal = TRUE
LPAR2.is_internal = TRUE
TACR3.is_internal = TRUE
EGF.is_internal = TRUE
NRG1.is_internal = TRUE
NRG2.is_internal = TRUE
NRG3.is_internal = TRUE
NRG4.is_internal = TRUE
AKT1.is_internal = TRUE
AKT2.is_internal = TRUE
AKT3.is_internal = TRUE
AMOTL2.is_internal = TRUE
ARAF.is_internal = TRUE
ARHGEF1.is_internal = TRUE
ARHGEF11.is_internal = TRUE
ARHGEF12.is_internal = TRUE
ARHGEF6.is_internal = TRUE
ATF2.is_internal = TRUE
BAD.is_internal = TRUE
BCL2.is_internal = TRUE
BCL2L1.is_internal = TRUE
BRAF.is_internal = TRUE
CDC42.is_internal = TRUE
CDC42BPA.is_internal = TRUE
CDK1.is_internal = TRUE
CDC25B.is_internal = TRUE
CFL1.is_internal = TRUE
CFL2.is_internal = TRUE
CREB1.is_internal = TRUE
CTNNB1.is_internal = TRUE
CTTN.is_internal = TRUE
DEPTOR.is_internal = TRUE
EPHA2.is_internal = TRUE
EGFR.is_internal = TRUE
ERBB2.is_internal = TRUE
ERBB3.is_internal = TRUE
ERBB4.is_internal = TRUE
EIF4E.is_internal = TRUE
EIF4EBP1.is_internal = TRUE
FUS.is_internal = TRUE
GIT1.is_internal = TRUE
GNA13.is_internal = TRUE
GRB2.is_internal = TRUE
HRAS.is_internal = TRUE
ITCH.is_internal = TRUE
JUN.is_internal = TRUE
KRAS.is_internal = TRUE
LATS1.is_internal = TRUE
LATS2.is_internal = TRUE
LIMK1.is_internal = TRUE
LIMK2.is_internal = TRUE
MAP2K1.is_internal = TRUE
MAP2K2.is_internal = TRUE
MAPK1.is_internal = TRUE
MAPK3.is_internal = TRUE
MYC.is_internal = TRUE
MP.is_internal = TRUE
NFE2L2.is_internal = TRUE
NR4A3.is_internal = TRUE
NRAS.is_internal = TRUE
PAK1.is_internal = FALSE
PAK2.is_internal = FALSE
PAK3.is_internal = FALSE
PAK4.is_internal = FALSE
PDPK1.is_internal = FALSE
PI3K.is_internal = TRUE
PLCG1.is_internal = FALSE
PPP1R12A.is_internal = FALSE
PPP1R12B.is_internal = FALSE
PRKACA.is_internal = FALSE
PRKCA.is_internal = FALSE
PRKCB.is_internal = FALSE
PRKCG.is_internal = FALSE
PRKCZ.is_internal = FALSE
PTEN.is_internal = FALSE
PTK2B.is_internal = TRUE
PTPN11.is_internal = TRUE
RAC1.is_internal = TRUE
RAF1.is_internal = TRUE
RHEB.is_internal = TRUE
RHOA.is_internal = TRUE
ROCK1.is_internal = TRUE
ROCK2.is_internal = TRUE
RPS6KA1.is_internal = TRUE
SHC1.is_internal = TRUE
SIRT1.is_internal = TRUE
SNAI1.is_internal = TRUE
SPART.is_internal = TRUE
SOS1.is_internal = TRUE
SRC.is_internal = TRUE
STMN1.is_internal = TRUE
SYN1.is_internal = TRUE
TSC.is_internal = TRUE
TTL.is_internal = TRUE
WWTR1.is_internal = TRUE
WWP1.is_internal = TRUE
YES1.is_internal = TRUE
YAP1.is_internal = TRUE
mTORC2.is_internal = TRUE
mTORC1.is_internal = TRUE
FOXO.is_internal = TRUE
Tubulin.is_internal = TRUE
Microtubule_polimerization.is_internal = TRUE
Neuron_migration.is_internal = TRUE
Actin_cytoskeleton_reorganization.is_internal = TRUE
Cell_migration.is_internal = TRUE
F_actin_dynamics.is_internal = TRUE
Protein_synthesis.is_internal = TRUE
Metastasis.is_internal = TRUE
Proliferation.is_internal = TRUE
Apoptosis.is_internal = TRUE
[NRG1].istate = 0.5[1], 0.5[0]
[BAD].istate = 0.41572[1], 0.58428[0]
[SYN1].istate = 0.62349[1], 0.37651[0]
[WWTR1].istate = 0.29648[1], 0.7035199999999999[0]
[LPAR2].istate = 0.42591[1], 0.57409[0]
[ERBB3].istate = 0.83173[1], 0.16827000000000003[0]
[PRKCZ].istate = 0.53749[1], 0.46251[0]
[ROCK1].istate = 0.78441[1], 0.21558999999999995[0]
[CDC42].istate = 0.8166[1], 0.1834[0]
[ARHGEF1].istate = 0.87667[1], 0.12333000000000005[0]
[PPP1R12B].istate = 0.31928[1], 0.68072[0]
[PAK3].istate = 0.73556[1], 0.26444[0]
[ARAF].istate = 0.25317[1], 0.74683[0]
[FUS].istate = 0.74723[1], 0.25277000000000005[0]
[SIRT1].istate = 0.56833[1], 0.43167[0]
[CDC25B].istate = 0.251[1], 0.749[0]
[AKT2].istate = 0.63367[1], 0.36633000000000004[0]
[RHEB].istate = 0.66714[1], 0.33286000000000004[0]
[LIMK1].istate = 0.60395[1], 0.39605[0]
[GIT1].istate = 0.54798[1], 0.45202[0]
[AMOTL2].istate = 0.71095[1], 0.28905000000000003[0]
[TTL].istate = 0.30167[1], 0.69833[0]
[NFE2L2].istate = 0.8238[1], 0.17620000000000002[0]
[AKT3].istate = 0.26482[1], 0.73518[0]
[RPS6KA1].istate = 0.83787[1], 0.16213[0]
[NR4A3].istate = 0.79177[1], 0.20823000000000003[0]
[PTK2B].istate = 0.65788[1], 0.34212[0]
[WWP1].istate = 0.1597[1], 0.8403[0]
[PLCG1].istate = 0.50162[1], 0.49838000000000005[0]
[SNAI1].istate = 0.39177[1], 0.60823[0]
[PRKCG].istate = 0.95119[1], 0.04881000000000002[0]
[MAP2K2].istate = 0.81008[1], 0.18991999999999998[0]
[ARHGEF6].istate = 0.33896[1], 0.6610400000000001[0]
[LATS1].istate = 0.47522[1], 0.52478[0]
[ARHGEF11].istate = 0.5106[1], 0.48939999999999995[0]
[SPART].istate = 0.63823[1], 0.36177000000000004[0]
[KRAS].istate = 0.33142[1], 0.66858[0]
[ROCK2].istate = 0.34742[1], 0.6525799999999999[0]
[RAC1].istate = 0.92354[1], 0.07645999999999997[0]
[MYC].istate = 0.39163[1], 0.6083700000000001[0]
[YAP1].istate = 0.36593[1], 0.63407[0]
[EGF].istate = 0.99237[1], 0.007630000000000026[0]
[ERBB2].istate = 0.79381[1], 0.20618999999999998[0]
[AKT1].istate = 0.71293[1], 0.28707000000000005[0]
[EPHA2].istate = 0.62833[1], 0.37166999999999994[0]
[CDC42BPA].istate = 0.41023[1], 0.58977[0]
[EGFR].istate = 0.19667[1], 0.80333[0]
[PAK1].istate = 0.62672[1], 0.37327999999999995[0]
[LATS2].istate = 0.88629[1], 0.11370999999999998[0]
[EIF4E].istate = 0.86617[1], 0.13383[0]
[PRKCA].istate = 0.46352[1], 0.5364800000000001[0]
[DEPTOR].istate = 0.3731[1], 0.6269[0]
[BRAF].istate = 0.33186[1], 0.66814[0]
[NRG2].istate = 0.90113[1], 0.09887000000000001[0]
[SHC1].istate = 0.32176[1], 0.67824[0]
[PRKCB].istate = 0.71067[1], 0.28933[0]
[CTNNB1].istate = 0.24339[1], 0.75661[0]
[MAP2K1].istate = 0.34153[1], 0.65847[0]
[NRG4].istate = 0.58558[1], 0.41442[0]
[TACR3].istate = 0.72149[1], 0.27851000000000004[0]
[CDK1].istate = 0.24903[1], 0.75097[0]
[BCL2L1].istate = 0.72449[1], 0.27551000000000003[0]
[BCL2].istate = 0.76071[1], 0.23929[0]
[PTEN].istate = 0.9[1], 0.09999999999999998[0]
[CFL1].istate = 0.4312[1], 0.5688[0]
[YES1].istate = 0.60557[1], 0.39442999999999995[0]
[JUN].istate = 0.88155[1], 0.11845000000000006[0]
[ERBB4].istate = 0.73645[1], 0.26354999999999995[0]
[PTPN11].istate = 0.53044[1], 0.46956[0]
[PAK2].istate = 0.1898[1], 0.8102[0]
[F2R].istate = 0.45439[1], 0.5456099999999999[0]
[LIMK2].istate = 0.7875[1], 0.21250000000000002[0]
[NRG3].istate = 0.20289[1], 0.79711[0]
[EIF4EBP1].istate = 0.17158[1], 0.8284199999999999[0]
[ARHGEF12].istate = 0.81948[1], 0.18052[0]
[SRC].istate = 0.56289[1], 0.43711[0]
[NRAS].istate = 0.39477[1], 0.6052299999999999[0]
[mTORC2].istate = 0.55271[1], 0.44728999999999997[0]
[mTORC1].istate = 0.21079[1], 0.78921[0]
[PI3K].istate = 0.53217[1], 0.46782999999999997[0]
[TSC].istate = 0.35342[1], 0.6465799999999999[0]
```
