## Supplementary Dataset 5 for "Explainable Generative AI Uncovers a Molecular Continuum in Medulloblastoma with Implications for Rare Cancer Subtyping and Treatment Equity": MB_list5_RNA_asTransition_798.cfg

```
$u_F2R=1.24516
$d_F2R=0.80311
$u_LPAR2=5.20902
$d_LPAR2=0.19197
$u_TACR3=0.33878
$d_TACR3=2.95177
$u_EGF=95.93357
$d_EGF=0.01042
$u_NRG1 = 1
$d_NRG1 = 1
$u_NRG2=2.08612
$d_NRG2=0.47936
$u_NRG3=5.70348
$d_NRG3=0.17533
$u_NRG4=0.66112
$d_NRG4=1.51258
$u_AKT1=1.62512
$d_AKT1=0.61534
$u_AKT2=13.46217
$d_AKT2=0.07428
$u_AKT3=0.04289
$d_AKT3=23.31546
$u_AMOTL2=2.75463
$d_AMOTL2=0.36303
$u_ARAF=45.7897
$d_ARAF=0.02184
$u_ARHGEF1=6.97182
$d_ARHGEF1=0.14343
$u_ARHGEF11=2.83958
$d_ARHGEF11=0.35216
$u_ARHGEF12=0.27953
$d_ARHGEF12=3.57743
$u_ARHGEF6=1.6386
$d_ARHGEF6=0.61028
$u_ATF2 = 1
$d_ATF2 = 1
$u_BAD=0.12927
$d_BAD=7.73575
$u_BCL2=0.30458
$d_BCL2=3.28321
$u_BCL2L1=0.65199
$d_BCL2L1=1.53377
$u_BRAF=0.2541
$d_BRAF=3.93546
$u_CDC42=15.68258
$d_CDC42=0.06377
$u_CDC42BPA=0.02021
$d_CDC42BPA=49.48046
$u_CDK1=0.08688
$d_CDK1=11.51013
$u_CDC25B=0.47028
$d_CDC25B=2.12639
$u_CFL1=0.41133
$d_CFL1=2.43114
$u_CFL2 = 1
$d_CFL2 = 1
$u_CREB1 = 1
$d_CREB1 = 1
$u_CTNNB1=0.10115
$d_CTNNB1=9.88631
$u_CTTN = 1
$d_CTTN = 1
$u_DEPTOR=1.5213
$d_DEPTOR=0.65733
$u_EPHA2=2.46352
$d_EPHA2=0.40592
$u_EGFR=0.08268
$d_EGFR=12.09482
$u_ERBB2=2.21485
$d_ERBB2=0.4515
$u_ERBB3=0.08528
$d_ERBB3=11.72608
$u_ERBB4=15.22153
$d_ERBB4=0.0657
$u_EIF4E=1.68368
$d_EIF4E=0.59394
$u_EIF4EBP1=1.03715
$d_EIF4EBP1=0.96418
$u_FUS=0.06672
$d_FUS=14.98801
$u_GIT1=0.20017
$d_GIT1=4.99575
$u_GNA13 = 1
$d_GNA13 = 1
$u_GRB2 = 1
$d_GRB2 = 1
$u_HRAS = 1
$d_HRAS = 1
$u_ITCH = 1
$d_ITCH = 1
$u_JUN=0.30071
$d_JUN=3.32546
$u_KRAS=0.99527
$d_KRAS=1.00475
$u_LATS1=1.98424
$d_LATS1=0.50397
$u_LATS2=76.27923
$d_LATS2=0.01311
$u_LIMK1=0.33302
$d_LIMK1=3.00282
$u_LIMK2=0.5559
$d_LIMK2=1.79888
$u_MAP2K1=0.25522
$d_MAP2K1=3.91819
$u_MAP2K2=31.9957
$d_MAP2K2=0.03125
$u_MAPK1 = 1
$d_MAPK1 = 1
$u_MAPK3 = 1
$d_MAPK3 = 1
$u_MYC=20.7365
$d_MYC=0.04822
$u_MP = 1
$d_MP = 1
$u_NFE2L2=2.49455
$d_NFE2L2=0.40087
$u_NR4A3=50.69877
$d_NR4A3=0.01972
$u_NRAS=0.66307
$d_NRAS=1.50814
$u_PAK1=5.93049
$d_PAK1=0.16862
$u_PAK2=23.11895
$d_PAK2=0.04325
$u_PAK3=0.62328
$d_PAK3=1.60442
$u_PAK4 = 1
$d_PAK4 = 1
$u_PDPK1 = 1
$d_PDPK1 = 1
$u_PI3K=0.04224
$d_PI3K=23.67424
$u_PLCG1=0.38539
$d_PLCG1=2.59477
$u_PPP1R12A = 1
$d_PPP1R12A = 1
$u_PPP1R12B=0.23817
$d_PPP1R12B=4.19868
$u_PRKACA = 1
$d_PRKACA = 1
$u_PRKCA=1.98512
$d_PRKCA=0.50375
$u_PRKCB=7.94741
$d_PRKCB=0.12583
$u_PRKCG=0.06875
$d_PRKCG=14.54545
$u_PRKCZ=0.26387
$d_PRKCZ=3.78974
$u_PTEN=1.87191
$d_PTEN=0.53421
$u_PTK2B=6.27897
$d_PTK2B=0.15926
$u_PTPN11=0.02252
$d_PTPN11=44.40497
$u_RAC1=2.96253
$d_RAC1=0.33755
$u_RAF1 = 1
$d_RAF1 = 1
$u_RHEB=0.08256
$d_RHEB=12.1124
$u_RHOA = 1
$d_RHOA = 1
$u_ROCK1=0.07208
$d_ROCK1=13.87347
$u_ROCK2=0.32662
$d_ROCK2=3.06166
$u_RPS6KA1=0.19403
$d_RPS6KA1=5.15384
$u_SHC1=5.36014
$d_SHC1=0.18656
$u_SIRT1=0.26982
$d_SIRT1=3.70617
$u_SNAI1=0.5426
$d_SNAI1=1.84298
$u_SPART=0.5855
$d_SPART=1.70794
$u_SOS1 = 1
$d_SOS1 = 1
$u_SRC=12.15452
$d_SRC=0.08227
$u_STMN1 = 1
$d_STMN1 = 1
$u_SYN1=1.83097
$d_SYN1=0.54616
$u_TSC=3.34475
$d_TSC=0.29898
$u_TTL=0.12358
$d_TTL=8.09192
$u_WWTR1=1.84909
$d_WWTR1=0.54081
$u_WWP1=7.82168
$d_WWP1=0.12785
$u_YES1=0.02211
$d_YES1=45.2284
$u_YAP1=1.28233
$d_YAP1=0.77983
$u_mTORC2=0.02141
$d_mTORC2=46.70715
$u_mTORC1=0.52266
$d_mTORC1=1.91329
$u_FOXO = 1
$d_FOXO = 1
$u_Tubulin = 1
$d_Tubulin = 1
$u_Microtubule_polimerization = 1
$d_Microtubule_polimerization = 1
$u_Neuron_migration = 1
$d_Neuron_migration = 1
$u_Actin_cytoskeleton_reorganization = 1
$d_Actin_cytoskeleton_reorganization = 1
$u_Cell_migration = 1
$d_Cell_migration = 1
$u_F_actin_dynamics = 1
$d_F_actin_dynamics = 1
$u_Protein_synthesis = 1
$d_Protein_synthesis = 1
$u_Metastasis = 1
$d_Metastasis = 1
$u_Proliferation = 1
$d_Proliferation = 1
$u_Apoptosis = 1
$d_Apoptosis = 1
[ATF2].istate = 1 [0], 0 [1]
[CFL2].istate = 1 [0], 0 [1]
[CREB1].istate = 1 [0], 0 [1]
[CTTN].istate = 1 [0], 0 [1]
[GNA13].istate = 1 [0], 0 [1]
[GRB2].istate = 1 [0], 0 [1]
[HRAS].istate = 1 [0], 0 [1]
[ITCH].istate = 1 [0], 0 [1]
[MAPK1].istate = 1 [0], 0 [1]
[MAPK3].istate = 1 [0], 0 [1]
[MP].istate = 1 [0], 0 [1]
[PAK4].istate = 1 [0], 0 [1]
[PDPK1].istate = 1 [0], 0 [1]
[PPP1R12A].istate = 1 [0], 0 [1]
[PRKACA].istate = 1 [0], 0 [1]
[RAF1].istate = 1 [0], 0 [1]
[RHOA].istate = 1 [0], 0 [1]
[SOS1].istate = 1 [0], 0 [1]
[STMN1].istate = 1 [0], 0 [1]
[FOXO].istate = 1 [0], 0 [1]
[Tubulin].istate = 1 [0], 0 [1]
[Microtubule_polimerization].istate = 1 [0], 0 [1]
[Neuron_migration].istate = 1 [0], 0 [1]
[Actin_cytoskeleton_reorganization].istate = 1 [0], 0 [1]
[Cell_migration].istate = 1 [0], 0 [1]
[F_actin_dynamics].istate = 1 [0], 0 [1]
[Protein_synthesis].istate = 1 [0], 0 [1]
[Metastasis].istate = 1 [0], 0 [1]
[Proliferation].istate = 1 [0], 0 [1]
[Apoptosis].istate = 1 [0], 0 [1]
discrete_time = 0
use_physrandgen = FALSE
seed_pseudorandom = 100
sample_count = 10000
max_time = 60
time_tick = 0.1
thread_count = 1
statdist_traj_count = 100
statdist_cluster_threshold = 1
display_traj = 0
statdist_similarity_cache_max_size = 20000
F2R.is_internal = TRUE
LPAR2.is_internal = TRUE
TACR3.is_internal = TRUE
EGF.is_internal = TRUE
NRG1.is_internal = TRUE
NRG2.is_internal = TRUE
NRG3.is_internal = TRUE
NRG4.is_internal = TRUE
AKT1.is_internal = TRUE
AKT2.is_internal = TRUE
AKT3.is_internal = TRUE
AMOTL2.is_internal = TRUE
ARAF.is_internal = TRUE
ARHGEF1.is_internal = TRUE
ARHGEF11.is_internal = TRUE
ARHGEF12.is_internal = TRUE
ARHGEF6.is_internal = TRUE
ATF2.is_internal = TRUE
BAD.is_internal = TRUE
BCL2.is_internal = TRUE
BCL2L1.is_internal = TRUE
BRAF.is_internal = TRUE
CDC42.is_internal = TRUE
CDC42BPA.is_internal = TRUE
CDK1.is_internal = TRUE
CDC25B.is_internal = TRUE
CFL1.is_internal = TRUE
CFL2.is_internal = TRUE
CREB1.is_internal = TRUE
CTNNB1.is_internal = TRUE
CTTN.is_internal = TRUE
DEPTOR.is_internal = TRUE
EPHA2.is_internal = TRUE
EGFR.is_internal = TRUE
ERBB2.is_internal = TRUE
ERBB3.is_internal = TRUE
ERBB4.is_internal = TRUE
EIF4E.is_internal = TRUE
EIF4EBP1.is_internal = TRUE
FUS.is_internal = TRUE
GIT1.is_internal = TRUE
GNA13.is_internal = TRUE
GRB2.is_internal = TRUE
HRAS.is_internal = TRUE
ITCH.is_internal = TRUE
JUN.is_internal = TRUE
KRAS.is_internal = TRUE
LATS1.is_internal = TRUE
LATS2.is_internal = TRUE
LIMK1.is_internal = TRUE
LIMK2.is_internal = TRUE
MAP2K1.is_internal = TRUE
MAP2K2.is_internal = TRUE
MAPK1.is_internal = TRUE
MAPK3.is_internal = TRUE
MYC.is_internal = TRUE
MP.is_internal = TRUE
NFE2L2.is_internal = TRUE
NR4A3.is_internal = TRUE
NRAS.is_internal = TRUE
PAK1.is_internal = FALSE
PAK2.is_internal = FALSE
PAK3.is_internal = FALSE
PAK4.is_internal = FALSE
PDPK1.is_internal = FALSE
PI3K.is_internal = TRUE
PLCG1.is_internal = FALSE
PPP1R12A.is_internal = FALSE
PPP1R12B.is_internal = FALSE
PRKACA.is_internal = FALSE
PRKCA.is_internal = FALSE
PRKCB.is_internal = FALSE
PRKCG.is_internal = FALSE
PRKCZ.is_internal = FALSE
PTEN.is_internal = FALSE
PTK2B.is_internal = TRUE
PTPN11.is_internal = TRUE
RAC1.is_internal = TRUE
RAF1.is_internal = TRUE
RHEB.is_internal = TRUE
RHOA.is_internal = TRUE
ROCK1.is_internal = TRUE
ROCK2.is_internal = TRUE
RPS6KA1.is_internal = TRUE
SHC1.is_internal = TRUE
SIRT1.is_internal = TRUE
SNAI1.is_internal = TRUE
SPART.is_internal = TRUE
SOS1.is_internal = TRUE
SRC.is_internal = TRUE
STMN1.is_internal = TRUE
SYN1.is_internal = TRUE
TSC.is_internal = TRUE
TTL.is_internal = TRUE
WWTR1.is_internal = TRUE
WWP1.is_internal = TRUE
YES1.is_internal = TRUE
YAP1.is_internal = TRUE
mTORC2.is_internal = TRUE
mTORC1.is_internal = TRUE
FOXO.is_internal = TRUE
Tubulin.is_internal = TRUE
Microtubule_polimerization.is_internal = TRUE
Neuron_migration.is_internal = TRUE
Actin_cytoskeleton_reorganization.is_internal = TRUE
Cell_migration.is_internal = TRUE
F_actin_dynamics.is_internal = TRUE
Protein_synthesis.is_internal = TRUE
Metastasis.is_internal = TRUE
Proliferation.is_internal = TRUE
Apoptosis.is_internal = TRUE
[NRG1].istate = 0.5[1], 0.5[0]
[BAD].istate = 0.27787[1], 0.7221299999999999[0]
[SYN1].istate = 0.56567[1], 0.43433[0]
[WWTR1].istate = 0.56674[1], 0.43326[0]
[LPAR2].istate = 0.67919[1], 0.32081000000000004[0]
[ERBB3].istate = 0.23272[1], 0.76728[0]
[PRKCZ].istate = 0.35535[1], 0.64465[0]
[ROCK1].istate = 0.21445[1], 0.78555[0]
[CDC42].istate = 0.79885[1], 0.20115000000000005[0]
[ARHGEF1].istate = 0.71084[1], 0.28916[0]
[PPP1R12B].istate = 0.34422[1], 0.65578[0]
[PAK3].istate = 0.44867[1], 0.55133[0]
[ARAF].istate = 0.91519[1], 0.08481000000000005[0]
[FUS].istate = 0.20607[1], 0.79393[0]
[SIRT1].istate = 0.35777[1], 0.6422300000000001[0]
[CDC25B].istate = 0.41809[1], 0.5819099999999999[0]
[AKT2].istate = 0.78228[1], 0.21772000000000002[0]
[RHEB].istate = 0.2292[1], 0.7708[0]
[LIMK1].istate = 0.38062[1], 0.61938[0]
[GIT1].istate = 0.32535[1], 0.67465[0]
[AMOTL2].istate = 0.61002[1], 0.38998[0]
[TTL].istate = 0.27299[1], 0.7270099999999999[0]
[NFE2L2].istate = 0.59925[1], 0.40075000000000005[0]
[AKT3].istate = 0.15808[1], 0.84192[0]
[RPS6KA1].istate = 0.32197[1], 0.67803[0]
[NR4A3].istate = 0.92625[1], 0.07374999999999998[0]
[PTK2B].istate = 0.69947[1], 0.30052999999999996[0]
[WWP1].istate = 0.72332[1], 0.27668000000000004[0]
[PLCG1].istate = 0.39648[1], 0.6035200000000001[0]
[SNAI1].istate = 0.43362[1], 0.56638[0]
[PRKCG].istate = 0.20932[1], 0.79068[0]
[MAP2K2].istate = 0.87627[1], 0.12373[0]
[ARHGEF6].istate = 0.55362[1], 0.44638[0]
[LATS1].istate = 0.5744[1], 0.4256[0]
[ARHGEF11].istate = 0.61331[1], 0.38669[0]
[SPART].istate = 0.44188[1], 0.55812[0]
[KRAS].istate = 0.49948[1], 0.5005200000000001[0]
[ROCK2].istate = 0.37851[1], 0.62149[0]
[RAC1].istate = 0.61792[1], 0.38208[0]
[MYC].istate = 0.82918[1], 0.17081999999999997[0]
[YAP1].istate = 0.527[1], 0.473[0]
[EGF].istate = 0.99549[1], 0.004510000000000014[0]
[ERBB2].istate = 0.58634[1], 0.41366[0]
[AKT1].istate = 0.55272[1], 0.44728[0]
[EPHA2].istate = 0.59789[1], 0.40210999999999997[0]
[CDC42BPA].istate = 0.07637[1], 0.92363[0]
[EGFR].istate = 0.22935[1], 0.7706500000000001[0]
[PAK1].istate = 0.69327[1], 0.30672999999999995[0]
[LATS2].istate = 0.9706[1], 0.02939999999999998[0]
[EIF4E].istate = 0.55657[1], 0.44343[0]
[PRKCA].istate = 0.57445[1], 0.42555[0]
[DEPTOR].istate = 0.54555[1], 0.45445[0]
[BRAF].istate = 0.35125[1], 0.6487499999999999[0]
[NRG2].istate = 0.57983[1], 0.42017000000000004[0]
[SHC1].istate = 0.68229[1], 0.31771000000000005[0]
[PRKCB].istate = 0.72506[1], 0.27493999999999996[0]
[CTNNB1].istate = 0.25124[1], 0.74876[0]
[MAP2K1].istate = 0.35173[1], 0.64827[0]
[NRG4].istate = 0.45507[1], 0.54493[0]
[TACR3].istate = 0.38248[1], 0.6175200000000001[0]
[CDK1].istate = 0.23474[1], 0.76526[0]
[BCL2L1].istate = 0.45356[1], 0.54644[0]
[BCL2].istate = 0.37093[1], 0.62907[0]
[PTEN].istate = 0.56807[1], 0.43193000000000004[0]
[CFL1].istate = 0.40355[1], 0.5964499999999999[0]
[YES1].istate = 0.08617[1], 0.91383[0]
[JUN].istate = 0.36954[1], 0.63046[0]
[ERBB4].istate = 0.79561[1], 0.20438999999999996[0]
[PTPN11].istate = 0.08815[1], 0.91185[0]
[PAK2].istate = 0.84099[1], 0.15900999999999998[0]
[F2R].istate = 0.52381[1], 0.47619[0]
[LIMK2].istate = 0.43625[1], 0.56375[0]
[NRG3].istate = 0.68903[1], 0.31096999999999997[0]
[EIF4EBP1].istate = 0.50396[1], 0.49604000000000004[0]
[ARHGEF12].istate = 0.36161[1], 0.63839[0]
[SRC].istate = 0.77118[1], 0.22882000000000002[0]
[NRAS].istate = 0.45539[1], 0.54461[0]
[mTORC2].istate = 0.08263[1], 0.91737[0]
[mTORC1].istate = 0.42955[1], 0.57045[0]
[PI3K].istate = 0.15643[1], 0.8435699999999999[0]
[TSC].istate = 0.63109[1], 0.36890999999999996[0]
```
