## Supplementary Dataset 5 for "Explainable Generative AI Uncovers a Molecular Continuum in Medulloblastoma with Implications for Rare Cancer Subtyping and Treatment Equity": MB_list5_RNA_asTransition_803.cfg

```
$u_F2R=0.11402
$d_F2R=8.77039
$u_LPAR2=0.25955
$d_LPAR2=3.85282
$u_TACR3=0.52448
$d_TACR3=1.90665
$u_EGF=1.0
$d_EGF=1.0
$u_NRG1 = 1
$d_NRG1 = 1
$u_NRG2=2.74362
$d_NRG2=0.36448
$u_NRG3=0.29524
$d_NRG3=3.38707
$u_NRG4=1.77928
$d_NRG4=0.56203
$u_AKT1=28.94839
$d_AKT1=0.03454
$u_AKT2=0.41618
$d_AKT2=2.40281
$u_AKT3=1.77643
$d_AKT3=0.56293
$u_AMOTL2=14.2124
$d_AMOTL2=0.07036
$u_ARAF=0.38866
$d_ARAF=2.57294
$u_ARHGEF1=0.1448
$d_ARHGEF1=6.90608
$u_ARHGEF11=0.97431
$d_ARHGEF11=1.02637
$u_ARHGEF12=2.97302
$d_ARHGEF12=0.33636
$u_ARHGEF6=11.37937
$d_ARHGEF6=0.08788
$u_ATF2 = 1
$d_ATF2 = 1
$u_BAD=0.58848
$d_BAD=1.69929
$u_BCL2=0.17873
$d_BCL2=5.59503
$u_BCL2L1=7.39673
$d_BCL2L1=0.13519
$u_BRAF=5.39577
$d_BRAF=0.18533
$u_CDC42=0.04197
$d_CDC42=23.82654
$u_CDC42BPA=0.03621
$d_CDC42BPA=27.61668
$u_CDK1=5.86755
$d_CDK1=0.17043
$u_CDC25B=0.4462
$d_CDC25B=2.24115
$u_CFL1=1.06836
$d_CFL1=0.93601
$u_CFL2 = 1
$d_CFL2 = 1
$u_CREB1 = 1
$d_CREB1 = 1
$u_CTNNB1=0.30343
$d_CTNNB1=3.29565
$u_CTTN = 1
$d_CTTN = 1
$u_DEPTOR=0.98501
$d_DEPTOR=1.01522
$u_EPHA2=0.67446
$d_EPHA2=1.48267
$u_EGFR=0.57143
$d_EGFR=1.75
$u_ERBB2=1.89853
$d_ERBB2=0.52672
$u_ERBB3=1.92405
$d_ERBB3=0.51974
$u_ERBB4=0.26124
$d_ERBB4=3.8279
$u_EIF4E=11.15776
$d_EIF4E=0.08962
$u_EIF4EBP1=0.36474
$d_EIF4EBP1=2.74168
$u_FUS=0.11327
$d_FUS=8.82846
$u_GIT1=8.83296
$d_GIT1=0.11321
$u_GNA13 = 1
$d_GNA13 = 1
$u_GRB2 = 1
$d_GRB2 = 1
$u_HRAS = 1
$d_HRAS = 1
$u_ITCH = 1
$d_ITCH = 1
$u_JUN=0.21591
$d_JUN=4.63156
$u_KRAS=0.631
$d_KRAS=1.58479
$u_LATS1=0.33038
$d_LATS1=3.02682
$u_LATS2=0.34873
$d_LATS2=2.86755
$u_LIMK1=14.1344
$d_LIMK1=0.07075
$u_LIMK2=0.08327
$d_LIMK2=12.00913
$u_MAP2K1=0.75674
$d_MAP2K1=1.32146
$u_MAP2K2=0.08036
$d_MAP2K2=12.444
$u_MAPK1 = 1
$d_MAPK1 = 1
$u_MAPK3 = 1
$d_MAPK3 = 1
$u_MYC=0.23798
$d_MYC=4.20203
$u_MP = 1
$d_MP = 1
$u_NFE2L2=0.24673
$d_NFE2L2=4.05301
$u_NR4A3=1.06932
$d_NR4A3=0.93517
$u_NRAS=0.17305
$d_NRAS=5.77868
$u_PAK1=0.15962
$d_PAK1=6.26488
$u_PAK2=11.44759
$d_PAK2=0.08735
$u_PAK3=0.3987
$d_PAK3=2.50815
$u_PAK4 = 1
$d_PAK4 = 1
$u_PDPK1 = 1
$d_PDPK1 = 1
$u_PI3K=0.03773
$d_PI3K=26.50411
$u_PLCG1=15.6952
$d_PLCG1=0.06371
$u_PPP1R12A = 1
$d_PPP1R12A = 1
$u_PPP1R12B=0.14565
$d_PPP1R12B=6.86577
$u_PRKACA = 1
$d_PRKACA = 1
$u_PRKCA=8.79089
$d_PRKCA=0.11375
$u_PRKCB=4.09375
$d_PRKCB=0.24427
$u_PRKCG=1.37556
$d_PRKCG=0.72698
$u_PRKCZ=1.19694
$d_PRKCZ=0.83546
$u_PTEN=21.72639
$d_PTEN=0.04603
$u_PTK2B=0.37704
$d_PTK2B=2.65224
$u_PTPN11=21.03486
$d_PTPN11=0.04754
$u_RAC1=25.53359
$d_RAC1=0.03916
$u_RAF1 = 1
$d_RAF1 = 1
$u_RHEB=2.67688
$d_RHEB=0.37357
$u_RHOA = 1
$d_RHOA = 1
$u_ROCK1=0.29411
$d_ROCK1=3.40009
$u_ROCK2=6.81741
$d_ROCK2=0.14668
$u_RPS6KA1=1.7928
$d_RPS6KA1=0.55779
$u_SHC1=0.04197
$d_SHC1=23.82654
$u_SIRT1=26.57984
$d_SIRT1=0.03762
$u_SNAI1=1.07242
$d_SNAI1=0.93247
$u_SPART=4.77685
$d_SPART=0.20934
$u_SOS1 = 1
$d_SOS1 = 1
$u_SRC=9.80336
$d_SRC=0.10201
$u_STMN1 = 1
$d_STMN1 = 1
$u_SYN1=1.15583
$d_SYN1=0.86518
$u_TSC=5.83834
$d_TSC=0.17128
$u_TTL=0.59775
$d_TTL=1.67294
$u_WWTR1=7.19364
$d_WWTR1=0.13901
$u_WWP1=1.68883
$d_WWP1=0.59213
$u_YES1=1.06914
$d_YES1=0.93533
$u_YAP1=1.63047
$d_YAP1=0.61332
$u_mTORC2=0.05853
$d_mTORC2=17.08526
$u_mTORC1=0.05853
$d_mTORC1=17.08526
$u_FOXO = 1
$d_FOXO = 1
$u_Tubulin = 1
$d_Tubulin = 1
$u_Microtubule_polimerization = 1
$d_Microtubule_polimerization = 1
$u_Neuron_migration = 1
$d_Neuron_migration = 1
$u_Actin_cytoskeleton_reorganization = 1
$d_Actin_cytoskeleton_reorganization = 1
$u_Cell_migration = 1
$d_Cell_migration = 1
$u_F_actin_dynamics = 1
$d_F_actin_dynamics = 1
$u_Protein_synthesis = 1
$d_Protein_synthesis = 1
$u_Metastasis = 1
$d_Metastasis = 1
$u_Proliferation = 1
$d_Proliferation = 1
$u_Apoptosis = 1
$d_Apoptosis = 1
[ATF2].istate = 1 [0], 0 [1]
[CFL2].istate = 1 [0], 0 [1]
[CREB1].istate = 1 [0], 0 [1]
[CTTN].istate = 1 [0], 0 [1]
[GNA13].istate = 1 [0], 0 [1]
[GRB2].istate = 1 [0], 0 [1]
[HRAS].istate = 1 [0], 0 [1]
[ITCH].istate = 1 [0], 0 [1]
[MAPK1].istate = 1 [0], 0 [1]
[MAPK3].istate = 1 [0], 0 [1]
[MP].istate = 1 [0], 0 [1]
[PAK4].istate = 1 [0], 0 [1]
[PDPK1].istate = 1 [0], 0 [1]
[PPP1R12A].istate = 1 [0], 0 [1]
[PRKACA].istate = 1 [0], 0 [1]
[RAF1].istate = 1 [0], 0 [1]
[RHOA].istate = 1 [0], 0 [1]
[SOS1].istate = 1 [0], 0 [1]
[STMN1].istate = 1 [0], 0 [1]
[FOXO].istate = 1 [0], 0 [1]
[Tubulin].istate = 1 [0], 0 [1]
[Microtubule_polimerization].istate = 1 [0], 0 [1]
[Neuron_migration].istate = 1 [0], 0 [1]
[Actin_cytoskeleton_reorganization].istate = 1 [0], 0 [1]
[Cell_migration].istate = 1 [0], 0 [1]
[F_actin_dynamics].istate = 1 [0], 0 [1]
[Protein_synthesis].istate = 1 [0], 0 [1]
[Metastasis].istate = 1 [0], 0 [1]
[Proliferation].istate = 1 [0], 0 [1]
[Apoptosis].istate = 1 [0], 0 [1]
discrete_time = 0
use_physrandgen = FALSE
seed_pseudorandom = 100
sample_count = 10000
max_time = 60
time_tick = 0.1
thread_count = 1
statdist_traj_count = 100
statdist_cluster_threshold = 1
display_traj = 0
statdist_similarity_cache_max_size = 20000
F2R.is_internal = TRUE
LPAR2.is_internal = TRUE
TACR3.is_internal = TRUE
EGF.is_internal = TRUE
NRG1.is_internal = TRUE
NRG2.is_internal = TRUE
NRG3.is_internal = TRUE
NRG4.is_internal = TRUE
AKT1.is_internal = TRUE
AKT2.is_internal = TRUE
AKT3.is_internal = TRUE
AMOTL2.is_internal = TRUE
ARAF.is_internal = TRUE
ARHGEF1.is_internal = TRUE
ARHGEF11.is_internal = TRUE
ARHGEF12.is_internal = TRUE
ARHGEF6.is_internal = TRUE
ATF2.is_internal = TRUE
BAD.is_internal = TRUE
BCL2.is_internal = TRUE
BCL2L1.is_internal = TRUE
BRAF.is_internal = TRUE
CDC42.is_internal = TRUE
CDC42BPA.is_internal = TRUE
CDK1.is_internal = TRUE
CDC25B.is_internal = TRUE
CFL1.is_internal = TRUE
CFL2.is_internal = TRUE
CREB1.is_internal = TRUE
CTNNB1.is_internal = TRUE
CTTN.is_internal = TRUE
DEPTOR.is_internal = TRUE
EPHA2.is_internal = TRUE
EGFR.is_internal = TRUE
ERBB2.is_internal = TRUE
ERBB3.is_internal = TRUE
ERBB4.is_internal = TRUE
EIF4E.is_internal = TRUE
EIF4EBP1.is_internal = TRUE
FUS.is_internal = TRUE
GIT1.is_internal = TRUE
GNA13.is_internal = TRUE
GRB2.is_internal = TRUE
HRAS.is_internal = TRUE
ITCH.is_internal = TRUE
JUN.is_internal = TRUE
KRAS.is_internal = TRUE
LATS1.is_internal = TRUE
LATS2.is_internal = TRUE
LIMK1.is_internal = TRUE
LIMK2.is_internal = TRUE
MAP2K1.is_internal = TRUE
MAP2K2.is_internal = TRUE
MAPK1.is_internal = TRUE
MAPK3.is_internal = TRUE
MYC.is_internal = TRUE
MP.is_internal = TRUE
NFE2L2.is_internal = TRUE
NR4A3.is_internal = TRUE
NRAS.is_internal = TRUE
PAK1.is_internal = FALSE
PAK2.is_internal = FALSE
PAK3.is_internal = FALSE
PAK4.is_internal = FALSE
PDPK1.is_internal = FALSE
PI3K.is_internal = TRUE
PLCG1.is_internal = FALSE
PPP1R12A.is_internal = FALSE
PPP1R12B.is_internal = FALSE
PRKACA.is_internal = FALSE
PRKCA.is_internal = FALSE
PRKCB.is_internal = FALSE
PRKCG.is_internal = FALSE
PRKCZ.is_internal = FALSE
PTEN.is_internal = FALSE
PTK2B.is_internal = TRUE
PTPN11.is_internal = TRUE
RAC1.is_internal = TRUE
RAF1.is_internal = TRUE
RHEB.is_internal = TRUE
RHOA.is_internal = TRUE
ROCK1.is_internal = TRUE
ROCK2.is_internal = TRUE
RPS6KA1.is_internal = TRUE
SHC1.is_internal = TRUE
SIRT1.is_internal = TRUE
SNAI1.is_internal = TRUE
SPART.is_internal = TRUE
SOS1.is_internal = TRUE
SRC.is_internal = TRUE
STMN1.is_internal = TRUE
SYN1.is_internal = TRUE
TSC.is_internal = TRUE
TTL.is_internal = TRUE
WWTR1.is_internal = TRUE
WWP1.is_internal = TRUE
YES1.is_internal = TRUE
YAP1.is_internal = TRUE
mTORC2.is_internal = TRUE
mTORC1.is_internal = TRUE
FOXO.is_internal = TRUE
Tubulin.is_internal = TRUE
Microtubule_polimerization.is_internal = TRUE
Neuron_migration.is_internal = TRUE
Actin_cytoskeleton_reorganization.is_internal = TRUE
Cell_migration.is_internal = TRUE
F_actin_dynamics.is_internal = TRUE
Protein_synthesis.is_internal = TRUE
Metastasis.is_internal = TRUE
Proliferation.is_internal = TRUE
Apoptosis.is_internal = TRUE
[NRG1].istate = 0.5[1], 0.5[0]
[BAD].istate = 0.44243[1], 0.55757[0]
[SYN1].istate = 0.51572[1], 0.48428000000000004[0]
[WWTR1].istate = 0.71424[1], 0.28576[0]
[LPAR2].istate = 0.35355[1], 0.64645[0]
[ERBB3].istate = 0.57105[1], 0.42895000000000005[0]
[PRKCZ].istate = 0.51952[1], 0.48048[0]
[ROCK1].istate = 0.36713[1], 0.63287[0]
[CDC42].istate = 0.15574[1], 0.84426[0]
[ARHGEF1].istate = 0.29019[1], 0.70981[0]
[PPP1R12B].istate = 0.29083[1], 0.7091700000000001[0]
[PAK3].istate = 0.40016[1], 0.5998399999999999[0]
[ARAF].istate = 0.39739[1], 0.60261[0]
[FUS].istate = 0.26353[1], 0.73647[0]
[SIRT1].istate = 0.85614[1], 0.14386[0]
[CDC25B].istate = 0.41238[1], 0.58762[0]
[AKT2].istate = 0.40482[1], 0.59518[0]
[RHEB].istate = 0.60691[1], 0.39309000000000005[0]
[LIMK1].istate = 0.78757[1], 0.21243[0]
[GIT1].istate = 0.73653[1], 0.26347[0]
[AMOTL2].istate = 0.78817[1], 0.21182999999999996[0]
[TTL].istate = 0.44413[1], 0.55587[0]
[NFE2L2].istate = 0.34806[1], 0.65194[0]
[AKT3].istate = 0.56239[1], 0.43761000000000005[0]
[RPS6KA1].istate = 0.56338[1], 0.43662[0]
[NR4A3].istate = 0.50728[1], 0.49272000000000005[0]
[PTK2B].istate = 0.3941[1], 0.6059[0]
[WWP1].istate = 0.5569[1], 0.44310000000000005[0]
[PLCG1].istate = 0.79894[1], 0.20106000000000002[0]
[SNAI1].istate = 0.50759[1], 0.49241[0]
[PRKCG].istate = 0.53462[1], 0.46538[0]
[MAP2K2].istate = 0.22627[1], 0.77373[0]
[ARHGEF6].istate = 0.76403[1], 0.23597[0]
[LATS1].istate = 0.37975[1], 0.62025[0]
[ARHGEF11].istate = 0.49717[1], 0.50283[0]
[SPART].istate = 0.66979[1], 0.33021[0]
[KRAS].istate = 0.45001[1], 0.54999[0]
[ROCK2].istate = 0.7084[1], 0.29159999999999997[0]
[RAC1].istate = 0.85178[1], 0.14822000000000002[0]
[MYC].istate = 0.34414[1], 0.65586[0]
[YAP1].istate = 0.55308[1], 0.44692[0]
[EGF].istate = 0.5[1], 0.5[0]
[ERBB2].istate = 0.5696[1], 0.4304[0]
[AKT1].istate = 0.86541[1], 0.13459[0]
[EPHA2].istate = 0.45724[1], 0.54276[0]
[CDC42BPA].istate = 0.1397[1], 0.8603000000000001[0]
[EGFR].istate = 0.43924[1], 0.5607599999999999[0]
[PAK1].istate = 0.30077[1], 0.69923[0]
[LATS2].istate = 0.38562[1], 0.6143799999999999[0]
[EIF4E].istate = 0.76189[1], 0.23811000000000004[0]
[PRKCA].istate = 0.73601[1], 0.26398999999999995[0]
[DEPTOR].istate = 0.49836[1], 0.50164[0]
[BRAF].istate = 0.68301[1], 0.31699[0]
[NRG2].istate = 0.60958[1], 0.39042[0]
[SHC1].istate = 0.15574[1], 0.84426[0]
[PRKCB].istate = 0.65303[1], 0.34697[0]
[CTNNB1].istate = 0.37051[1], 0.62949[0]
[MAP2K1].istate = 0.46974[1], 0.53026[0]
[NRG4].istate = 0.56256[1], 0.43744000000000005[0]
[TACR3].istate = 0.42993[1], 0.5700700000000001[0]
[CDK1].istate = 0.69211[1], 0.30789[0]
[BCL2L1].istate = 0.71726[1], 0.28274[0]
[BCL2].istate = 0.31305[1], 0.68695[0]
[PTEN].istate = 0.83425[1], 0.16574999999999995[0]
[CFL1].istate = 0.50718[1], 0.49282000000000004[0]
[YES1].istate = 0.50726[1], 0.49273999999999996[0]
[JUN].istate = 0.33357[1], 0.6664300000000001[0]
[ERBB4].istate = 0.35426[1], 0.64574[0]
[PTPN11].istate = 0.83073[1], 0.16927000000000003[0]
[PAK2].istate = 0.76468[1], 0.23531999999999997[0]
[F2R].istate = 0.26425[1], 0.73575[0]
[LIMK2].istate = 0.23012[1], 0.76988[0]
[NRG3].istate = 0.36755[1], 0.63245[0]
[EIF4EBP1].istate = 0.3905[1], 0.6094999999999999[0]
[ARHGEF12].istate = 0.6183[1], 0.38170000000000004[0]
[SRC].istate = 0.74784[1], 0.25216000000000005[0]
[NRAS].istate = 0.30954[1], 0.6904600000000001[0]
[mTORC2].istate = 0.19185[1], 0.80815[0]
[mTORC1].istate = 0.19185[1], 0.80815[0]
[PI3K].istate = 0.14416[1], 0.8558399999999999[0]
[TSC].istate = 0.69157[1], 0.30843[0]
```
