## Supplementary Dataset 5 for "Explainable Generative AI Uncovers a Molecular Continuum in Medulloblastoma with Implications for Rare Cancer Subtyping and Treatment Equity": MB_list5_RNA_asTransition_809.cfg

```
$u_F2R=0.10694
$d_F2R=9.35104
$u_LPAR2=0.09663
$d_LPAR2=10.34875
$u_TACR3=0.21671
$d_TACR3=4.61446
$u_EGF=0.14573
$d_EGF=6.86201
$u_NRG1 = 1
$d_NRG1 = 1
$u_NRG2=0.04448
$d_NRG2=22.48201
$u_NRG3=0.05931
$d_NRG3=16.86056
$u_NRG4=0.11909
$d_NRG4=8.39701
$u_AKT1=0.12193
$d_AKT1=8.20143
$u_AKT2=4.06635
$d_AKT2=0.24592
$u_AKT3=0.15434
$d_AKT3=6.4792
$u_AMOTL2=0.04832
$d_AMOTL2=20.69536
$u_ARAF=0.9381
$d_ARAF=1.06598
$u_ARHGEF1=0.11476
$d_ARHGEF1=8.71384
$u_ARHGEF11=0.03121
$d_ARHGEF11=32.04101
$u_ARHGEF12=0.39081
$d_ARHGEF12=2.55879
$u_ARHGEF6=2.52083
$d_ARHGEF6=0.39669
$u_ATF2 = 1
$d_ATF2 = 1
$u_BAD=0.5077
$d_BAD=1.96967
$u_BCL2=13.40099
$d_BCL2=0.07462
$u_BCL2L1=0.32581
$d_BCL2L1=3.06927
$u_BRAF=0.02767
$d_BRAF=36.14022
$u_CDC42=0.0127
$d_CDC42=78.74016
$u_CDC42BPA=0.11708
$d_CDC42BPA=8.54117
$u_CDK1=36.07447
$d_CDK1=0.02772
$u_CDC25B=5.51456
$d_CDC25B=0.18134
$u_CFL1=0.77244
$d_CFL1=1.2946
$u_CFL2 = 1
$d_CFL2 = 1
$u_CREB1 = 1
$d_CREB1 = 1
$u_CTNNB1=5.82564
$d_CTNNB1=0.17165
$u_CTTN = 1
$d_CTTN = 1
$u_DEPTOR=0.04196
$d_DEPTOR=23.83222
$u_EPHA2=26.64891
$d_EPHA2=0.03752
$u_EGFR=0.17928
$d_EGFR=5.57787
$u_ERBB2=1.23339
$d_ERBB2=0.81077
$u_ERBB3=10.09987
$d_ERBB3=0.09901
$u_ERBB4=0.01159
$d_ERBB4=86.28128
$u_EIF4E=77.07409
$d_EIF4E=0.01297
$u_EIF4EBP1=5.23783
$d_EIF4EBP1=0.19092
$u_FUS=27.16417
$d_FUS=0.03681
$u_GIT1=0.16691
$d_GIT1=5.99125
$u_GNA13 = 1
$d_GNA13 = 1
$u_GRB2 = 1
$d_GRB2 = 1
$u_HRAS = 1
$d_HRAS = 1
$u_ITCH = 1
$d_ITCH = 1
$u_JUN=7.92647
$d_JUN=0.12616
$u_KRAS=0.03768
$d_KRAS=26.53928
$u_LATS1=0.02657
$d_LATS1=37.63643
$u_LATS2=0.34817
$d_LATS2=2.87216
$u_LIMK1=1.99048
$d_LIMK1=0.50239
$u_LIMK2=15.78219
$d_LIMK2=0.06336
$u_MAP2K1=11.97391
$d_MAP2K1=0.08351
$u_MAP2K2=14.0005
$d_MAP2K2=0.07143
$u_MAPK1 = 1
$d_MAPK1 = 1
$u_MAPK3 = 1
$d_MAPK3 = 1
$u_MYC=45.37593
$d_MYC=0.02204
$u_MP = 1
$d_MP = 1
$u_NFE2L2=52.38951
$d_NFE2L2=0.01909
$u_NR4A3=0.32534
$d_NR4A3=3.07371
$u_NRAS=17.39229
$d_NRAS=0.0575
$u_PAK1=0.18936
$d_PAK1=5.28095
$u_PAK2=16.06609
$d_PAK2=0.06224
$u_PAK3=0.09789
$d_PAK3=10.21555
$u_PAK4 = 1
$d_PAK4 = 1
$u_PDPK1 = 1
$d_PDPK1 = 1
$u_PI3K=0.09145
$d_PI3K=10.93494
$u_PLCG1=0.05029
$d_PLCG1=19.88467
$u_PPP1R12A = 1
$d_PPP1R12A = 1
$u_PPP1R12B=0.0107
$d_PPP1R12B=93.45794
$u_PRKACA = 1
$d_PRKACA = 1
$u_PRKCA=0.11562
$d_PRKCA=8.64902
$u_PRKCB=0.03078
$d_PRKCB=32.48863
$u_PRKCG=1.40128
$d_PRKCG=0.71363
$u_PRKCZ=1.65154
$d_PRKCZ=0.6055
$u_PTEN=0.10806
$d_PTEN=9.25412
$u_PTK2B=0.09312
$d_PTK2B=10.73883
$u_PTPN11=1.08877
$d_PTPN11=0.91847
$u_RAC1=12.07191
$d_RAC1=0.08284
$u_RAF1 = 1
$d_RAF1 = 1
$u_RHEB=2.73575
$d_RHEB=0.36553
$u_RHOA = 1
$d_RHOA = 1
$u_ROCK1=1.30456
$d_ROCK1=0.76654
$u_ROCK2=1.23138
$d_ROCK2=0.8121
$u_RPS6KA1=6.58227
$d_RPS6KA1=0.15192
$u_SHC1=21.94924
$d_SHC1=0.04556
$u_SIRT1=0.30695
$d_SIRT1=3.25786
$u_SNAI1=3.37497
$d_SNAI1=0.2963
$u_SPART=8.16976
$d_SPART=0.1224
$u_SOS1 = 1
$d_SOS1 = 1
$u_SRC=0.06444
$d_SRC=15.51831
$u_STMN1 = 1
$d_STMN1 = 1
$u_SYN1=0.11233
$d_SYN1=8.90234
$u_TSC=0.01494
$d_TSC=66.9344
$u_TTL=0.90291
$d_TTL=1.10753
$u_WWTR1=36.64554
$d_WWTR1=0.02729
$u_WWP1=3.84583
$d_WWP1=0.26002
$u_YES1=4.10787
$d_YES1=0.24344
$u_YAP1=83.09725
$d_YAP1=0.01203
$u_mTORC2=0.02942
$d_mTORC2=33.99048
$u_mTORC1=0.02469
$d_mTORC1=40.50223
$u_FOXO = 1
$d_FOXO = 1
$u_Tubulin = 1
$d_Tubulin = 1
$u_Microtubule_polimerization = 1
$d_Microtubule_polimerization = 1
$u_Neuron_migration = 1
$d_Neuron_migration = 1
$u_Actin_cytoskeleton_reorganization = 1
$d_Actin_cytoskeleton_reorganization = 1
$u_Cell_migration = 1
$d_Cell_migration = 1
$u_F_actin_dynamics = 1
$d_F_actin_dynamics = 1
$u_Protein_synthesis = 1
$d_Protein_synthesis = 1
$u_Metastasis = 1
$d_Metastasis = 1
$u_Proliferation = 1
$d_Proliferation = 1
$u_Apoptosis = 1
$d_Apoptosis = 1
[ATF2].istate = 1 [0], 0 [1]
[CFL2].istate = 1 [0], 0 [1]
[CREB1].istate = 1 [0], 0 [1]
[CTTN].istate = 1 [0], 0 [1]
[GNA13].istate = 1 [0], 0 [1]
[GRB2].istate = 1 [0], 0 [1]
[HRAS].istate = 1 [0], 0 [1]
[ITCH].istate = 1 [0], 0 [1]
[MAPK1].istate = 1 [0], 0 [1]
[MAPK3].istate = 1 [0], 0 [1]
[MP].istate = 1 [0], 0 [1]
[PAK4].istate = 1 [0], 0 [1]
[PDPK1].istate = 1 [0], 0 [1]
[PPP1R12A].istate = 1 [0], 0 [1]
[PRKACA].istate = 1 [0], 0 [1]
[RAF1].istate = 1 [0], 0 [1]
[RHOA].istate = 1 [0], 0 [1]
[SOS1].istate = 1 [0], 0 [1]
[STMN1].istate = 1 [0], 0 [1]
[FOXO].istate = 1 [0], 0 [1]
[Tubulin].istate = 1 [0], 0 [1]
[Microtubule_polimerization].istate = 1 [0], 0 [1]
[Neuron_migration].istate = 1 [0], 0 [1]
[Actin_cytoskeleton_reorganization].istate = 1 [0], 0 [1]
[Cell_migration].istate = 1 [0], 0 [1]
[F_actin_dynamics].istate = 1 [0], 0 [1]
[Protein_synthesis].istate = 1 [0], 0 [1]
[Metastasis].istate = 1 [0], 0 [1]
[Proliferation].istate = 1 [0], 0 [1]
[Apoptosis].istate = 1 [0], 0 [1]
discrete_time = 0
use_physrandgen = FALSE
seed_pseudorandom = 100
sample_count = 10000
max_time = 60
time_tick = 0.1
thread_count = 1
statdist_traj_count = 100
statdist_cluster_threshold = 1
display_traj = 0
statdist_similarity_cache_max_size = 20000
F2R.is_internal = TRUE
LPAR2.is_internal = TRUE
TACR3.is_internal = TRUE
EGF.is_internal = TRUE
NRG1.is_internal = TRUE
NRG2.is_internal = TRUE
NRG3.is_internal = TRUE
NRG4.is_internal = TRUE
AKT1.is_internal = TRUE
AKT2.is_internal = TRUE
AKT3.is_internal = TRUE
AMOTL2.is_internal = TRUE
ARAF.is_internal = TRUE
ARHGEF1.is_internal = TRUE
ARHGEF11.is_internal = TRUE
ARHGEF12.is_internal = TRUE
ARHGEF6.is_internal = TRUE
ATF2.is_internal = TRUE
BAD.is_internal = TRUE
BCL2.is_internal = TRUE
BCL2L1.is_internal = TRUE
BRAF.is_internal = TRUE
CDC42.is_internal = TRUE
CDC42BPA.is_internal = TRUE
CDK1.is_internal = TRUE
CDC25B.is_internal = TRUE
CFL1.is_internal = TRUE
CFL2.is_internal = TRUE
CREB1.is_internal = TRUE
CTNNB1.is_internal = TRUE
CTTN.is_internal = TRUE
DEPTOR.is_internal = TRUE
EPHA2.is_internal = TRUE
EGFR.is_internal = TRUE
ERBB2.is_internal = TRUE
ERBB3.is_internal = TRUE
ERBB4.is_internal = TRUE
EIF4E.is_internal = TRUE
EIF4EBP1.is_internal = TRUE
FUS.is_internal = TRUE
GIT1.is_internal = TRUE
GNA13.is_internal = TRUE
GRB2.is_internal = TRUE
HRAS.is_internal = TRUE
ITCH.is_internal = TRUE
JUN.is_internal = TRUE
KRAS.is_internal = TRUE
LATS1.is_internal = TRUE
LATS2.is_internal = TRUE
LIMK1.is_internal = TRUE
LIMK2.is_internal = TRUE
MAP2K1.is_internal = TRUE
MAP2K2.is_internal = TRUE
MAPK1.is_internal = TRUE
MAPK3.is_internal = TRUE
MYC.is_internal = TRUE
MP.is_internal = TRUE
NFE2L2.is_internal = TRUE
NR4A3.is_internal = TRUE
NRAS.is_internal = TRUE
PAK1.is_internal = FALSE
PAK2.is_internal = FALSE
PAK3.is_internal = FALSE
PAK4.is_internal = FALSE
PDPK1.is_internal = FALSE
PI3K.is_internal = TRUE
PLCG1.is_internal = FALSE
PPP1R12A.is_internal = FALSE
PPP1R12B.is_internal = FALSE
PRKACA.is_internal = FALSE
PRKCA.is_internal = FALSE
PRKCB.is_internal = FALSE
PRKCG.is_internal = FALSE
PRKCZ.is_internal = FALSE
PTEN.is_internal = FALSE
PTK2B.is_internal = TRUE
PTPN11.is_internal = TRUE
RAC1.is_internal = TRUE
RAF1.is_internal = TRUE
RHEB.is_internal = TRUE
RHOA.is_internal = TRUE
ROCK1.is_internal = TRUE
ROCK2.is_internal = TRUE
RPS6KA1.is_internal = TRUE
SHC1.is_internal = TRUE
SIRT1.is_internal = TRUE
SNAI1.is_internal = TRUE
SPART.is_internal = TRUE
SOS1.is_internal = TRUE
SRC.is_internal = TRUE
STMN1.is_internal = TRUE
SYN1.is_internal = TRUE
TSC.is_internal = TRUE
TTL.is_internal = TRUE
WWTR1.is_internal = TRUE
WWP1.is_internal = TRUE
YES1.is_internal = TRUE
YAP1.is_internal = TRUE
mTORC2.is_internal = TRUE
mTORC1.is_internal = TRUE
FOXO.is_internal = TRUE
Tubulin.is_internal = TRUE
Microtubule_polimerization.is_internal = TRUE
Neuron_migration.is_internal = TRUE
Actin_cytoskeleton_reorganization.is_internal = TRUE
Cell_migration.is_internal = TRUE
F_actin_dynamics.is_internal = TRUE
Protein_synthesis.is_internal = TRUE
Metastasis.is_internal = TRUE
Proliferation.is_internal = TRUE
Apoptosis.is_internal = TRUE
[NRG1].istate = 0.5[1], 0.5[0]
[BAD].istate = 0.4264[1], 0.5736[0]
[SYN1].istate = 0.26262[1], 0.7373799999999999[0]
[WWTR1].istate = 0.89101[1], 0.10899000000000003[0]
[LPAR2].istate = 0.24627[1], 0.75373[0]
[ERBB3].istate = 0.75108[1], 0.24892000000000003[0]
[PRKCZ].istate = 0.55447[1], 0.44553[0]
[ROCK1].istate = 0.52887[1], 0.47113000000000005[0]
[CDC42].istate = 0.02591[1], 0.97409[0]
[ARHGEF1].istate = 0.26495[1], 0.73505[0]
[PPP1R12B].istate = 0.00736[1], 0.99264[0]
[PAK3].istate = 0.24769[1], 0.75231[0]
[ARAF].istate = 0.49306[1], 0.50694[0]
[FUS].istate = 0.8585[1], 0.14149999999999996[0]
[SIRT1].istate = 0.37177[1], 0.6282300000000001[0]
[CDC25B].istate = 0.68538[1], 0.31462[0]
[AKT2].istate = 0.6523[1], 0.3477[0]
[RHEB].istate = 0.60927[1], 0.39073[0]
[LIMK1].istate = 0.57474[1], 0.42525999999999997[0]
[GIT1].istate = 0.30562[1], 0.69438[0]
[AMOTL2].istate = 0.17102[1], 0.82898[0]
[TTL].istate = 0.48891[1], 0.51109[0]
[NFE2L2].istate = 0.92981[1], 0.07018999999999997[0]
[AKT3].istate = 0.29712[1], 0.70288[0]
[RPS6KA1].istate = 0.70459[1], 0.29540999999999995[0]
[NR4A3].istate = 0.37808[1], 0.62192[0]
[PTK2B].istate = 0.24226[1], 0.75774[0]
[WWP1].istate = 0.64625[1], 0.35375[0]
[PLCG1].istate = 0.17538[1], 0.82462[0]
[SNAI1].istate = 0.63207[1], 0.36793[0]
[PRKCG].istate = 0.53663[1], 0.46336999999999995[0]
[MAP2K2].istate = 0.78654[1], 0.21345999999999998[0]
[ARHGEF6].istate = 0.60039[1], 0.39961[0]
[LATS1].istate = 0.1061[1], 0.8939[0]
[ARHGEF11].istate = 0.12358[1], 0.87642[0]
[SPART].istate = 0.72805[1], 0.27195[0]
[KRAS].istate = 0.14403[1], 0.85597[0]
[ROCK2].istate = 0.5226[1], 0.47740000000000005[0]
[RAC1].istate = 0.77044[1], 0.22956[0]
[MYC].istate = 0.91421[1], 0.08579000000000003[0]
[YAP1].istate = 0.9799[1], 0.020100000000000007[0]
[EGF].istate = 0.29089[1], 0.70911[0]
[ERBB2].istate = 0.52278[1], 0.47722[0]
[AKT1].istate = 0.27153[1], 0.72847[0]
[EPHA2].istate = 0.85642[1], 0.14358000000000004[0]
[CDC42BPA].istate = 0.26712[1], 0.73288[0]
[EGFR].istate = 0.31338[1], 0.68662[0]
[PAK1].istate = 0.31932[1], 0.68068[0]
[LATS2].istate = 0.38545[1], 0.6145499999999999[0]
[EIF4E].istate = 0.97173[1], 0.028270000000000017[0]
[PRKCA].istate = 0.26576[1], 0.73424[0]
[DEPTOR].istate = 0.1557[1], 0.8443[0]
[BRAF].istate = 0.11049[1], 0.88951[0]
[NRG2].istate = 0.16204[1], 0.83796[0]
[SHC1].istate = 0.83535[1], 0.16464999999999996[0]
[PRKCB].istate = 0.12207[1], 0.87793[0]
[CTNNB1].istate = 0.69134[1], 0.30866000000000005[0]
[MAP2K1].istate = 0.76956[1], 0.23043999999999998[0]
[NRG4].istate = 0.26897[1], 0.7310300000000001[0]
[TACR3].istate = 0.33397[1], 0.66603[0]
[CDK1].istate = 0.8893[1], 0.11070000000000002[0]
[BCL2L1].istate = 0.37824[1], 0.62176[0]
[BCL2].istate = 0.78178[1], 0.21821999999999997[0]
[PTEN].istate = 0.25842[1], 0.74158[0]
[CFL1].istate = 0.47197[1], 0.52803[0]
[YES1].istate = 0.6534[1], 0.3466[0]
[JUN].istate = 0.72477[1], 0.27523[0]
[ERBB4].istate = 0.01604[1], 0.98396[0]
[PTPN11].istate = 0.50923[1], 0.49077000000000004[0]
[PAK2].istate = 0.80148[1], 0.19852000000000003[0]
[F2R].istate = 0.25728[1], 0.74272[0]
[LIMK2].istate = 0.79954[1], 0.20045999999999997[0]
[NRG3].istate = 0.19328[1], 0.80672[0]
[EIF4EBP1].istate = 0.67979[1], 0.32021[0]
[ARHGEF12].istate = 0.39799[1], 0.6020099999999999[0]
[SRC].istate = 0.2023[1], 0.7977[0]
[NRAS].istate = 0.81009[1], 0.18991000000000002[0]
[mTORC2].istate = 0.11717[1], 0.88283[0]
[mTORC1].istate = 0.09812[1], 0.90188[0]
[PI3K].istate = 0.2403[1], 0.7597[0]
[TSC].istate = 0.04361[1], 0.95639[0]
```
