## Supplementary Dataset 5 for "Explainable Generative AI Uncovers a Molecular Continuum in Medulloblastoma with Implications for Rare Cancer Subtyping and Treatment Equity": MB_list5_RNA_asTransition_810.cfg

```
$u_F2R=1.55345
$d_F2R=0.64373
$u_LPAR2=7.20532
$d_LPAR2=0.13879
$u_TACR3=34.85414
$d_TACR3=0.02869
$u_EGF=6.30037
$d_EGF=0.15872
$u_NRG1 = 1
$d_NRG1 = 1
$u_NRG2=1.07789
$d_NRG2=0.92774
$u_NRG3=32.55561
$d_NRG3=0.03072
$u_NRG4=13.10696
$d_NRG4=0.0763
$u_AKT1=4.7975
$d_AKT1=0.20844
$u_AKT2=7.59868
$d_AKT2=0.1316
$u_AKT3=2.12886
$d_AKT3=0.46973
$u_AMOTL2=2.22671
$d_AMOTL2=0.44909
$u_ARAF=10.00636
$d_ARAF=0.09994
$u_ARHGEF1=6.00676
$d_ARHGEF1=0.16648
$u_ARHGEF11=15.54665
$d_ARHGEF11=0.06432
$u_ARHGEF12=1.68061
$d_ARHGEF12=0.59502
$u_ARHGEF6=0.056
$d_ARHGEF6=17.85714
$u_ATF2 = 1
$d_ATF2 = 1
$u_BAD=0.04001
$d_BAD=24.99375
$u_BCL2=1.29746
$d_BCL2=0.77074
$u_BCL2L1=0.05305
$d_BCL2L1=18.85014
$u_BRAF=1.72023
$d_BRAF=0.58132
$u_CDC42=0.09864
$d_CDC42=10.13788
$u_CDC42BPA=0.06206
$d_CDC42BPA=16.11344
$u_CDK1=6.34247
$d_CDK1=0.15767
$u_CDC25B=0.05858
$d_CDC25B=17.07067
$u_CFL1=9.4615
$d_CFL1=0.10569
$u_CFL2 = 1
$d_CFL2 = 1
$u_CREB1 = 1
$d_CREB1 = 1
$u_CTNNB1=0.10015
$d_CTNNB1=9.98502
$u_CTTN = 1
$d_CTTN = 1
$u_DEPTOR=1.83122
$d_DEPTOR=0.54608
$u_EPHA2=0.45491
$d_EPHA2=2.19824
$u_EGFR=1.7933
$d_EGFR=0.55763
$u_ERBB2=10.62125
$d_ERBB2=0.09415
$u_ERBB3=0.06427
$d_ERBB3=15.55936
$u_ERBB4=9.07805
$d_ERBB4=0.11016
$u_EIF4E=2.40581
$d_EIF4E=0.41566
$u_EIF4EBP1=0.10813
$d_EIF4EBP1=9.24813
$u_FUS=0.75364
$d_FUS=1.32689
$u_GIT1=3.29447
$d_GIT1=0.30354
$u_GNA13 = 1
$d_GNA13 = 1
$u_GRB2 = 1
$d_GRB2 = 1
$u_HRAS = 1
$d_HRAS = 1
$u_ITCH = 1
$d_ITCH = 1
$u_JUN=0.02102
$d_JUN=47.57374
$u_KRAS=2.53977
$d_KRAS=0.39374
$u_LATS1=17.15532
$d_LATS1=0.05829
$u_LATS2=52.56888
$d_LATS2=0.01902
$u_LIMK1=4.48089
$d_LIMK1=0.22317
$u_LIMK2=0.06556
$d_LIMK2=15.2532
$u_MAP2K1=0.14876
$d_MAP2K1=6.72224
$u_MAP2K2=0.06956
$d_MAP2K2=14.37608
$u_MAPK1 = 1
$d_MAPK1 = 1
$u_MAPK3 = 1
$d_MAPK3 = 1
$u_MYC=2.50618
$d_MYC=0.39901
$u_MP = 1
$d_MP = 1
$u_NFE2L2=9.61492
$d_NFE2L2=0.10401
$u_NR4A3=0.88503
$d_NR4A3=1.12991
$u_NRAS=4.83187
$d_NRAS=0.20696
$u_PAK1=0.0599
$d_PAK1=16.69449
$u_PAK2=2.07296
$d_PAK2=0.4824
$u_PAK3=0.84259
$d_PAK3=1.18682
$u_PAK4 = 1
$d_PAK4 = 1
$u_PDPK1 = 1
$d_PDPK1 = 1
$u_PI3K=1.05377
$d_PI3K=0.94897
$u_PLCG1=8.97665
$d_PLCG1=0.1114
$u_PPP1R12A = 1
$d_PPP1R12A = 1
$u_PPP1R12B=5.88265
$d_PPP1R12B=0.16999
$u_PRKACA = 1
$d_PRKACA = 1
$u_PRKCA=0.277
$d_PRKCA=3.61011
$u_PRKCB=1.05983
$d_PRKCB=0.94355
$u_PRKCG=0.86625
$d_PRKCG=1.1544
$u_PRKCZ=0.05048
$d_PRKCZ=19.80983
$u_PTEN=9.7741
$d_PTEN=0.10231
$u_PTK2B=0.47835
$d_PTK2B=2.09052
$u_PTPN11=0.03468
$d_PTPN11=28.83506
$u_RAC1=0.65508
$d_RAC1=1.52653
$u_RAF1 = 1
$d_RAF1 = 1
$u_RHEB=4.309
$d_RHEB=0.23207
$u_RHOA = 1
$d_RHOA = 1
$u_ROCK1=1.44238
$d_ROCK1=0.6933
$u_ROCK2=7.60594
$d_ROCK2=0.13148
$u_RPS6KA1=0.38271
$d_RPS6KA1=2.61294
$u_SHC1=0.20785
$d_SHC1=4.81116
$u_SIRT1=0.03766
$d_SIRT1=26.55337
$u_SNAI1=0.20499
$d_SNAI1=4.87829
$u_SPART=0.10651
$d_SPART=9.38879
$u_SOS1 = 1
$d_SOS1 = 1
$u_SRC=23.33793
$d_SRC=0.04285
$u_STMN1 = 1
$d_STMN1 = 1
$u_SYN1=3.50316
$d_SYN1=0.28546
$u_TSC=5.9609
$d_TSC=0.16776
$u_TTL=0.60451
$d_TTL=1.65423
$u_WWTR1=0.19489
$d_WWTR1=5.1311
$u_WWP1=0.90868
$d_WWP1=1.1005
$u_YES1=2.74498
$d_YES1=0.3643
$u_YAP1=0.13484
$d_YAP1=7.4162
$u_mTORC2=0.54098
$d_mTORC2=1.8485
$u_mTORC1=0.14049
$d_mTORC1=7.11794
$u_FOXO = 1
$d_FOXO = 1
$u_Tubulin = 1
$d_Tubulin = 1
$u_Microtubule_polimerization = 1
$d_Microtubule_polimerization = 1
$u_Neuron_migration = 1
$d_Neuron_migration = 1
$u_Actin_cytoskeleton_reorganization = 1
$d_Actin_cytoskeleton_reorganization = 1
$u_Cell_migration = 1
$d_Cell_migration = 1
$u_F_actin_dynamics = 1
$d_F_actin_dynamics = 1
$u_Protein_synthesis = 1
$d_Protein_synthesis = 1
$u_Metastasis = 1
$d_Metastasis = 1
$u_Proliferation = 1
$d_Proliferation = 1
$u_Apoptosis = 1
$d_Apoptosis = 1
[ATF2].istate = 1 [0], 0 [1]
[CFL2].istate = 1 [0], 0 [1]
[CREB1].istate = 1 [0], 0 [1]
[CTTN].istate = 1 [0], 0 [1]
[GNA13].istate = 1 [0], 0 [1]
[GRB2].istate = 1 [0], 0 [1]
[HRAS].istate = 1 [0], 0 [1]
[ITCH].istate = 1 [0], 0 [1]
[MAPK1].istate = 1 [0], 0 [1]
[MAPK3].istate = 1 [0], 0 [1]
[MP].istate = 1 [0], 0 [1]
[PAK4].istate = 1 [0], 0 [1]
[PDPK1].istate = 1 [0], 0 [1]
[PPP1R12A].istate = 1 [0], 0 [1]
[PRKACA].istate = 1 [0], 0 [1]
[RAF1].istate = 1 [0], 0 [1]
[RHOA].istate = 1 [0], 0 [1]
[SOS1].istate = 1 [0], 0 [1]
[STMN1].istate = 1 [0], 0 [1]
[FOXO].istate = 1 [0], 0 [1]
[Tubulin].istate = 1 [0], 0 [1]
[Microtubule_polimerization].istate = 1 [0], 0 [1]
[Neuron_migration].istate = 1 [0], 0 [1]
[Actin_cytoskeleton_reorganization].istate = 1 [0], 0 [1]
[Cell_migration].istate = 1 [0], 0 [1]
[F_actin_dynamics].istate = 1 [0], 0 [1]
[Protein_synthesis].istate = 1 [0], 0 [1]
[Metastasis].istate = 1 [0], 0 [1]
[Proliferation].istate = 1 [0], 0 [1]
[Apoptosis].istate = 1 [0], 0 [1]
discrete_time = 0
use_physrandgen = FALSE
seed_pseudorandom = 100
sample_count = 10000
max_time = 60
time_tick = 0.1
thread_count = 1
statdist_traj_count = 100
statdist_cluster_threshold = 1
display_traj = 0
statdist_similarity_cache_max_size = 20000
F2R.is_internal = TRUE
LPAR2.is_internal = TRUE
TACR3.is_internal = TRUE
EGF.is_internal = TRUE
NRG1.is_internal = TRUE
NRG2.is_internal = TRUE
NRG3.is_internal = TRUE
NRG4.is_internal = TRUE
AKT1.is_internal = TRUE
AKT2.is_internal = TRUE
AKT3.is_internal = TRUE
AMOTL2.is_internal = TRUE
ARAF.is_internal = TRUE
ARHGEF1.is_internal = TRUE
ARHGEF11.is_internal = TRUE
ARHGEF12.is_internal = TRUE
ARHGEF6.is_internal = TRUE
ATF2.is_internal = TRUE
BAD.is_internal = TRUE
BCL2.is_internal = TRUE
BCL2L1.is_internal = TRUE
BRAF.is_internal = TRUE
CDC42.is_internal = TRUE
CDC42BPA.is_internal = TRUE
CDK1.is_internal = TRUE
CDC25B.is_internal = TRUE
CFL1.is_internal = TRUE
CFL2.is_internal = TRUE
CREB1.is_internal = TRUE
CTNNB1.is_internal = TRUE
CTTN.is_internal = TRUE
DEPTOR.is_internal = TRUE
EPHA2.is_internal = TRUE
EGFR.is_internal = TRUE
ERBB2.is_internal = TRUE
ERBB3.is_internal = TRUE
ERBB4.is_internal = TRUE
EIF4E.is_internal = TRUE
EIF4EBP1.is_internal = TRUE
FUS.is_internal = TRUE
GIT1.is_internal = TRUE
GNA13.is_internal = TRUE
GRB2.is_internal = TRUE
HRAS.is_internal = TRUE
ITCH.is_internal = TRUE
JUN.is_internal = TRUE
KRAS.is_internal = TRUE
LATS1.is_internal = TRUE
LATS2.is_internal = TRUE
LIMK1.is_internal = TRUE
LIMK2.is_internal = TRUE
MAP2K1.is_internal = TRUE
MAP2K2.is_internal = TRUE
MAPK1.is_internal = TRUE
MAPK3.is_internal = TRUE
MYC.is_internal = TRUE
MP.is_internal = TRUE
NFE2L2.is_internal = TRUE
NR4A3.is_internal = TRUE
NRAS.is_internal = TRUE
PAK1.is_internal = FALSE
PAK2.is_internal = FALSE
PAK3.is_internal = FALSE
PAK4.is_internal = FALSE
PDPK1.is_internal = FALSE
PI3K.is_internal = TRUE
PLCG1.is_internal = FALSE
PPP1R12A.is_internal = FALSE
PPP1R12B.is_internal = FALSE
PRKACA.is_internal = FALSE
PRKCA.is_internal = FALSE
PRKCB.is_internal = FALSE
PRKCG.is_internal = FALSE
PRKCZ.is_internal = FALSE
PTEN.is_internal = FALSE
PTK2B.is_internal = TRUE
PTPN11.is_internal = TRUE
RAC1.is_internal = TRUE
RAF1.is_internal = TRUE
RHEB.is_internal = TRUE
RHOA.is_internal = TRUE
ROCK1.is_internal = TRUE
ROCK2.is_internal = TRUE
RPS6KA1.is_internal = TRUE
SHC1.is_internal = TRUE
SIRT1.is_internal = TRUE
SNAI1.is_internal = TRUE
SPART.is_internal = TRUE
SOS1.is_internal = TRUE
SRC.is_internal = TRUE
STMN1.is_internal = TRUE
SYN1.is_internal = TRUE
TSC.is_internal = TRUE
TTL.is_internal = TRUE
WWTR1.is_internal = TRUE
WWP1.is_internal = TRUE
YES1.is_internal = TRUE
YAP1.is_internal = TRUE
mTORC2.is_internal = TRUE
mTORC1.is_internal = TRUE
FOXO.is_internal = TRUE
Tubulin.is_internal = TRUE
Microtubule_polimerization.is_internal = TRUE
Neuron_migration.is_internal = TRUE
Actin_cytoskeleton_reorganization.is_internal = TRUE
Cell_migration.is_internal = TRUE
F_actin_dynamics.is_internal = TRUE
Protein_synthesis.is_internal = TRUE
Metastasis.is_internal = TRUE
Proliferation.is_internal = TRUE
Apoptosis.is_internal = TRUE
[NRG1].istate = 0.5[1], 0.5[0]
[BAD].istate = 0.15054[1], 0.84946[0]
[SYN1].istate = 0.63611[1], 0.36389000000000005[0]
[WWTR1].istate = 0.32245[1], 0.67755[0]
[LPAR2].istate = 0.71441[1], 0.28559[0]
[ERBB3].istate = 0.202[1], 0.798[0]
[PRKCZ].istate = 0.17578[1], 0.82422[0]
[ROCK1].istate = 0.53977[1], 0.46023000000000003[0]
[CDC42].istate = 0.24852[1], 0.75148[0]
[ARHGEF1].istate = 0.69466[1], 0.30533999999999994[0]
[PPP1R12B].istate = 0.69239[1], 0.30761000000000005[0]
[PAK3].istate = 0.4814[1], 0.5186[0]
[ARAF].istate = 0.75007[1], 0.24992999999999999[0]
[FUS].istate = 0.46929[1], 0.53071[0]
[SIRT1].istate = 0.14398[1], 0.85602[0]
[CDC25B].istate = 0.19193[1], 0.8080700000000001[0]
[AKT2].istate = 0.72018[1], 0.27981999999999996[0]
[RHEB].istate = 0.65859[1], 0.34141[0]
[LIMK1].istate = 0.66284[1], 0.33716[0]
[GIT1].istate = 0.62945[1], 0.37055000000000005[0]
[AMOTL2].istate = 0.58692[1], 0.41308[0]
[TTL].istate = 0.44535[1], 0.55465[0]
[NFE2L2].istate = 0.74574[1], 0.25426000000000004[0]
[AKT3].istate = 0.58204[1], 0.41796[0]
[RPS6KA1].istate = 0.39572[1], 0.6042799999999999[0]
[NR4A3].istate = 0.48674[1], 0.51326[0]
[PTK2B].istate = 0.41994[1], 0.58006[0]
[WWP1].istate = 0.4896[1], 0.5104[0]
[PLCG1].istate = 0.73828[1], 0.26171999999999995[0]
[SNAI1].istate = 0.32793[1], 0.67207[0]
[PRKCG].istate = 0.48441[1], 0.51559[0]
[MAP2K2].istate = 0.21059[1], 0.78941[0]
[ARHGEF6].istate = 0.18705[1], 0.8129500000000001[0]
[LATS1].istate = 0.8086[1], 0.19140000000000001[0]
[ARHGEF11].istate = 0.79791[1], 0.20209[0]
[SPART].istate = 0.25685[1], 0.74315[0]
[KRAS].istate = 0.6012[1], 0.39880000000000004[0]
[ROCK2].istate = 0.72029[1], 0.27971[0]
[RAC1].istate = 0.45407[1], 0.54593[0]
[MYC].istate = 0.59975[1], 0.40025[0]
[YAP1].istate = 0.28245[1], 0.71755[0]
[EGF].istate = 0.69984[1], 0.30016[0]
[ERBB2].istate = 0.75654[1], 0.24346[0]
[AKT1].istate = 0.67025[1], 0.32975[0]
[EPHA2].istate = 0.41448[1], 0.58552[0]
[CDC42BPA].istate = 0.1982[1], 0.8018000000000001[0]
[EGFR].istate = 0.56341[1], 0.43659000000000003[0]
[PAK1].istate = 0.19436[1], 0.80564[0]
[LATS2].istate = 0.93018[1], 0.06982[0]
[EIF4E].istate = 0.59532[1], 0.40468000000000004[0]
[PRKCA].istate = 0.36062[1], 0.6393800000000001[0]
[DEPTOR].istate = 0.56569[1], 0.43431[0]
[BRAF].istate = 0.5589[1], 0.44110000000000005[0]
[NRG2].istate = 0.50814[1], 0.49185999999999996[0]
[SHC1].istate = 0.32944[1], 0.67056[0]
[PRKCB].istate = 0.50631[1], 0.49368999999999996[0]
[CTNNB1].istate = 0.25017[1], 0.74983[0]
[MAP2K1].istate = 0.29312[1], 0.70688[0]
[NRG4].istate = 0.77938[1], 0.22062000000000004[0]
[TACR3].istate = 0.88556[1], 0.11443999999999999[0]
[CDK1].istate = 0.70056[1], 0.29944000000000004[0]
[BCL2L1].istate = 0.18118[1], 0.81882[0]
[BCL2].istate = 0.52827[1], 0.47173[0]
[PTEN].istate = 0.74752[1], 0.25248000000000004[0]
[CFL1].istate = 0.74399[1], 0.25600999999999996[0]
[YES1].istate = 0.60963[1], 0.39037[0]
[JUN].istate = 0.08068[1], 0.91932[0]
[ERBB4].istate = 0.7395[1], 0.26049999999999995[0]
[PTPN11].istate = 0.13503[1], 0.86497[0]
[PAK2].istate = 0.57915[1], 0.42084999999999995[0]
[F2R].istate = 0.54782[1], 0.45218[0]
[LIMK2].istate = 0.20417[1], 0.79583[0]
[NRG3].istate = 0.87816[1], 0.12183999999999995[0]
[EIF4EBP1].istate = 0.25849[1], 0.74151[0]
[ARHGEF12].istate = 0.55637[1], 0.44362999999999997[0]
[SRC].istate = 0.84202[1], 0.15798[0]
[NRAS].istate = 0.67103[1], 0.32897[0]
[mTORC2].istate = 0.4333[1], 0.5667[0]
[mTORC1].istate = 0.28691[1], 0.71309[0]
[PI3K].istate = 0.50569[1], 0.49431[0]
[TSC].istate = 0.69383[1], 0.30617000000000005[0]
```
