## Supplementary Dataset 5 for "Explainable Generative AI Uncovers a Molecular Continuum in Medulloblastoma with Implications for Rare Cancer Subtyping and Treatment Equity": MB_list5_RNA_asTransition_814.cfg

```
$u_F2R=0.06465
$d_F2R=15.4679
$u_LPAR2=1.61066
$d_LPAR2=0.62086
$u_TACR3=0.67712
$d_TACR3=1.47684
$u_EGF=0.14433
$d_EGF=6.92857
$u_NRG1 = 1
$d_NRG1 = 1
$u_NRG2=1.70611
$d_NRG2=0.58613
$u_NRG3=1.44634
$d_NRG3=0.6914
$u_NRG4=7.34554
$d_NRG4=0.13614
$u_AKT1=0.09753
$d_AKT1=10.25326
$u_AKT2=0.54268
$d_AKT2=1.84271
$u_AKT3=4.87023
$d_AKT3=0.20533
$u_AMOTL2=0.4019
$d_AMOTL2=2.48818
$u_ARAF=0.48124
$d_ARAF=2.07797
$u_ARHGEF1=0.79979
$d_ARHGEF1=1.25033
$u_ARHGEF11=2.61564
$d_ARHGEF11=0.38232
$u_ARHGEF12=1.41818
$d_ARHGEF12=0.70513
$u_ARHGEF6=1.31671
$d_ARHGEF6=0.75947
$u_ATF2 = 1
$d_ATF2 = 1
$u_BAD=5.37761
$d_BAD=0.18596
$u_BCL2=1.72737
$d_BCL2=0.57891
$u_BCL2L1=0.22743
$d_BCL2L1=4.39696
$u_BRAF=6.61928
$d_BRAF=0.15107
$u_CDC42=3.56216
$d_CDC42=0.28073
$u_CDC42BPA=2.94478
$d_CDC42BPA=0.33958
$u_CDK1=0.64524
$d_CDK1=1.54981
$u_CDC25B=2.30302
$d_CDC25B=0.43421
$u_CFL1=14.66565
$d_CFL1=0.06819
$u_CFL2 = 1
$d_CFL2 = 1
$u_CREB1 = 1
$d_CREB1 = 1
$u_CTNNB1=1.42109
$d_CTNNB1=0.70369
$u_CTTN = 1
$d_CTTN = 1
$u_DEPTOR=1.12615
$d_DEPTOR=0.88798
$u_EPHA2=0.57655
$d_EPHA2=1.73445
$u_EGFR=11.84799
$d_EGFR=0.0844
$u_ERBB2=0.43774
$d_ERBB2=2.28446
$u_ERBB3=42.47963
$d_ERBB3=0.02354
$u_ERBB4=2.66232
$d_ERBB4=0.37561
$u_EIF4E=2.23829
$d_EIF4E=0.44677
$u_EIF4EBP1=11.78433
$d_EIF4EBP1=0.08486
$u_FUS=0.10071
$d_FUS=9.9295
$u_GIT1=48.17507
$d_GIT1=0.02076
$u_GNA13 = 1
$d_GNA13 = 1
$u_GRB2 = 1
$d_GRB2 = 1
$u_HRAS = 1
$d_HRAS = 1
$u_ITCH = 1
$d_ITCH = 1
$u_JUN=0.60917
$d_JUN=1.64158
$u_KRAS=3.51984
$d_KRAS=0.2841
$u_LATS1=3.16038
$d_LATS1=0.31642
$u_LATS2=0.71528
$d_LATS2=1.39805
$u_LIMK1=34.11406
$d_LIMK1=0.02931
$u_LIMK2=0.09932
$d_LIMK2=10.06847
$u_MAP2K1=0.05033
$d_MAP2K1=19.86887
$u_MAP2K2=2.48037
$d_MAP2K2=0.40317
$u_MAPK1 = 1
$d_MAPK1 = 1
$u_MAPK3 = 1
$d_MAPK3 = 1
$u_MYC=1.0
$d_MYC=1.0
$u_MP = 1
$d_MP = 1
$u_NFE2L2=0.69078
$d_NFE2L2=1.44764
$u_NR4A3=5.47609
$d_NR4A3=0.18261
$u_NRAS=2.90025
$d_NRAS=0.3448
$u_PAK1=2.75698
$d_PAK1=0.36272
$u_PAK2=15.03389
$d_PAK2=0.06652
$u_PAK3=0.32108
$d_PAK3=3.11449
$u_PAK4 = 1
$d_PAK4 = 1
$u_PDPK1 = 1
$d_PDPK1 = 1
$u_PI3K=0.06473
$d_PI3K=15.44879
$u_PLCG1=4.13072
$d_PLCG1=0.24209
$u_PPP1R12A = 1
$d_PPP1R12A = 1
$u_PPP1R12B=2.65652
$d_PPP1R12B=0.37643
$u_PRKACA = 1
$d_PRKACA = 1
$u_PRKCA=37.19434
$d_PRKCA=0.02689
$u_PRKCB=6.38925
$d_PRKCB=0.15651
$u_PRKCG=96.2152
$d_PRKCG=0.01039
$u_PRKCZ=4.95897
$d_PRKCZ=0.20165
$u_PTEN=3.32755
$d_PTEN=0.30052
$u_PTK2B=39.98531
$d_PTK2B=0.02501
$u_PTPN11=0.85447
$d_PTPN11=1.17032
$u_RAC1=24.53397
$d_RAC1=0.04076
$u_RAF1 = 1
$d_RAF1 = 1
$u_RHEB=18.26946
$d_RHEB=0.05474
$u_RHOA = 1
$d_RHOA = 1
$u_ROCK1=0.0455
$d_ROCK1=21.97802
$u_ROCK2=0.4707
$d_ROCK2=2.1245
$u_RPS6KA1=0.18605
$d_RPS6KA1=5.3749
$u_SHC1=0.09739
$d_SHC1=10.26799
$u_SIRT1=0.0708
$d_SIRT1=14.12429
$u_SNAI1=2.31443
$d_SNAI1=0.43207
$u_SPART=0.13062
$d_SPART=7.6558
$u_SOS1 = 1
$d_SOS1 = 1
$u_SRC=22.26699
$d_SRC=0.04491
$u_STMN1 = 1
$d_STMN1 = 1
$u_SYN1=4.69472
$d_SYN1=0.21301
$u_TSC=1.16691
$d_TSC=0.85696
$u_TTL=4.89737
$d_TTL=0.20419
$u_WWTR1=5.88117
$d_WWTR1=0.17003
$u_WWP1=0.79282
$d_WWP1=1.26132
$u_YES1=0.0375
$d_YES1=26.66667
$u_YAP1=5.20094
$d_YAP1=0.19227
$u_mTORC2=0.10855
$d_mTORC2=9.21234
$u_mTORC1=0.25813
$d_mTORC1=3.87402
$u_FOXO = 1
$d_FOXO = 1
$u_Tubulin = 1
$d_Tubulin = 1
$u_Microtubule_polimerization = 1
$d_Microtubule_polimerization = 1
$u_Neuron_migration = 1
$d_Neuron_migration = 1
$u_Actin_cytoskeleton_reorganization = 1
$d_Actin_cytoskeleton_reorganization = 1
$u_Cell_migration = 1
$d_Cell_migration = 1
$u_F_actin_dynamics = 1
$d_F_actin_dynamics = 1
$u_Protein_synthesis = 1
$d_Protein_synthesis = 1
$u_Metastasis = 1
$d_Metastasis = 1
$u_Proliferation = 1
$d_Proliferation = 1
$u_Apoptosis = 1
$d_Apoptosis = 1
[ATF2].istate = 1 [0], 0 [1]
[CFL2].istate = 1 [0], 0 [1]
[CREB1].istate = 1 [0], 0 [1]
[CTTN].istate = 1 [0], 0 [1]
[GNA13].istate = 1 [0], 0 [1]
[GRB2].istate = 1 [0], 0 [1]
[HRAS].istate = 1 [0], 0 [1]
[ITCH].istate = 1 [0], 0 [1]
[MAPK1].istate = 1 [0], 0 [1]
[MAPK3].istate = 1 [0], 0 [1]
[MP].istate = 1 [0], 0 [1]
[PAK4].istate = 1 [0], 0 [1]
[PDPK1].istate = 1 [0], 0 [1]
[PPP1R12A].istate = 1 [0], 0 [1]
[PRKACA].istate = 1 [0], 0 [1]
[RAF1].istate = 1 [0], 0 [1]
[RHOA].istate = 1 [0], 0 [1]
[SOS1].istate = 1 [0], 0 [1]
[STMN1].istate = 1 [0], 0 [1]
[FOXO].istate = 1 [0], 0 [1]
[Tubulin].istate = 1 [0], 0 [1]
[Microtubule_polimerization].istate = 1 [0], 0 [1]
[Neuron_migration].istate = 1 [0], 0 [1]
[Actin_cytoskeleton_reorganization].istate = 1 [0], 0 [1]
[Cell_migration].istate = 1 [0], 0 [1]
[F_actin_dynamics].istate = 1 [0], 0 [1]
[Protein_synthesis].istate = 1 [0], 0 [1]
[Metastasis].istate = 1 [0], 0 [1]
[Proliferation].istate = 1 [0], 0 [1]
[Apoptosis].istate = 1 [0], 0 [1]
discrete_time = 0
use_physrandgen = FALSE
seed_pseudorandom = 100
sample_count = 10000
max_time = 60
time_tick = 0.1
thread_count = 1
statdist_traj_count = 100
statdist_cluster_threshold = 1
display_traj = 0
statdist_similarity_cache_max_size = 20000
F2R.is_internal = TRUE
LPAR2.is_internal = TRUE
TACR3.is_internal = TRUE
EGF.is_internal = TRUE
NRG1.is_internal = TRUE
NRG2.is_internal = TRUE
NRG3.is_internal = TRUE
NRG4.is_internal = TRUE
AKT1.is_internal = TRUE
AKT2.is_internal = TRUE
AKT3.is_internal = TRUE
AMOTL2.is_internal = TRUE
ARAF.is_internal = TRUE
ARHGEF1.is_internal = TRUE
ARHGEF11.is_internal = TRUE
ARHGEF12.is_internal = TRUE
ARHGEF6.is_internal = TRUE
ATF2.is_internal = TRUE
BAD.is_internal = TRUE
BCL2.is_internal = TRUE
BCL2L1.is_internal = TRUE
BRAF.is_internal = TRUE
CDC42.is_internal = TRUE
CDC42BPA.is_internal = TRUE
CDK1.is_internal = TRUE
CDC25B.is_internal = TRUE
CFL1.is_internal = TRUE
CFL2.is_internal = TRUE
CREB1.is_internal = TRUE
CTNNB1.is_internal = TRUE
CTTN.is_internal = TRUE
DEPTOR.is_internal = TRUE
EPHA2.is_internal = TRUE
EGFR.is_internal = TRUE
ERBB2.is_internal = TRUE
ERBB3.is_internal = TRUE
ERBB4.is_internal = TRUE
EIF4E.is_internal = TRUE
EIF4EBP1.is_internal = TRUE
FUS.is_internal = TRUE
GIT1.is_internal = TRUE
GNA13.is_internal = TRUE
GRB2.is_internal = TRUE
HRAS.is_internal = TRUE
ITCH.is_internal = TRUE
JUN.is_internal = TRUE
KRAS.is_internal = TRUE
LATS1.is_internal = TRUE
LATS2.is_internal = TRUE
LIMK1.is_internal = TRUE
LIMK2.is_internal = TRUE
MAP2K1.is_internal = TRUE
MAP2K2.is_internal = TRUE
MAPK1.is_internal = TRUE
MAPK3.is_internal = TRUE
MYC.is_internal = TRUE
MP.is_internal = TRUE
NFE2L2.is_internal = TRUE
NR4A3.is_internal = TRUE
NRAS.is_internal = TRUE
PAK1.is_internal = FALSE
PAK2.is_internal = FALSE
PAK3.is_internal = FALSE
PAK4.is_internal = FALSE
PDPK1.is_internal = FALSE
PI3K.is_internal = TRUE
PLCG1.is_internal = FALSE
PPP1R12A.is_internal = FALSE
PPP1R12B.is_internal = FALSE
PRKACA.is_internal = FALSE
PRKCA.is_internal = FALSE
PRKCB.is_internal = FALSE
PRKCG.is_internal = FALSE
PRKCZ.is_internal = FALSE
PTEN.is_internal = FALSE
PTK2B.is_internal = TRUE
PTPN11.is_internal = TRUE
RAC1.is_internal = TRUE
RAF1.is_internal = TRUE
RHEB.is_internal = TRUE
RHOA.is_internal = TRUE
ROCK1.is_internal = TRUE
ROCK2.is_internal = TRUE
RPS6KA1.is_internal = TRUE
SHC1.is_internal = TRUE
SIRT1.is_internal = TRUE
SNAI1.is_internal = TRUE
SPART.is_internal = TRUE
SOS1.is_internal = TRUE
SRC.is_internal = TRUE
STMN1.is_internal = TRUE
SYN1.is_internal = TRUE
TSC.is_internal = TRUE
TTL.is_internal = TRUE
WWTR1.is_internal = TRUE
WWP1.is_internal = TRUE
YES1.is_internal = TRUE
YAP1.is_internal = TRUE
mTORC2.is_internal = TRUE
mTORC1.is_internal = TRUE
FOXO.is_internal = TRUE
Tubulin.is_internal = TRUE
Microtubule_polimerization.is_internal = TRUE
Neuron_migration.is_internal = TRUE
Actin_cytoskeleton_reorganization.is_internal = TRUE
Cell_migration.is_internal = TRUE
F_actin_dynamics.is_internal = TRUE
Protein_synthesis.is_internal = TRUE
Metastasis.is_internal = TRUE
Proliferation.is_internal = TRUE
Apoptosis.is_internal = TRUE
[NRG1].istate = 0.5[1], 0.5[0]
[BAD].istate = 0.68265[1], 0.31735[0]
[SYN1].istate = 0.6679[1], 0.33209999999999995[0]
[WWTR1].istate = 0.69237[1], 0.30762999999999996[0]
[LPAR2].istate = 0.55175[1], 0.44825000000000004[0]
[ERBB3].istate = 0.90705[1], 0.09294999999999998[0]
[PRKCZ].istate = 0.67385[1], 0.32615000000000005[0]
[ROCK1].istate = 0.16449[1], 0.83551[0]
[CDC42].istate = 0.63793[1], 0.36207[0]
[ARHGEF1].istate = 0.47574[1], 0.52426[0]
[PPP1R12B].istate = 0.60608[1], 0.39392000000000005[0]
[PAK3].istate = 0.37665[1], 0.6233500000000001[0]
[ARAF].istate = 0.42059[1], 0.57941[0]
[FUS].istate = 0.25077[1], 0.7492300000000001[0]
[SIRT1].istate = 0.21251[1], 0.78749[0]
[CDC25B].istate = 0.59057[1], 0.40942999999999996[0]
[AKT2].istate = 0.43364[1], 0.56636[0]
[RHEB].istate = 0.81543[1], 0.18457[0]
[LIMK1].istate = 0.88323[1], 0.11677000000000004[0]
[GIT1].istate = 0.92071[1], 0.07928999999999997[0]
[AMOTL2].istate = 0.40103[1], 0.59897[0]
[TTL].istate = 0.67249[1], 0.32750999999999997[0]
[NFE2L2].istate = 0.45983[1], 0.54017[0]
[AKT3].istate = 0.67189[1], 0.32811[0]
[RPS6KA1].istate = 0.31741[1], 0.68259[0]
[NR4A3].istate = 0.68462[1], 0.31538[0]
[PTK2B].istate = 0.90048[1], 0.09952000000000005[0]
[WWP1].istate = 0.47479[1], 0.52521[0]
[PLCG1].istate = 0.65401[1], 0.34599[0]
[SNAI1].istate = 0.59111[1], 0.40889[0]
[PRKCG].istate = 0.99581[1], 0.004190000000000027[0]
[MAP2K2].istate = 0.59863[1], 0.40137[0]
[ARHGEF6].istate = 0.52987[1], 0.47013000000000005[0]
[LATS1].istate = 0.62493[1], 0.37507[0]
[ARHGEF11].istate = 0.60439[1], 0.39561[0]
[SPART].istate = 0.279[1], 0.721[0]
[KRAS].istate = 0.63663[1], 0.36336999999999997[0]
[ROCK2].istate = 0.41819[1], 0.5818099999999999[0]
[RAC1].istate = 0.84744[1], 0.15256000000000003[0]
[MYC].istate = 0.5[1], 0.5[0]
[YAP1].istate = 0.67902[1], 0.32098000000000004[0]
[EGF].istate = 0.28984[1], 0.71016[0]
[ERBB2].istate = 0.4103[1], 0.5897[0]
[AKT1].istate = 0.24728[1], 0.7527200000000001[0]
[EPHA2].istate = 0.44021[1], 0.55979[0]
[CDC42BPA].istate = 0.61726[1], 0.38273999999999997[0]
[EGFR].istate = 0.76841[1], 0.23158999999999996[0]
[PAK1].istate = 0.61011[1], 0.38988999999999996[0]
[LATS2].istate = 0.46362[1], 0.5363800000000001[0]
[EIF4E].istate = 0.58748[1], 0.41252[0]
[PRKCA].istate = 0.89262[1], 0.10738000000000003[0]
[DEPTOR].istate = 0.5129[1], 0.4871[0]
[BRAF].istate = 0.7052[1], 0.29479999999999995[0]
[NRG2].istate = 0.558[1], 0.44199999999999995[0]
[SHC1].istate = 0.24713[1], 0.75287[0]
[PRKCB].istate = 0.70136[1], 0.29864[0]
[CTNNB1].istate = 0.53816[1], 0.46184000000000003[0]
[MAP2K1].istate = 0.17546[1], 0.82454[0]
[NRG4].istate = 0.71651[1], 0.28349[0]
[TACR3].istate = 0.45767[1], 0.54233[0]
[CDK1].istate = 0.45243[1], 0.54757[0]
[BCL2L1].istate = 0.33921[1], 0.66079[0]
[BCL2].istate = 0.55935[1], 0.44065[0]
[PTEN].istate = 0.63053[1], 0.36946999999999997[0]
[CFL1].istate = 0.79158[1], 0.20842000000000005[0]
[YES1].istate = 0.14351[1], 0.85649[0]
[JUN].istate = 0.44619[1], 0.55381[0]
[ERBB4].istate = 0.60632[1], 0.39368000000000003[0]
[PTPN11].istate = 0.48292[1], 0.51708[0]
[PAK2].istate = 0.79427[1], 0.20572999999999997[0]
[F2R].istate = 0.20264[1], 0.7973600000000001[0]
[LIMK2].istate = 0.24925[1], 0.75075[0]
[NRG3].istate = 0.54007[1], 0.45992999999999995[0]
[EIF4EBP1].istate = 0.76783[1], 0.23217[0]
[ARHGEF12].istate = 0.53793[1], 0.46207[0]
[SRC].istate = 0.83692[1], 0.16308[0]
[NRAS].istate = 0.61561[1], 0.38439[0]
[mTORC2].istate = 0.25891[1], 0.74109[0]
[mTORC1].istate = 0.35296[1], 0.6470400000000001[0]
[PI3K].istate = 0.20278[1], 0.79722[0]
[TSC].istate = 0.51676[1], 0.48324[0]
```
