## Supplementary Dataset 5 for "Explainable Generative AI Uncovers a Molecular Continuum in Medulloblastoma with Implications for Rare Cancer Subtyping and Treatment Equity": MB_list5_RNA_asTransition_818.cfg

```
$u_F2R=0.32239
$d_F2R=3.10183
$u_LPAR2=0.05459
$d_LPAR2=18.31837
$u_TACR3=89.57654
$d_TACR3=0.01116
$u_EGF=97.29631
$d_EGF=0.01028
$u_NRG1 = 1
$d_NRG1 = 1
$u_NRG2=18.21557
$d_NRG2=0.0549
$u_NRG3=0.37009
$d_NRG3=2.70205
$u_NRG4=3.41401
$d_NRG4=0.29291
$u_AKT1=0.07554
$d_AKT1=13.23802
$u_AKT2=0.50509
$d_AKT2=1.97985
$u_AKT3=0.50242
$d_AKT3=1.99037
$u_AMOTL2=17.17348
$d_AMOTL2=0.05823
$u_ARAF=8.14829
$d_ARAF=0.12273
$u_ARHGEF1=4.88998
$d_ARHGEF1=0.2045
$u_ARHGEF11=4.29975
$d_ARHGEF11=0.23257
$u_ARHGEF12=2.95368
$d_ARHGEF12=0.33856
$u_ARHGEF6=0.18562
$d_ARHGEF6=5.38735
$u_ATF2 = 1
$d_ATF2 = 1
$u_BAD=0.12019
$d_BAD=8.32016
$u_BCL2=0.11955
$d_BCL2=8.3647
$u_BCL2L1=51.0996
$d_BCL2L1=0.01957
$u_BRAF=17.30239
$d_BRAF=0.0578
$u_CDC42=6.27317
$d_CDC42=0.15941
$u_CDC42BPA=1.33458
$d_CDC42BPA=0.7493
$u_CDK1=0.06076
$d_CDK1=16.4582
$u_CDC25B=0.07399
$d_CDC25B=13.51534
$u_CFL1=0.33354
$d_CFL1=2.99814
$u_CFL2 = 1
$d_CFL2 = 1
$u_CREB1 = 1
$d_CREB1 = 1
$u_CTNNB1=0.39835
$d_CTNNB1=2.51036
$u_CTTN = 1
$d_CTTN = 1
$u_DEPTOR=0.17581
$d_DEPTOR=5.68796
$u_EPHA2=12.97644
$d_EPHA2=0.07706
$u_EGFR=0.33177
$d_EGFR=3.01414
$u_ERBB2=3.97344
$d_ERBB2=0.25167
$u_ERBB3=0.12268
$d_ERBB3=8.15129
$u_ERBB4=0.36288
$d_ERBB4=2.75573
$u_EIF4E=8.99422
$d_EIF4E=0.11118
$u_EIF4EBP1=0.03226
$d_EIF4EBP1=30.99814
$u_FUS=0.49103
$d_FUS=2.03654
$u_GIT1=0.32176
$d_GIT1=3.10791
$u_GNA13 = 1
$d_GNA13 = 1
$u_GRB2 = 1
$d_GRB2 = 1
$u_HRAS = 1
$d_HRAS = 1
$u_ITCH = 1
$d_ITCH = 1
$u_JUN=2.23039
$d_JUN=0.44835
$u_KRAS=0.03688
$d_KRAS=27.11497
$u_LATS1=1.53609
$d_LATS1=0.651
$u_LATS2=0.33203
$d_LATS2=3.01178
$u_LIMK1=0.8714
$d_LIMK1=1.14758
$u_LIMK2=0.81095
$d_LIMK2=1.23312
$u_MAP2K1=0.02756
$d_MAP2K1=36.28447
$u_MAP2K2=2.24019
$d_MAP2K2=0.44639
$u_MAPK1 = 1
$d_MAPK1 = 1
$u_MAPK3 = 1
$d_MAPK3 = 1
$u_MYC=3.35685
$d_MYC=0.2979
$u_MP = 1
$d_MP = 1
$u_NFE2L2=0.16018
$d_NFE2L2=6.24298
$u_NR4A3=0.38258
$d_NR4A3=2.61383
$u_NRAS=1.42499
$d_NRAS=0.70176
$u_PAK1=1.46921
$d_PAK1=0.68064
$u_PAK2=0.10511
$d_PAK2=9.51384
$u_PAK3=0.9357
$d_PAK3=1.06872
$u_PAK4 = 1
$d_PAK4 = 1
$u_PDPK1 = 1
$d_PDPK1 = 1
$u_PI3K=0.25055
$d_PI3K=3.99122
$u_PLCG1=0.01711
$d_PLCG1=58.44535
$u_PPP1R12A = 1
$d_PPP1R12A = 1
$u_PPP1R12B=7.35672
$d_PPP1R12B=0.13593
$u_PRKACA = 1
$d_PRKACA = 1
$u_PRKCA=0.13822
$d_PRKCA=7.23484
$u_PRKCB=0.21572
$d_PRKCB=4.63564
$u_PRKCG=0.03271
$d_PRKCG=30.57169
$u_PRKCZ=2.28799
$d_PRKCZ=0.43706
$u_PTEN=3.18797
$d_PTEN=0.31368
$u_PTK2B=0.4587
$d_PTK2B=2.18007
$u_PTPN11=0.22246
$d_PTPN11=4.49519
$u_RAC1=18.0339
$d_RAC1=0.05545
$u_RAF1 = 1
$d_RAF1 = 1
$u_RHEB=4.6539
$d_RHEB=0.21487
$u_RHOA = 1
$d_RHOA = 1
$u_ROCK1=1.52921
$d_ROCK1=0.65393
$u_ROCK2=0.50179
$d_ROCK2=1.99287
$u_RPS6KA1=2.5607
$d_RPS6KA1=0.39052
$u_SHC1=1.05816
$d_SHC1=0.94504
$u_SIRT1=1.02381
$d_SIRT1=0.97674
$u_SNAI1=0.80349
$d_SNAI1=1.24457
$u_SPART=13.71465
$d_SPART=0.07291
$u_SOS1 = 1
$d_SOS1 = 1
$u_SRC=0.19152
$d_SRC=5.22139
$u_STMN1 = 1
$d_STMN1 = 1
$u_SYN1=0.53511
$d_SYN1=1.86877
$u_TSC=0.3483
$d_TSC=2.87109
$u_TTL=0.05402
$d_TTL=18.51166
$u_WWTR1=0.60761
$d_WWTR1=1.64579
$u_WWP1=3.15336
$d_WWP1=0.31712
$u_YES1=0.48617
$d_YES1=2.05689
$u_YAP1=0.39062
$d_YAP1=2.56003
$u_mTORC2=1.6762
$d_mTORC2=0.59659
$u_mTORC1=0.12775
$d_mTORC1=7.82779
$u_FOXO = 1
$d_FOXO = 1
$u_Tubulin = 1
$d_Tubulin = 1
$u_Microtubule_polimerization = 1
$d_Microtubule_polimerization = 1
$u_Neuron_migration = 1
$d_Neuron_migration = 1
$u_Actin_cytoskeleton_reorganization = 1
$d_Actin_cytoskeleton_reorganization = 1
$u_Cell_migration = 1
$d_Cell_migration = 1
$u_F_actin_dynamics = 1
$d_F_actin_dynamics = 1
$u_Protein_synthesis = 1
$d_Protein_synthesis = 1
$u_Metastasis = 1
$d_Metastasis = 1
$u_Proliferation = 1
$d_Proliferation = 1
$u_Apoptosis = 1
$d_Apoptosis = 1
[ATF2].istate = 1 [0], 0 [1]
[CFL2].istate = 1 [0], 0 [1]
[CREB1].istate = 1 [0], 0 [1]
[CTTN].istate = 1 [0], 0 [1]
[GNA13].istate = 1 [0], 0 [1]
[GRB2].istate = 1 [0], 0 [1]
[HRAS].istate = 1 [0], 0 [1]
[ITCH].istate = 1 [0], 0 [1]
[MAPK1].istate = 1 [0], 0 [1]
[MAPK3].istate = 1 [0], 0 [1]
[MP].istate = 1 [0], 0 [1]
[PAK4].istate = 1 [0], 0 [1]
[PDPK1].istate = 1 [0], 0 [1]
[PPP1R12A].istate = 1 [0], 0 [1]
[PRKACA].istate = 1 [0], 0 [1]
[RAF1].istate = 1 [0], 0 [1]
[RHOA].istate = 1 [0], 0 [1]
[SOS1].istate = 1 [0], 0 [1]
[STMN1].istate = 1 [0], 0 [1]
[FOXO].istate = 1 [0], 0 [1]
[Tubulin].istate = 1 [0], 0 [1]
[Microtubule_polimerization].istate = 1 [0], 0 [1]
[Neuron_migration].istate = 1 [0], 0 [1]
[Actin_cytoskeleton_reorganization].istate = 1 [0], 0 [1]
[Cell_migration].istate = 1 [0], 0 [1]
[F_actin_dynamics].istate = 1 [0], 0 [1]
[Protein_synthesis].istate = 1 [0], 0 [1]
[Metastasis].istate = 1 [0], 0 [1]
[Proliferation].istate = 1 [0], 0 [1]
[Apoptosis].istate = 1 [0], 0 [1]
discrete_time = 0
use_physrandgen = FALSE
seed_pseudorandom = 100
sample_count = 10000
max_time = 60
time_tick = 0.1
thread_count = 1
statdist_traj_count = 100
statdist_cluster_threshold = 1
display_traj = 0
statdist_similarity_cache_max_size = 20000
F2R.is_internal = TRUE
LPAR2.is_internal = TRUE
TACR3.is_internal = TRUE
EGF.is_internal = TRUE
NRG1.is_internal = TRUE
NRG2.is_internal = TRUE
NRG3.is_internal = TRUE
NRG4.is_internal = TRUE
AKT1.is_internal = TRUE
AKT2.is_internal = TRUE
AKT3.is_internal = TRUE
AMOTL2.is_internal = TRUE
ARAF.is_internal = TRUE
ARHGEF1.is_internal = TRUE
ARHGEF11.is_internal = TRUE
ARHGEF12.is_internal = TRUE
ARHGEF6.is_internal = TRUE
ATF2.is_internal = TRUE
BAD.is_internal = TRUE
BCL2.is_internal = TRUE
BCL2L1.is_internal = TRUE
BRAF.is_internal = TRUE
CDC42.is_internal = TRUE
CDC42BPA.is_internal = TRUE
CDK1.is_internal = TRUE
CDC25B.is_internal = TRUE
CFL1.is_internal = TRUE
CFL2.is_internal = TRUE
CREB1.is_internal = TRUE
CTNNB1.is_internal = TRUE
CTTN.is_internal = TRUE
DEPTOR.is_internal = TRUE
EPHA2.is_internal = TRUE
EGFR.is_internal = TRUE
ERBB2.is_internal = TRUE
ERBB3.is_internal = TRUE
ERBB4.is_internal = TRUE
EIF4E.is_internal = TRUE
EIF4EBP1.is_internal = TRUE
FUS.is_internal = TRUE
GIT1.is_internal = TRUE
GNA13.is_internal = TRUE
GRB2.is_internal = TRUE
HRAS.is_internal = TRUE
ITCH.is_internal = TRUE
JUN.is_internal = TRUE
KRAS.is_internal = TRUE
LATS1.is_internal = TRUE
LATS2.is_internal = TRUE
LIMK1.is_internal = TRUE
LIMK2.is_internal = TRUE
MAP2K1.is_internal = TRUE
MAP2K2.is_internal = TRUE
MAPK1.is_internal = TRUE
MAPK3.is_internal = TRUE
MYC.is_internal = TRUE
MP.is_internal = TRUE
NFE2L2.is_internal = TRUE
NR4A3.is_internal = TRUE
NRAS.is_internal = TRUE
PAK1.is_internal = FALSE
PAK2.is_internal = FALSE
PAK3.is_internal = FALSE
PAK4.is_internal = FALSE
PDPK1.is_internal = FALSE
PI3K.is_internal = TRUE
PLCG1.is_internal = FALSE
PPP1R12A.is_internal = FALSE
PPP1R12B.is_internal = FALSE
PRKACA.is_internal = FALSE
PRKCA.is_internal = FALSE
PRKCB.is_internal = FALSE
PRKCG.is_internal = FALSE
PRKCZ.is_internal = FALSE
PTEN.is_internal = FALSE
PTK2B.is_internal = TRUE
PTPN11.is_internal = TRUE
RAC1.is_internal = TRUE
RAF1.is_internal = TRUE
RHEB.is_internal = TRUE
RHOA.is_internal = TRUE
ROCK1.is_internal = TRUE
ROCK2.is_internal = TRUE
RPS6KA1.is_internal = TRUE
SHC1.is_internal = TRUE
SIRT1.is_internal = TRUE
SNAI1.is_internal = TRUE
SPART.is_internal = TRUE
SOS1.is_internal = TRUE
SRC.is_internal = TRUE
STMN1.is_internal = TRUE
SYN1.is_internal = TRUE
TSC.is_internal = TRUE
TTL.is_internal = TRUE
WWTR1.is_internal = TRUE
WWP1.is_internal = TRUE
YES1.is_internal = TRUE
YAP1.is_internal = TRUE
mTORC2.is_internal = TRUE
mTORC1.is_internal = TRUE
FOXO.is_internal = TRUE
Tubulin.is_internal = TRUE
Microtubule_polimerization.is_internal = TRUE
Neuron_migration.is_internal = TRUE
Actin_cytoskeleton_reorganization.is_internal = TRUE
Cell_migration.is_internal = TRUE
F_actin_dynamics.is_internal = TRUE
Protein_synthesis.is_internal = TRUE
Metastasis.is_internal = TRUE
Proliferation.is_internal = TRUE
Apoptosis.is_internal = TRUE
[NRG1].istate = 0.5[1], 0.5[0]
[BAD].istate = 0.26997[1], 0.73003[0]
[SYN1].istate = 0.43211[1], 0.56789[0]
[WWTR1].istate = 0.44591[1], 0.55409[0]
[LPAR2].istate = 0.18428[1], 0.81572[0]
[ERBB3].istate = 0.27219[1], 0.7278100000000001[0]
[PRKCZ].istate = 0.58986[1], 0.41013999999999995[0]
[ROCK1].istate = 0.54612[1], 0.45387999999999995[0]
[CDC42].istate = 0.69937[1], 0.30062999999999995[0]
[ARHGEF1].istate = 0.67233[1], 0.32767[0]
[PPP1R12B].istate = 0.71667[1], 0.28332999999999997[0]
[PAK3].istate = 0.49278[1], 0.50722[0]
[ARAF].istate = 0.72777[1], 0.27222999999999997[0]
[FUS].istate = 0.42278[1], 0.5772200000000001[0]
[SIRT1].istate = 0.50255[1], 0.49744999999999995[0]
[CDC25B].istate = 0.2173[1], 0.7827[0]
[AKT2].istate = 0.42584[1], 0.57416[0]
[RHEB].istate = 0.66695[1], 0.33304999999999996[0]
[LIMK1].istate = 0.48505[1], 0.51495[0]
[GIT1].istate = 0.37688[1], 0.62312[0]
[AMOTL2].istate = 0.80871[1], 0.19128999999999996[0]
[TTL].istate = 0.18314[1], 0.81686[0]
[NFE2L2].istate = 0.30115[1], 0.69885[0]
[AKT3].istate = 0.42527[1], 0.57473[0]
[RPS6KA1].istate = 0.60209[1], 0.39791[0]
[NR4A3].istate = 0.39568[1], 0.60432[0]
[PTK2B].istate = 0.41538[1], 0.5846199999999999[0]
[WWP1].istate = 0.62469[1], 0.37531000000000003[0]
[PLCG1].istate = 0.05833[1], 0.94167[0]
[SNAI1].istate = 0.47624[1], 0.52376[0]
[PRKCG].istate = 0.12868[1], 0.87132[0]
[MAP2K2].istate = 0.58757[1], 0.41242999999999996[0]
[ARHGEF6].istate = 0.31716[1], 0.68284[0]
[LATS1].istate = 0.5466[1], 0.4534[0]
[ARHGEF11].istate = 0.65836[1], 0.34164000000000005[0]
[SPART].istate = 0.7843[1], 0.2157[0]
[KRAS].istate = 0.14169[1], 0.85831[0]
[ROCK2].istate = 0.42513[1], 0.57487[0]
[RAC1].istate = 0.81402[1], 0.18598000000000003[0]
[MYC].istate = 0.63148[1], 0.36851999999999996[0]
[YAP1].istate = 0.39794[1], 0.60206[0]
[EGF].istate = 0.99702[1], 0.0029799999999999827[0]
[ERBB2].istate = 0.64979[1], 0.35021[0]
[AKT1].istate = 0.21954[1], 0.7804599999999999[0]
[EPHA2].istate = 0.77829[1], 0.22170999999999996[0]
[CDC42BPA].istate = 0.53134[1], 0.46865999999999997[0]
[EGFR].istate = 0.38021[1], 0.6197900000000001[0]
[PAK1].istate = 0.54177[1], 0.45823[0]
[LATS2].istate = 0.38029[1], 0.61971[0]
[EIF4E].istate = 0.73849[1], 0.26151[0]
[PRKCA].istate = 0.28514[1], 0.71486[0]
[DEPTOR].istate = 0.31126[1], 0.68874[0]
[BRAF].istate = 0.80953[1], 0.19047000000000003[0]
[NRG2].istate = 0.81511[1], 0.18489[0]
[SHC1].istate = 0.50614[1], 0.49385999999999997[0]
[PRKCB].istate = 0.33347[1], 0.6665300000000001[0]
[CTNNB1].istate = 0.40007[1], 0.5999300000000001[0]
[MAP2K1].istate = 0.11008[1], 0.88992[0]
[NRG4].istate = 0.63332[1], 0.36668[0]
[TACR3].istate = 0.98805[1], 0.011950000000000016[0]
[CDK1].istate = 0.1959[1], 0.8041[0]
[BCL2L1].istate = 0.9271[1], 0.07289999999999996[0]
[BCL2].istate = 0.26939[1], 0.73061[0]
[PTEN].istate = 0.62588[1], 0.37412[0]
[CFL1].istate = 0.38079[1], 0.61921[0]
[YES1].istate = 0.4217[1], 0.5783[0]
[JUN].istate = 0.5871[1], 0.41290000000000004[0]
[ERBB4].istate = 0.38994[1], 0.61006[0]
[PTPN11].istate = 0.33681[1], 0.66319[0]
[PAK2].istate = 0.25541[1], 0.74459[0]
[F2R].istate = 0.37709[1], 0.6229100000000001[0]
[LIMK2].istate = 0.47725[1], 0.52275[0]
[NRG3].istate = 0.39208[1], 0.60792[0]
[EIF4EBP1].istate = 0.12717[1], 0.87283[0]
[ARHGEF12].istate = 0.61759[1], 0.38241[0]
[SRC].istate = 0.32056[1], 0.67944[0]
[NRAS].istate = 0.53845[1], 0.46155[0]
[mTORC2].istate = 0.55608[1], 0.44392[0]
[mTORC1].istate = 0.27659[1], 0.72341[0]
[PI3K].istate = 0.34972[1], 0.65028[0]
[TSC].istate = 0.38549[1], 0.61451[0]
```
