## Supplementary Dataset 5 for "Explainable Generative AI Uncovers a Molecular Continuum in Medulloblastoma with Implications for Rare Cancer Subtyping and Treatment Equity": MB_list5_RNA_asTransition_823.cfg

```
$u_F2R=0.08196
$d_F2R=12.20107
$u_LPAR2=0.06384
$d_LPAR2=15.66416
$u_TACR3=3.32049
$d_TACR3=0.30116
$u_EGF=0.32191
$d_EGF=3.10646
$u_NRG1 = 1
$d_NRG1 = 1
$u_NRG2=1.04388
$d_NRG2=0.95796
$u_NRG3=0.05358
$d_NRG3=18.66368
$u_NRG4=0.28379
$d_NRG4=3.52373
$u_AKT1=0.83035
$d_AKT1=1.20431
$u_AKT2=0.05178
$d_AKT2=19.31248
$u_AKT3=23.0032
$d_AKT3=0.04347
$u_AMOTL2=0.21711
$d_AMOTL2=4.60596
$u_ARAF=0.02325
$d_ARAF=43.01075
$u_ARHGEF1=0.0627
$d_ARHGEF1=15.94896
$u_ARHGEF11=0.16079
$d_ARHGEF11=6.21929
$u_ARHGEF12=13.17529
$d_ARHGEF12=0.0759
$u_ARHGEF6=2.98225
$d_ARHGEF6=0.33532
$u_ATF2 = 1
$d_ATF2 = 1
$u_BAD=0.13715
$d_BAD=7.29129
$u_BCL2=1.11362
$d_BCL2=0.89797
$u_BCL2L1=0.0602
$d_BCL2L1=16.6113
$u_BRAF=2.0637
$d_BRAF=0.48457
$u_CDC42=2.02895
$d_CDC42=0.49287
$u_CDC42BPA=6.01075
$d_CDC42BPA=0.16637
$u_CDK1=20.3873
$d_CDK1=0.04905
$u_CDC25B=0.65162
$d_CDC25B=1.53464
$u_CFL1=4.03592
$d_CFL1=0.24777
$u_CFL2 = 1
$d_CFL2 = 1
$u_CREB1 = 1
$d_CREB1 = 1
$u_CTNNB1=13.93796
$d_CTNNB1=0.07175
$u_CTTN = 1
$d_CTTN = 1
$u_DEPTOR=0.56114
$d_DEPTOR=1.78209
$u_EPHA2=0.09993
$d_EPHA2=10.007
$u_EGFR=62.09973
$d_EGFR=0.0161
$u_ERBB2=0.26287
$d_ERBB2=3.80416
$u_ERBB3=2.5087
$d_ERBB3=0.39861
$u_ERBB4=6.55552
$d_ERBB4=0.15254
$u_EIF4E=3.53007
$d_EIF4E=0.28328
$u_EIF4EBP1=2.85904
$d_EIF4EBP1=0.34977
$u_FUS=18.47311
$d_FUS=0.05413
$u_GIT1=9.4175
$d_GIT1=0.10619
$u_GNA13 = 1
$d_GNA13 = 1
$u_GRB2 = 1
$d_GRB2 = 1
$u_HRAS = 1
$d_HRAS = 1
$u_ITCH = 1
$d_ITCH = 1
$u_JUN=0.05117
$d_JUN=19.5427
$u_KRAS=40.5332
$d_KRAS=0.02467
$u_LATS1=0.91846
$d_LATS1=1.08878
$u_LATS2=0.03116
$d_LATS2=32.09243
$u_LIMK1=0.5228
$d_LIMK1=1.91278
$u_LIMK2=0.04829
$d_LIMK2=20.70822
$u_MAP2K1=3.65132
$d_MAP2K1=0.27387
$u_MAP2K2=0.01481
$d_MAP2K2=67.52194
$u_MAPK1 = 1
$d_MAPK1 = 1
$u_MAPK3 = 1
$d_MAPK3 = 1
$u_MYC=0.31989
$d_MYC=3.12607
$u_MP = 1
$d_MP = 1
$u_NFE2L2=5.21328
$d_NFE2L2=0.19182
$u_NR4A3=0.20387
$d_NR4A3=4.90509
$u_NRAS=0.16136
$d_NRAS=6.19732
$u_PAK1=7.4704
$d_PAK1=0.13386
$u_PAK2=9.38635
$d_PAK2=0.10654
$u_PAK3=0.06985
$d_PAK3=14.31639
$u_PAK4 = 1
$d_PAK4 = 1
$u_PDPK1 = 1
$d_PDPK1 = 1
$u_PI3K=0.01709
$d_PI3K=58.51375
$u_PLCG1=24.72994
$d_PLCG1=0.04044
$u_PPP1R12A = 1
$d_PPP1R12A = 1
$u_PPP1R12B=0.4722
$d_PPP1R12B=2.11775
$u_PRKACA = 1
$d_PRKACA = 1
$u_PRKCA=0.62297
$d_PRKCA=1.60521
$u_PRKCB=0.12971
$d_PRKCB=7.70951
$u_PRKCG=10.32626
$d_PRKCG=0.09684
$u_PRKCZ=0.09404
$d_PRKCZ=10.63377
$u_PTEN=8.44679
$d_PTEN=0.11839
$u_PTK2B=0.45435
$d_PTK2B=2.20095
$u_PTPN11=18.08995
$d_PTPN11=0.05528
$u_RAC1=8.81545
$d_RAC1=0.11344
$u_RAF1 = 1
$d_RAF1 = 1
$u_RHEB=1.82244
$d_RHEB=0.54871
$u_RHOA = 1
$d_RHOA = 1
$u_ROCK1=2.63099
$d_ROCK1=0.38009
$u_ROCK2=16.70717
$d_ROCK2=0.05985
$u_RPS6KA1=0.02172
$d_RPS6KA1=46.04052
$u_SHC1=0.03679
$d_SHC1=27.1813
$u_SIRT1=1.84255
$d_SIRT1=0.54273
$u_SNAI1=0.3345
$d_SNAI1=2.98954
$u_SPART=0.17691
$d_SPART=5.65259
$u_SOS1 = 1
$d_SOS1 = 1
$u_SRC=5.53765
$d_SRC=0.18058
$u_STMN1 = 1
$d_STMN1 = 1
$u_SYN1=0.914
$d_SYN1=1.09409
$u_TSC=0.45456
$d_TSC=2.19993
$u_TTL=8.58548
$d_TTL=0.11648
$u_WWTR1=1.01405
$d_WWTR1=0.98614
$u_WWP1=0.19883
$d_WWP1=5.02942
$u_YES1=34.68063
$d_YES1=0.02883
$u_YAP1=0.43458
$d_YAP1=2.30107
$u_mTORC2=0.13298
$d_mTORC2=7.51993
$u_mTORC1=0.0578
$d_mTORC1=17.30104
$u_FOXO = 1
$d_FOXO = 1
$u_Tubulin = 1
$d_Tubulin = 1
$u_Microtubule_polimerization = 1
$d_Microtubule_polimerization = 1
$u_Neuron_migration = 1
$d_Neuron_migration = 1
$u_Actin_cytoskeleton_reorganization = 1
$d_Actin_cytoskeleton_reorganization = 1
$u_Cell_migration = 1
$d_Cell_migration = 1
$u_F_actin_dynamics = 1
$d_F_actin_dynamics = 1
$u_Protein_synthesis = 1
$d_Protein_synthesis = 1
$u_Metastasis = 1
$d_Metastasis = 1
$u_Proliferation = 1
$d_Proliferation = 1
$u_Apoptosis = 1
$d_Apoptosis = 1
[ATF2].istate = 1 [0], 0 [1]
[CFL2].istate = 1 [0], 0 [1]
[CREB1].istate = 1 [0], 0 [1]
[CTTN].istate = 1 [0], 0 [1]
[GNA13].istate = 1 [0], 0 [1]
[GRB2].istate = 1 [0], 0 [1]
[HRAS].istate = 1 [0], 0 [1]
[ITCH].istate = 1 [0], 0 [1]
[MAPK1].istate = 1 [0], 0 [1]
[MAPK3].istate = 1 [0], 0 [1]
[MP].istate = 1 [0], 0 [1]
[PAK4].istate = 1 [0], 0 [1]
[PDPK1].istate = 1 [0], 0 [1]
[PPP1R12A].istate = 1 [0], 0 [1]
[PRKACA].istate = 1 [0], 0 [1]
[RAF1].istate = 1 [0], 0 [1]
[RHOA].istate = 1 [0], 0 [1]
[SOS1].istate = 1 [0], 0 [1]
[STMN1].istate = 1 [0], 0 [1]
[FOXO].istate = 1 [0], 0 [1]
[Tubulin].istate = 1 [0], 0 [1]
[Microtubule_polimerization].istate = 1 [0], 0 [1]
[Neuron_migration].istate = 1 [0], 0 [1]
[Actin_cytoskeleton_reorganization].istate = 1 [0], 0 [1]
[Cell_migration].istate = 1 [0], 0 [1]
[F_actin_dynamics].istate = 1 [0], 0 [1]
[Protein_synthesis].istate = 1 [0], 0 [1]
[Metastasis].istate = 1 [0], 0 [1]
[Proliferation].istate = 1 [0], 0 [1]
[Apoptosis].istate = 1 [0], 0 [1]
discrete_time = 0
use_physrandgen = FALSE
seed_pseudorandom = 100
sample_count = 10000
max_time = 60
time_tick = 0.1
thread_count = 1
statdist_traj_count = 100
statdist_cluster_threshold = 1
display_traj = 0
statdist_similarity_cache_max_size = 20000
F2R.is_internal = TRUE
LPAR2.is_internal = TRUE
TACR3.is_internal = TRUE
EGF.is_internal = TRUE
NRG1.is_internal = TRUE
NRG2.is_internal = TRUE
NRG3.is_internal = TRUE
NRG4.is_internal = TRUE
AKT1.is_internal = TRUE
AKT2.is_internal = TRUE
AKT3.is_internal = TRUE
AMOTL2.is_internal = TRUE
ARAF.is_internal = TRUE
ARHGEF1.is_internal = TRUE
ARHGEF11.is_internal = TRUE
ARHGEF12.is_internal = TRUE
ARHGEF6.is_internal = TRUE
ATF2.is_internal = TRUE
BAD.is_internal = TRUE
BCL2.is_internal = TRUE
BCL2L1.is_internal = TRUE
BRAF.is_internal = TRUE
CDC42.is_internal = TRUE
CDC42BPA.is_internal = TRUE
CDK1.is_internal = TRUE
CDC25B.is_internal = TRUE
CFL1.is_internal = TRUE
CFL2.is_internal = TRUE
CREB1.is_internal = TRUE
CTNNB1.is_internal = TRUE
CTTN.is_internal = TRUE
DEPTOR.is_internal = TRUE
EPHA2.is_internal = TRUE
EGFR.is_internal = TRUE
ERBB2.is_internal = TRUE
ERBB3.is_internal = TRUE
ERBB4.is_internal = TRUE
EIF4E.is_internal = TRUE
EIF4EBP1.is_internal = TRUE
FUS.is_internal = TRUE
GIT1.is_internal = TRUE
GNA13.is_internal = TRUE
GRB2.is_internal = TRUE
HRAS.is_internal = TRUE
ITCH.is_internal = TRUE
JUN.is_internal = TRUE
KRAS.is_internal = TRUE
LATS1.is_internal = TRUE
LATS2.is_internal = TRUE
LIMK1.is_internal = TRUE
LIMK2.is_internal = TRUE
MAP2K1.is_internal = TRUE
MAP2K2.is_internal = TRUE
MAPK1.is_internal = TRUE
MAPK3.is_internal = TRUE
MYC.is_internal = TRUE
MP.is_internal = TRUE
NFE2L2.is_internal = TRUE
NR4A3.is_internal = TRUE
NRAS.is_internal = TRUE
PAK1.is_internal = FALSE
PAK2.is_internal = FALSE
PAK3.is_internal = FALSE
PAK4.is_internal = FALSE
PDPK1.is_internal = FALSE
PI3K.is_internal = TRUE
PLCG1.is_internal = FALSE
PPP1R12A.is_internal = FALSE
PPP1R12B.is_internal = FALSE
PRKACA.is_internal = FALSE
PRKCA.is_internal = FALSE
PRKCB.is_internal = FALSE
PRKCG.is_internal = FALSE
PRKCZ.is_internal = FALSE
PTEN.is_internal = FALSE
PTK2B.is_internal = TRUE
PTPN11.is_internal = TRUE
RAC1.is_internal = TRUE
RAF1.is_internal = TRUE
RHEB.is_internal = TRUE
RHOA.is_internal = TRUE
ROCK1.is_internal = TRUE
ROCK2.is_internal = TRUE
RPS6KA1.is_internal = TRUE
SHC1.is_internal = TRUE
SIRT1.is_internal = TRUE
SNAI1.is_internal = TRUE
SPART.is_internal = TRUE
SOS1.is_internal = TRUE
SRC.is_internal = TRUE
STMN1.is_internal = TRUE
SYN1.is_internal = TRUE
TSC.is_internal = TRUE
TTL.is_internal = TRUE
WWTR1.is_internal = TRUE
WWP1.is_internal = TRUE
YES1.is_internal = TRUE
YAP1.is_internal = TRUE
mTORC2.is_internal = TRUE
mTORC1.is_internal = TRUE
FOXO.is_internal = TRUE
Tubulin.is_internal = TRUE
Microtubule_polimerization.is_internal = TRUE
Neuron_migration.is_internal = TRUE
Actin_cytoskeleton_reorganization.is_internal = TRUE
Cell_migration.is_internal = TRUE
F_actin_dynamics.is_internal = TRUE
Protein_synthesis.is_internal = TRUE
Metastasis.is_internal = TRUE
Proliferation.is_internal = TRUE
Apoptosis.is_internal = TRUE
[NRG1].istate = 0.5[1], 0.5[0]
[BAD].istate = 0.2843[1], 0.7157[0]
[SYN1].istate = 0.49024[1], 0.50976[0]
[WWTR1].istate = 0.50151[1], 0.49849[0]
[LPAR2].istate = 0.20128[1], 0.79872[0]
[ERBB3].istate = 0.59986[1], 0.40014000000000005[0]
[PRKCZ].istate = 0.24333[1], 0.75667[0]
[ROCK1].istate = 0.60503[1], 0.39497000000000004[0]
[CDC42].istate = 0.57682[1], 0.42318[0]
[ARHGEF1].istate = 0.19932[1], 0.8006800000000001[0]
[PPP1R12B].istate = 0.41853[1], 0.5814699999999999[0]
[PAK3].istate = 0.21104[1], 0.78896[0]
[ARAF].istate = 0.09163[1], 0.90837[0]
[FUS].istate = 0.81663[1], 0.18337000000000003[0]
[SIRT1].istate = 0.56635[1], 0.43365[0]
[CDC25B].istate = 0.4535[1], 0.5465[0]
[AKT2].istate = 0.17854[1], 0.82146[0]
[RHEB].istate = 0.56516[1], 0.43484[0]
[LIMK1].istate = 0.42958[1], 0.5704199999999999[0]
[GIT1].istate = 0.74348[1], 0.25651999999999997[0]
[AMOTL2].istate = 0.33417[1], 0.6658299999999999[0]
[TTL].istate = 0.73344[1], 0.26656[0]
[NFE2L2].istate = 0.67928[1], 0.32072[0]
[AKT3].istate = 0.84045[1], 0.15954999999999997[0]
[RPS6KA1].istate = 0.0842[1], 0.9158[0]
[NR4A3].istate = 0.32734[1], 0.67266[0]
[PTK2B].istate = 0.41435[1], 0.58565[0]
[WWP1].istate = 0.32462[1], 0.67538[0]
[PLCG1].istate = 0.84831[1], 0.15169[0]
[SNAI1].istate = 0.3811[1], 0.6189[0]
[PRKCG].istate = 0.75349[1], 0.24651[0]
[MAP2K2].istate = 0.04265[1], 0.95735[0]
[ARHGEF6].istate = 0.61864[1], 0.38136000000000003[0]
[LATS1].istate = 0.49077[1], 0.5092300000000001[0]
[ARHGEF11].istate = 0.30157[1], 0.69843[0]
[SPART].istate = 0.31194[1], 0.68806[0]
[KRAS].istate = 0.90195[1], 0.09804999999999997[0]
[ROCK2].istate = 0.80573[1], 0.19427000000000005[0]
[RAC1].istate = 0.73631[1], 0.26369[0]
[MYC].istate = 0.37625[1], 0.62375[0]
[YAP1].istate = 0.40952[1], 0.59048[0]
[EGF].istate = 0.37693[1], 0.62307[0]
[ERBB2].istate = 0.35493[1], 0.64507[0]
[AKT1].istate = 0.47982[1], 0.52018[0]
[EPHA2].istate = 0.24992[1], 0.75008[0]
[CDC42BPA].istate = 0.69473[1], 0.30527000000000004[0]
[EGFR].istate = 0.94827[1], 0.051730000000000054[0]
[PAK1].istate = 0.71834[1], 0.28166[0]
[LATS2].istate = 0.1234[1], 0.8766[0]
[EIF4E].istate = 0.63695[1], 0.36305[0]
[PRKCA].istate = 0.44862[1], 0.55138[0]
[DEPTOR].istate = 0.43727[1], 0.56273[0]
[BRAF].istate = 0.57866[1], 0.42134000000000005[0]
[NRG2].istate = 0.50466[1], 0.49534[0]
[SHC1].istate = 0.14145[1], 0.85855[0]
[PRKCB].istate = 0.27824[1], 0.72176[0]
[CTNNB1].istate = 0.78605[1], 0.21394999999999997[0]
[MAP2K1].istate = 0.64061[1], 0.35939[0]
[NRG4].istate = 0.36325[1], 0.6367499999999999[0]
[TACR3].istate = 0.6303[1], 0.36970000000000003[0]
[CDK1].istate = 0.82734[1], 0.17266000000000004[0]
[BCL2L1].istate = 0.1949[1], 0.8051[0]
[BCL2].istate = 0.51168[1], 0.48832[0]
[PTEN].istate = 0.73167[1], 0.26832999999999996[0]
[CFL1].istate = 0.65149[1], 0.34851[0]
[YES1].istate = 0.88502[1], 0.11497999999999997[0]
[JUN].istate = 0.17725[1], 0.82275[0]
[ERBB4].istate = 0.70415[1], 0.29584999999999995[0]
[PTPN11].istate = 0.81436[1], 0.18564000000000003[0]
[PAK2].istate = 0.74312[1], 0.25688[0]
[F2R].istate = 0.2284[1], 0.7716000000000001[0]
[LIMK2].istate = 0.17097[1], 0.8290299999999999[0]
[NRG3].istate = 0.18225[1], 0.81775[0]
[EIF4EBP1].istate = 0.61405[1], 0.38595[0]
[ARHGEF12].istate = 0.77994[1], 0.22006000000000003[0]
[SRC].istate = 0.68583[1], 0.31416999999999995[0]
[NRAS].istate = 0.30195[1], 0.6980500000000001[0]
[mTORC2].istate = 0.28095[1], 0.71905[0]
[mTORC1].istate = 0.19047[1], 0.80953[0]
[PI3K].istate = 0.05819[1], 0.94181[0]
[TSC].istate = 0.4144[1], 0.5856[0]
```
