## Supplementary Dataset 5 for "Explainable Generative AI Uncovers a Molecular Continuum in Medulloblastoma with Implications for Rare Cancer Subtyping and Treatment Equity": MB_list5_RNA_asTransition_826.cfg

```
$u_F2R=0.01811
$d_F2R=55.21811
$u_LPAR2=2.30784
$d_LPAR2=0.43331
$u_TACR3=0.07279
$d_TACR3=13.73815
$u_EGF=14.51826
$d_EGF=0.06888
$u_NRG1 = 1
$d_NRG1 = 1
$u_NRG2=3.53078
$d_NRG2=0.28322
$u_NRG3=9.13828
$d_NRG3=0.10943
$u_NRG4=41.98384
$d_NRG4=0.02382
$u_AKT1=0.62309
$d_AKT1=1.6049
$u_AKT2=0.06266
$d_AKT2=15.95914
$u_AKT3=0.06805
$d_AKT3=14.69508
$u_AMOTL2=4.57076
$d_AMOTL2=0.21878
$u_ARAF=0.05966
$d_ARAF=16.76165
$u_ARHGEF1=3.0586
$d_ARHGEF1=0.32695
$u_ARHGEF11=23.29634
$d_ARHGEF11=0.04293
$u_ARHGEF12=0.44953
$d_ARHGEF12=2.22455
$u_ARHGEF6=20.46403
$d_ARHGEF6=0.04887
$u_ATF2 = 1
$d_ATF2 = 1
$u_BAD=0.13457
$d_BAD=7.43108
$u_BCL2=2.373
$d_BCL2=0.42141
$u_BCL2L1=2.01171
$d_BCL2L1=0.49709
$u_BRAF=2.05009
$d_BRAF=0.48778
$u_CDC42=9.38196
$d_CDC42=0.10659
$u_CDC42BPA=0.19115
$d_CDC42BPA=5.23149
$u_CDK1=0.03246
$d_CDK1=30.80715
$u_CDC25B=32.54212
$d_CDC25B=0.03073
$u_CFL1=0.02009
$d_CFL1=49.77601
$u_CFL2 = 1
$d_CFL2 = 1
$u_CREB1 = 1
$d_CREB1 = 1
$u_CTNNB1=0.03656
$d_CTNNB1=27.3523
$u_CTTN = 1
$d_CTTN = 1
$u_DEPTOR=0.47301
$d_DEPTOR=2.11412
$u_EPHA2=12.91082
$d_EPHA2=0.07745
$u_EGFR=0.84835
$d_EGFR=1.17876
$u_ERBB2=0.02554
$d_ERBB2=39.15427
$u_ERBB3=85.11908
$d_ERBB3=0.01175
$u_ERBB4=1.90788
$d_ERBB4=0.52414
$u_EIF4E=1.90716
$d_EIF4E=0.52434
$u_EIF4EBP1=0.01274
$d_EIF4EBP1=78.49294
$u_FUS=0.01632
$d_FUS=61.27451
$u_GIT1=0.0355
$d_GIT1=28.16901
$u_GNA13 = 1
$d_GNA13 = 1
$u_GRB2 = 1
$d_GRB2 = 1
$u_HRAS = 1
$d_HRAS = 1
$u_ITCH = 1
$d_ITCH = 1
$u_JUN=0.0341
$d_JUN=29.32551
$u_KRAS=0.59665
$d_KRAS=1.67602
$u_LATS1=16.82121
$d_LATS1=0.05945
$u_LATS2=0.17905
$d_LATS2=5.58503
$u_LIMK1=0.65298
$d_LIMK1=1.53144
$u_LIMK2=25.05281
$d_LIMK2=0.03992
$u_MAP2K1=0.09417
$d_MAP2K1=10.61909
$u_MAP2K2=0.0892
$d_MAP2K2=11.21076
$u_MAPK1 = 1
$d_MAPK1 = 1
$u_MAPK3 = 1
$d_MAPK3 = 1
$u_MYC=0.03952
$d_MYC=25.30364
$u_MP = 1
$d_MP = 1
$u_NFE2L2=0.72009
$d_NFE2L2=1.38872
$u_NR4A3=0.04327
$d_NR4A3=23.1107
$u_NRAS=0.04977
$d_NRAS=20.09243
$u_PAK1=1.76021
$d_PAK1=0.56811
$u_PAK2=3.30561
$d_PAK2=0.30252
$u_PAK3=1.14536
$d_PAK3=0.87309
$u_PAK4 = 1
$d_PAK4 = 1
$u_PDPK1 = 1
$d_PDPK1 = 1
$u_PI3K=0.18693
$d_PI3K=5.3496
$u_PLCG1=0.06861
$d_PLCG1=14.57513
$u_PPP1R12A = 1
$d_PPP1R12A = 1
$u_PPP1R12B=0.23638
$d_PPP1R12B=4.23048
$u_PRKACA = 1
$d_PRKACA = 1
$u_PRKCA=39.42825
$d_PRKCA=0.02536
$u_PRKCB=2.25582
$d_PRKCB=0.4433
$u_PRKCG=22.85241
$d_PRKCG=0.04376
$u_PRKCZ=38.74542
$d_PRKCZ=0.02581
$u_PTEN=1.06858
$d_PTEN=0.93582
$u_PTK2B=22.1827
$d_PTK2B=0.04508
$u_PTPN11=9.38756
$d_PTPN11=0.10652
$u_RAC1=0.09557
$d_RAC1=10.46353
$u_RAF1 = 1
$d_RAF1 = 1
$u_RHEB=0.02429
$d_RHEB=41.16921
$u_RHOA = 1
$d_RHOA = 1
$u_ROCK1=0.01898
$d_ROCK1=52.68704
$u_ROCK2=0.37097
$d_ROCK2=2.69564
$u_RPS6KA1=27.9934
$d_RPS6KA1=0.03572
$u_SHC1=1.16935
$d_SHC1=0.85518
$u_SIRT1=0.1147
$d_SIRT1=8.7184
$u_SNAI1=0.01633
$d_SNAI1=61.23699
$u_SPART=0.09443
$d_SPART=10.58985
$u_SOS1 = 1
$d_SOS1 = 1
$u_SRC=8.62127
$d_SRC=0.11599
$u_STMN1 = 1
$d_STMN1 = 1
$u_SYN1=2.59907
$d_SYN1=0.38475
$u_TSC=0.16964
$d_TSC=5.89484
$u_TTL=0.51939
$d_TTL=1.92534
$u_WWTR1=3.53922
$d_WWTR1=0.28255
$u_WWP1=0.24361
$d_WWP1=4.10492
$u_YES1=0.24158
$d_YES1=4.13942
$u_YAP1=0.66998
$d_YAP1=1.49258
$u_mTORC2=0.04734
$d_mTORC2=21.12379
$u_mTORC1=0.17085
$d_mTORC1=5.85309
$u_FOXO = 1
$d_FOXO = 1
$u_Tubulin = 1
$d_Tubulin = 1
$u_Microtubule_polimerization = 1
$d_Microtubule_polimerization = 1
$u_Neuron_migration = 1
$d_Neuron_migration = 1
$u_Actin_cytoskeleton_reorganization = 1
$d_Actin_cytoskeleton_reorganization = 1
$u_Cell_migration = 1
$d_Cell_migration = 1
$u_F_actin_dynamics = 1
$d_F_actin_dynamics = 1
$u_Protein_synthesis = 1
$d_Protein_synthesis = 1
$u_Metastasis = 1
$d_Metastasis = 1
$u_Proliferation = 1
$d_Proliferation = 1
$u_Apoptosis = 1
$d_Apoptosis = 1
[ATF2].istate = 1 [0], 0 [1]
[CFL2].istate = 1 [0], 0 [1]
[CREB1].istate = 1 [0], 0 [1]
[CTTN].istate = 1 [0], 0 [1]
[GNA13].istate = 1 [0], 0 [1]
[GRB2].istate = 1 [0], 0 [1]
[HRAS].istate = 1 [0], 0 [1]
[ITCH].istate = 1 [0], 0 [1]
[MAPK1].istate = 1 [0], 0 [1]
[MAPK3].istate = 1 [0], 0 [1]
[MP].istate = 1 [0], 0 [1]
[PAK4].istate = 1 [0], 0 [1]
[PDPK1].istate = 1 [0], 0 [1]
[PPP1R12A].istate = 1 [0], 0 [1]
[PRKACA].istate = 1 [0], 0 [1]
[RAF1].istate = 1 [0], 0 [1]
[RHOA].istate = 1 [0], 0 [1]
[SOS1].istate = 1 [0], 0 [1]
[STMN1].istate = 1 [0], 0 [1]
[FOXO].istate = 1 [0], 0 [1]
[Tubulin].istate = 1 [0], 0 [1]
[Microtubule_polimerization].istate = 1 [0], 0 [1]
[Neuron_migration].istate = 1 [0], 0 [1]
[Actin_cytoskeleton_reorganization].istate = 1 [0], 0 [1]
[Cell_migration].istate = 1 [0], 0 [1]
[F_actin_dynamics].istate = 1 [0], 0 [1]
[Protein_synthesis].istate = 1 [0], 0 [1]
[Metastasis].istate = 1 [0], 0 [1]
[Proliferation].istate = 1 [0], 0 [1]
[Apoptosis].istate = 1 [0], 0 [1]
discrete_time = 0
use_physrandgen = FALSE
seed_pseudorandom = 100
sample_count = 10000
max_time = 60
time_tick = 0.1
thread_count = 1
statdist_traj_count = 100
statdist_cluster_threshold = 1
display_traj = 0
statdist_similarity_cache_max_size = 20000
F2R.is_internal = TRUE
LPAR2.is_internal = TRUE
TACR3.is_internal = TRUE
EGF.is_internal = TRUE
NRG1.is_internal = TRUE
NRG2.is_internal = TRUE
NRG3.is_internal = TRUE
NRG4.is_internal = TRUE
AKT1.is_internal = TRUE
AKT2.is_internal = TRUE
AKT3.is_internal = TRUE
AMOTL2.is_internal = TRUE
ARAF.is_internal = TRUE
ARHGEF1.is_internal = TRUE
ARHGEF11.is_internal = TRUE
ARHGEF12.is_internal = TRUE
ARHGEF6.is_internal = TRUE
ATF2.is_internal = TRUE
BAD.is_internal = TRUE
BCL2.is_internal = TRUE
BCL2L1.is_internal = TRUE
BRAF.is_internal = TRUE
CDC42.is_internal = TRUE
CDC42BPA.is_internal = TRUE
CDK1.is_internal = TRUE
CDC25B.is_internal = TRUE
CFL1.is_internal = TRUE
CFL2.is_internal = TRUE
CREB1.is_internal = TRUE
CTNNB1.is_internal = TRUE
CTTN.is_internal = TRUE
DEPTOR.is_internal = TRUE
EPHA2.is_internal = TRUE
EGFR.is_internal = TRUE
ERBB2.is_internal = TRUE
ERBB3.is_internal = TRUE
ERBB4.is_internal = TRUE
EIF4E.is_internal = TRUE
EIF4EBP1.is_internal = TRUE
FUS.is_internal = TRUE
GIT1.is_internal = TRUE
GNA13.is_internal = TRUE
GRB2.is_internal = TRUE
HRAS.is_internal = TRUE
ITCH.is_internal = TRUE
JUN.is_internal = TRUE
KRAS.is_internal = TRUE
LATS1.is_internal = TRUE
LATS2.is_internal = TRUE
LIMK1.is_internal = TRUE
LIMK2.is_internal = TRUE
MAP2K1.is_internal = TRUE
MAP2K2.is_internal = TRUE
MAPK1.is_internal = TRUE
MAPK3.is_internal = TRUE
MYC.is_internal = TRUE
MP.is_internal = TRUE
NFE2L2.is_internal = TRUE
NR4A3.is_internal = TRUE
NRAS.is_internal = TRUE
PAK1.is_internal = FALSE
PAK2.is_internal = FALSE
PAK3.is_internal = FALSE
PAK4.is_internal = FALSE
PDPK1.is_internal = FALSE
PI3K.is_internal = TRUE
PLCG1.is_internal = FALSE
PPP1R12A.is_internal = FALSE
PPP1R12B.is_internal = FALSE
PRKACA.is_internal = FALSE
PRKCA.is_internal = FALSE
PRKCB.is_internal = FALSE
PRKCG.is_internal = FALSE
PRKCZ.is_internal = FALSE
PTEN.is_internal = FALSE
PTK2B.is_internal = TRUE
PTPN11.is_internal = TRUE
RAC1.is_internal = TRUE
RAF1.is_internal = TRUE
RHEB.is_internal = TRUE
RHOA.is_internal = TRUE
ROCK1.is_internal = TRUE
ROCK2.is_internal = TRUE
RPS6KA1.is_internal = TRUE
SHC1.is_internal = TRUE
SIRT1.is_internal = TRUE
SNAI1.is_internal = TRUE
SPART.is_internal = TRUE
SOS1.is_internal = TRUE
SRC.is_internal = TRUE
STMN1.is_internal = TRUE
SYN1.is_internal = TRUE
TSC.is_internal = TRUE
TTL.is_internal = TRUE
WWTR1.is_internal = TRUE
WWP1.is_internal = TRUE
YES1.is_internal = TRUE
YAP1.is_internal = TRUE
mTORC2.is_internal = TRUE
mTORC1.is_internal = TRUE
FOXO.is_internal = TRUE
Tubulin.is_internal = TRUE
Microtubule_polimerization.is_internal = TRUE
Neuron_migration.is_internal = TRUE
Actin_cytoskeleton_reorganization.is_internal = TRUE
Cell_migration.is_internal = TRUE
F_actin_dynamics.is_internal = TRUE
Protein_synthesis.is_internal = TRUE
Metastasis.is_internal = TRUE
Proliferation.is_internal = TRUE
Apoptosis.is_internal = TRUE
[NRG1].istate = 0.5[1], 0.5[0]
[BAD].istate = 0.28224[1], 0.71776[0]
[SYN1].istate = 0.6037[1], 0.3963[0]
[WWTR1].istate = 0.63723[1], 0.36277000000000004[0]
[LPAR2].istate = 0.5908[1], 0.4092[0]
[ERBB3].istate = 0.98251[1], 0.017490000000000006[0]
[PRKCZ].istate = 0.89706[1], 0.10294000000000003[0]
[ROCK1].istate = 0.06958[1], 0.93042[0]
[CDC42].istate = 0.74307[1], 0.25693[0]
[ARHGEF1].istate = 0.62138[1], 0.37861999999999996[0]
[PPP1R12B].istate = 0.3434[1], 0.6566000000000001[0]
[PAK3].istate = 0.51474[1], 0.48526[0]
[ARAF].istate = 0.19391[1], 0.80609[0]
[FUS].istate = 0.05321[1], 0.94679[0]
[SIRT1].istate = 0.26489[1], 0.7351099999999999[0]
[CDC25B].istate = 0.87811[1], 0.12189000000000005[0]
[AKT2].istate = 0.19924[1], 0.80076[0]
[RHEB].istate = 0.09635[1], 0.90365[0]
[LIMK1].istate = 0.45372[1], 0.54628[0]
[GIT1].istate = 0.13754[1], 0.86246[0]
[AMOTL2].istate = 0.665[1], 0.33499999999999996[0]
[TTL].istate = 0.42887[1], 0.57113[0]
[NFE2L2].istate = 0.46435[1], 0.53565[0]
[AKT3].istate = 0.2082[1], 0.7918000000000001[0]
[RPS6KA1].istate = 0.86176[1], 0.13824000000000003[0]
[NR4A3].istate = 0.15905[1], 0.84095[0]
[PTK2B].istate = 0.8365[1], 0.16349999999999998[0]
[WWP1].istate = 0.34667[1], 0.65333[0]
[PLCG1].istate = 0.20909[1], 0.79091[0]
[SNAI1].istate = 0.05327[1], 0.94673[0]
[PRKCG].istate = 0.83973[1], 0.16027000000000002[0]
[MAP2K2].istate = 0.23759[1], 0.76241[0]
[ARHGEF6].istate = 0.82775[1], 0.17225000000000001[0]
[LATS1].istate = 0.80646[1], 0.19354000000000005[0]
[ARHGEF11].istate = 0.84182[1], 0.15818[0]
[SPART].istate = 0.24378[1], 0.75622[0]
[KRAS].istate = 0.44393[1], 0.5560700000000001[0]
[ROCK2].istate = 0.39233[1], 0.6076699999999999[0]
[RAC1].istate = 0.24507[1], 0.75493[0]
[MYC].istate = 0.14921[1], 0.8507899999999999[0]
[YAP1].istate = 0.45652[1], 0.54348[0]
[EGF].istate = 0.79048[1], 0.20952000000000004[0]
[ERBB2].istate = 0.10181[1], 0.89819[0]
[AKT1].istate = 0.44864[1], 0.5513600000000001[0]
[EPHA2].istate = 0.77774[1], 0.22226[0]
[CDC42BPA].istate = 0.32034[1], 0.6796599999999999[0]
[EGFR].istate = 0.48214[1], 0.51786[0]
[PAK1].istate = 0.56139[1], 0.43861000000000006[0]
[LATS2].istate = 0.31324[1], 0.68676[0]
[EIF4E].istate = 0.5701[1], 0.42989999999999995[0]
[PRKCA].istate = 0.89895[1], 0.10104999999999997[0]
[DEPTOR].istate = 0.41872[1], 0.58128[0]
[BRAF].istate = 0.57794[1], 0.42206[0]
[NRG2].istate = 0.63697[1], 0.36302999999999996[0]
[SHC1].istate = 0.51699[1], 0.48301000000000005[0]
[PRKCB].istate = 0.58833[1], 0.41167[0]
[CTNNB1].istate = 0.14074[1], 0.85926[0]
[MAP2K1].istate = 0.24348[1], 0.75652[0]
[NRG4].istate = 0.90577[1], 0.09423000000000004[0]
[TACR3].istate = 0.21551[1], 0.78449[0]
[CDK1].istate = 0.12784[1], 0.87216[0]
[BCL2L1].istate = 0.57589[1], 0.42411[0]
[BCL2].istate = 0.59382[1], 0.40618[0]
[PTEN].istate = 0.5072[1], 0.4928[0]
[CFL1].istate = 0.07573[1], 0.92427[0]
[YES1].istate = 0.34577[1], 0.65423[0]
[JUN].istate = 0.13318[1], 0.86682[0]
[ERBB4].istate = 0.57014[1], 0.42986[0]
[PTPN11].istate = 0.74314[1], 0.25686[0]
[PAK2].istate = 0.62981[1], 0.37019[0]
[F2R].istate = 0.06447[1], 0.93553[0]
[LIMK2].istate = 0.84971[1], 0.15029000000000003[0]
[NRG3].istate = 0.74022[1], 0.25978[0]
[EIF4EBP1].istate = 0.02626[1], 0.97374[0]
[ARHGEF12].istate = 0.41319[1], 0.58681[0]
[SRC].istate = 0.73389[1], 0.26610999999999996[0]
[NRAS].istate = 0.17423[1], 0.82577[0]
[mTORC2].istate = 0.1688[1], 0.8311999999999999[0]
[mTORC1].istate = 0.30815[1], 0.6918500000000001[0]
[PI3K].istate = 0.31792[1], 0.68208[0]
[TSC].istate = 0.30738[1], 0.69262[0]
```
