## Supplementary Dataset 5 for "Explainable Generative AI Uncovers a Molecular Continuum in Medulloblastoma with Implications for Rare Cancer Subtyping and Treatment Equity": MB_list5_RNA_asTransition_833.cfg

```
$u_F2R=7.32193
$d_F2R=0.13658
$u_LPAR2=22.08542
$d_LPAR2=0.04528
$u_TACR3=0.15347
$d_TACR3=6.51593
$u_EGF=19.38125
$d_EGF=0.0516
$u_NRG1 = 1
$d_NRG1 = 1
$u_NRG2=0.05986
$d_NRG2=16.70565
$u_NRG3=27.57573
$d_NRG3=0.03626
$u_NRG4=0.06968
$d_NRG4=14.35132
$u_AKT1=0.01566
$d_AKT1=63.85696
$u_AKT2=0.24452
$d_AKT2=4.08965
$u_AKT3=0.21716
$d_AKT3=4.6049
$u_AMOTL2=0.21304
$d_AMOTL2=4.69395
$u_ARAF=13.35071
$d_ARAF=0.0749
$u_ARHGEF1=0.19893
$d_ARHGEF1=5.02689
$u_ARHGEF11=0.01119
$d_ARHGEF11=89.3655
$u_ARHGEF12=0.033
$d_ARHGEF12=30.30303
$u_ARHGEF6=19.31214
$d_ARHGEF6=0.05178
$u_ATF2 = 1
$d_ATF2 = 1
$u_BAD=16.7072
$d_BAD=0.05985
$u_BCL2=97.11763
$d_BCL2=0.0103
$u_BCL2L1=0.04634
$d_BCL2L1=21.57963
$u_BRAF=1.71549
$d_BRAF=0.58292
$u_CDC42=1.50481
$d_CDC42=0.66454
$u_CDC42BPA=9.83996
$d_CDC42BPA=0.10163
$u_CDK1=34.99139
$d_CDK1=0.02858
$u_CDC25B=73.22983
$d_CDC25B=0.01366
$u_CFL1=12.13274
$d_CFL1=0.08242
$u_CFL2 = 1
$d_CFL2 = 1
$u_CREB1 = 1
$d_CREB1 = 1
$u_CTNNB1=4.37489
$d_CTNNB1=0.22858
$u_CTTN = 1
$d_CTTN = 1
$u_DEPTOR=0.0337
$d_DEPTOR=29.67359
$u_EPHA2=0.12645
$d_EPHA2=7.90826
$u_EGFR=8.62924
$d_EGFR=0.11589
$u_ERBB2=10.91591
$d_ERBB2=0.09161
$u_ERBB3=1.85726
$d_ERBB3=0.53843
$u_ERBB4=0.05333
$d_ERBB4=18.75117
$u_EIF4E=0.13019
$d_EIF4E=7.68108
$u_EIF4EBP1=6.45139
$d_EIF4EBP1=0.15501
$u_FUS=1.38843
$d_FUS=0.72024
$u_GIT1=6.30916
$d_GIT1=0.1585
$u_GNA13 = 1
$d_GNA13 = 1
$u_GRB2 = 1
$d_GRB2 = 1
$u_HRAS = 1
$d_HRAS = 1
$u_ITCH = 1
$d_ITCH = 1
$u_JUN=30.31979
$d_JUN=0.03298
$u_KRAS=1.18699
$d_KRAS=0.84247
$u_LATS1=7.61373
$d_LATS1=0.13134
$u_LATS2=3.20468
$d_LATS2=0.31204
$u_LIMK1=0.02064
$d_LIMK1=48.44961
$u_LIMK2=8.65769
$d_LIMK2=0.1155
$u_MAP2K1=29.87534
$d_MAP2K1=0.03347
$u_MAP2K2=1.52276
$d_MAP2K2=0.6567
$u_MAPK1 = 1
$d_MAPK1 = 1
$u_MAPK3 = 1
$d_MAPK3 = 1
$u_MYC=1.30457
$d_MYC=0.76654
$u_MP = 1
$d_MP = 1
$u_NFE2L2=6.18213
$d_NFE2L2=0.16176
$u_NR4A3=0.91473
$d_NR4A3=1.09322
$u_NRAS=5.10977
$d_NRAS=0.1957
$u_PAK1=1.2741
$d_PAK1=0.78487
$u_PAK2=1.00808
$d_PAK2=0.99198
$u_PAK3=13.35812
$d_PAK3=0.07486
$u_PAK4 = 1
$d_PAK4 = 1
$u_PDPK1 = 1
$d_PDPK1 = 1
$u_PI3K=0.05858
$d_PI3K=17.07067
$u_PLCG1=12.20995
$d_PLCG1=0.0819
$u_PPP1R12A = 1
$d_PPP1R12A = 1
$u_PPP1R12B=0.04854
$d_PPP1R12B=20.60157
$u_PRKACA = 1
$d_PRKACA = 1
$u_PRKCA=7.73027
$d_PRKCA=0.12936
$u_PRKCB=0.11735
$d_PRKCB=8.52152
$u_PRKCG=5.0109
$d_PRKCG=0.19956
$u_PRKCZ=0.31277
$d_PRKCZ=3.19724
$u_PTEN=0.02529
$d_PTEN=39.54132
$u_PTK2B=0.42532
$d_PTK2B=2.35117
$u_PTPN11=0.34156
$d_PTPN11=2.92774
$u_RAC1=0.66848
$d_RAC1=1.49593
$u_RAF1 = 1
$d_RAF1 = 1
$u_RHEB=1.52534
$d_RHEB=0.65559
$u_RHOA = 1
$d_RHOA = 1
$u_ROCK1=43.36815
$d_ROCK1=0.02306
$u_ROCK2=0.09691
$d_ROCK2=10.31885
$u_RPS6KA1=0.03814
$d_RPS6KA1=26.21919
$u_SHC1=1.29548
$d_SHC1=0.77191
$u_SIRT1=0.29925
$d_SIRT1=3.34169
$u_SNAI1=49.55408
$d_SNAI1=0.02018
$u_SPART=0.1205
$d_SPART=8.29876
$u_SOS1 = 1
$d_SOS1 = 1
$u_SRC=0.03103
$d_SRC=32.22688
$u_STMN1 = 1
$d_STMN1 = 1
$u_SYN1=0.23772
$d_SYN1=4.20663
$u_TSC=0.09899
$d_TSC=10.10203
$u_TTL=0.42288
$d_TTL=2.36474
$u_WWTR1=29.45226
$d_WWTR1=0.03395
$u_WWP1=0.7939
$d_WWP1=1.2596
$u_YES1=3.40646
$d_YES1=0.29356
$u_YAP1=17.5156
$d_YAP1=0.05709
$u_mTORC2=0.12025
$d_mTORC2=8.31601
$u_mTORC1=0.08148
$d_mTORC1=12.27295
$u_FOXO = 1
$d_FOXO = 1
$u_Tubulin = 1
$d_Tubulin = 1
$u_Microtubule_polimerization = 1
$d_Microtubule_polimerization = 1
$u_Neuron_migration = 1
$d_Neuron_migration = 1
$u_Actin_cytoskeleton_reorganization = 1
$d_Actin_cytoskeleton_reorganization = 1
$u_Cell_migration = 1
$d_Cell_migration = 1
$u_F_actin_dynamics = 1
$d_F_actin_dynamics = 1
$u_Protein_synthesis = 1
$d_Protein_synthesis = 1
$u_Metastasis = 1
$d_Metastasis = 1
$u_Proliferation = 1
$d_Proliferation = 1
$u_Apoptosis = 1
$d_Apoptosis = 1
[ATF2].istate = 1 [0], 0 [1]
[CFL2].istate = 1 [0], 0 [1]
[CREB1].istate = 1 [0], 0 [1]
[CTTN].istate = 1 [0], 0 [1]
[GNA13].istate = 1 [0], 0 [1]
[GRB2].istate = 1 [0], 0 [1]
[HRAS].istate = 1 [0], 0 [1]
[ITCH].istate = 1 [0], 0 [1]
[MAPK1].istate = 1 [0], 0 [1]
[MAPK3].istate = 1 [0], 0 [1]
[MP].istate = 1 [0], 0 [1]
[PAK4].istate = 1 [0], 0 [1]
[PDPK1].istate = 1 [0], 0 [1]
[PPP1R12A].istate = 1 [0], 0 [1]
[PRKACA].istate = 1 [0], 0 [1]
[RAF1].istate = 1 [0], 0 [1]
[RHOA].istate = 1 [0], 0 [1]
[SOS1].istate = 1 [0], 0 [1]
[STMN1].istate = 1 [0], 0 [1]
[FOXO].istate = 1 [0], 0 [1]
[Tubulin].istate = 1 [0], 0 [1]
[Microtubule_polimerization].istate = 1 [0], 0 [1]
[Neuron_migration].istate = 1 [0], 0 [1]
[Actin_cytoskeleton_reorganization].istate = 1 [0], 0 [1]
[Cell_migration].istate = 1 [0], 0 [1]
[F_actin_dynamics].istate = 1 [0], 0 [1]
[Protein_synthesis].istate = 1 [0], 0 [1]
[Metastasis].istate = 1 [0], 0 [1]
[Proliferation].istate = 1 [0], 0 [1]
[Apoptosis].istate = 1 [0], 0 [1]
discrete_time = 0
use_physrandgen = FALSE
seed_pseudorandom = 100
sample_count = 10000
max_time = 60
time_tick = 0.1
thread_count = 1
statdist_traj_count = 100
statdist_cluster_threshold = 1
display_traj = 0
statdist_similarity_cache_max_size = 20000
F2R.is_internal = TRUE
LPAR2.is_internal = TRUE
TACR3.is_internal = TRUE
EGF.is_internal = TRUE
NRG1.is_internal = TRUE
NRG2.is_internal = TRUE
NRG3.is_internal = TRUE
NRG4.is_internal = TRUE
AKT1.is_internal = TRUE
AKT2.is_internal = TRUE
AKT3.is_internal = TRUE
AMOTL2.is_internal = TRUE
ARAF.is_internal = TRUE
ARHGEF1.is_internal = TRUE
ARHGEF11.is_internal = TRUE
ARHGEF12.is_internal = TRUE
ARHGEF6.is_internal = TRUE
ATF2.is_internal = TRUE
BAD.is_internal = TRUE
BCL2.is_internal = TRUE
BCL2L1.is_internal = TRUE
BRAF.is_internal = TRUE
CDC42.is_internal = TRUE
CDC42BPA.is_internal = TRUE
CDK1.is_internal = TRUE
CDC25B.is_internal = TRUE
CFL1.is_internal = TRUE
CFL2.is_internal = TRUE
CREB1.is_internal = TRUE
CTNNB1.is_internal = TRUE
CTTN.is_internal = TRUE
DEPTOR.is_internal = TRUE
EPHA2.is_internal = TRUE
EGFR.is_internal = TRUE
ERBB2.is_internal = TRUE
ERBB3.is_internal = TRUE
ERBB4.is_internal = TRUE
EIF4E.is_internal = TRUE
EIF4EBP1.is_internal = TRUE
FUS.is_internal = TRUE
GIT1.is_internal = TRUE
GNA13.is_internal = TRUE
GRB2.is_internal = TRUE
HRAS.is_internal = TRUE
ITCH.is_internal = TRUE
JUN.is_internal = TRUE
KRAS.is_internal = TRUE
LATS1.is_internal = TRUE
LATS2.is_internal = TRUE
LIMK1.is_internal = TRUE
LIMK2.is_internal = TRUE
MAP2K1.is_internal = TRUE
MAP2K2.is_internal = TRUE
MAPK1.is_internal = TRUE
MAPK3.is_internal = TRUE
MYC.is_internal = TRUE
MP.is_internal = TRUE
NFE2L2.is_internal = TRUE
NR4A3.is_internal = TRUE
NRAS.is_internal = TRUE
PAK1.is_internal = FALSE
PAK2.is_internal = FALSE
PAK3.is_internal = FALSE
PAK4.is_internal = FALSE
PDPK1.is_internal = FALSE
PI3K.is_internal = TRUE
PLCG1.is_internal = FALSE
PPP1R12A.is_internal = FALSE
PPP1R12B.is_internal = FALSE
PRKACA.is_internal = FALSE
PRKCA.is_internal = FALSE
PRKCB.is_internal = FALSE
PRKCG.is_internal = FALSE
PRKCZ.is_internal = FALSE
PTEN.is_internal = FALSE
PTK2B.is_internal = TRUE
PTPN11.is_internal = TRUE
RAC1.is_internal = TRUE
RAF1.is_internal = TRUE
RHEB.is_internal = TRUE
RHOA.is_internal = TRUE
ROCK1.is_internal = TRUE
ROCK2.is_internal = TRUE
RPS6KA1.is_internal = TRUE
SHC1.is_internal = TRUE
SIRT1.is_internal = TRUE
SNAI1.is_internal = TRUE
SPART.is_internal = TRUE
SOS1.is_internal = TRUE
SRC.is_internal = TRUE
STMN1.is_internal = TRUE
SYN1.is_internal = TRUE
TSC.is_internal = TRUE
TTL.is_internal = TRUE
WWTR1.is_internal = TRUE
WWP1.is_internal = TRUE
YES1.is_internal = TRUE
YAP1.is_internal = TRUE
mTORC2.is_internal = TRUE
mTORC1.is_internal = TRUE
FOXO.is_internal = TRUE
Tubulin.is_internal = TRUE
Microtubule_polimerization.is_internal = TRUE
Neuron_migration.is_internal = TRUE
Actin_cytoskeleton_reorganization.is_internal = TRUE
Cell_migration.is_internal = TRUE
F_actin_dynamics.is_internal = TRUE
Protein_synthesis.is_internal = TRUE
Metastasis.is_internal = TRUE
Proliferation.is_internal = TRUE
Apoptosis.is_internal = TRUE
[NRG1].istate = 0.5[1], 0.5[0]
[BAD].istate = 0.80573[1], 0.19427000000000005[0]
[SYN1].istate = 0.34401[1], 0.6559900000000001[0]
[WWTR1].istate = 0.86728[1], 0.13271999999999995[0]
[LPAR2].istate = 0.83603[1], 0.16396999999999995[0]
[ERBB3].istate = 0.56722[1], 0.43278000000000005[0]
[PRKCZ].istate = 0.37381[1], 0.62619[0]
[ROCK1].istate = 0.90929[1], 0.09070999999999996[0]
[CDC42].istate = 0.54437[1], 0.45563[0]
[ARHGEF1].istate = 0.32468[1], 0.6753199999999999[0]
[PPP1R12B].istate = 0.17153[1], 0.82847[0]
[PAK3].istate = 0.78144[1], 0.21855999999999998[0]
[ARAF].istate = 0.78138[1], 0.21862000000000004[0]
[FUS].istate = 0.53563[1], 0.46436999999999995[0]
[SIRT1].istate = 0.36901[1], 0.6309899999999999[0]
[CDC25B].istate = 0.96617[1], 0.03383000000000003[0]
[AKT2].istate = 0.34708[1], 0.65292[0]
[RHEB].istate = 0.54584[1], 0.45416[0]
[LIMK1].istate = 0.07866[1], 0.92134[0]
[GIT1].istate = 0.69999[1], 0.30001[0]
[AMOTL2].istate = 0.33212[1], 0.66788[0]
[TTL].istate = 0.40655[1], 0.59345[0]
[NFE2L2].istate = 0.69778[1], 0.30222000000000004[0]
[AKT3].istate = 0.3342[1], 0.6658[0]
[RPS6KA1].istate = 0.14535[1], 0.85465[0]
[NR4A3].istate = 0.49032[1], 0.50968[0]
[PTK2B].istate = 0.40718[1], 0.59282[0]
[WWP1].istate = 0.47494[1], 0.5250600000000001[0]
[PLCG1].istate = 0.77168[1], 0.22831999999999997[0]
[SNAI1].istate = 0.92377[1], 0.07623000000000002[0]
[PRKCG].istate = 0.67498[1], 0.32502[0]
[MAP2K2].istate = 0.54566[1], 0.45433999999999997[0]
[ARHGEF6].istate = 0.82146[1], 0.17854000000000003[0]
[LATS1].istate = 0.7204[1], 0.27959999999999996[0]
[ARHGEF11].istate = 0.01217[1], 0.98783[0]
[SPART].istate = 0.27025[1], 0.72975[0]
[KRAS].istate = 0.51861[1], 0.48139[0]
[ROCK2].istate = 0.24659[1], 0.75341[0]
[RAC1].istate = 0.45627[1], 0.54373[0]
[MYC].istate = 0.52887[1], 0.47113000000000005[0]
[YAP1].istate = 0.81086[1], 0.18913999999999997[0]
[EGF].istate = 0.82185[1], 0.17815000000000003[0]
[ERBB2].istate = 0.75951[1], 0.24048999999999998[0]
[AKT1].istate = 0.0487[1], 0.9513[0]
[EPHA2].istate = 0.27548[1], 0.72452[0]
[CDC42BPA].istate = 0.74825[1], 0.25175000000000003[0]
[EGFR].istate = 0.73399[1], 0.26600999999999997[0]
[PAK1].istate = 0.5263[1], 0.4737[0]
[LATS2].istate = 0.62645[1], 0.37355000000000005[0]
[EIF4E].istate = 0.27864[1], 0.72136[0]
[PRKCA].istate = 0.72205[1], 0.27795000000000003[0]
[DEPTOR].istate = 0.13192[1], 0.86808[0]
[BRAF].istate = 0.5586[1], 0.4414[0]
[NRG2].istate = 0.19428[1], 0.80572[0]
[SHC1].istate = 0.52811[1], 0.47189000000000003[0]
[PRKCB].istate = 0.26737[1], 0.73263[0]
[CTNNB1].istate = 0.66024[1], 0.33975999999999995[0]
[MAP2K1].istate = 0.86883[1], 0.13117[0]
[NRG4].istate = 0.21077[1], 0.78923[0]
[TACR3].istate = 0.29651[1], 0.70349[0]
[CDK1].istate = 0.88599[1], 0.11400999999999994[0]
[BCL2L1].istate = 0.16649[1], 0.83351[0]
[BCL2].istate = 0.99682[1], 0.0031799999999999606[0]
[PTEN].istate = 0.10074[1], 0.89926[0]
[CFL1].istate = 0.77099[1], 0.22901000000000005[0]
[YES1].istate = 0.63308[1], 0.36692[0]
[JUN].istate = 0.87043[1], 0.12956999999999996[0]
[ERBB4].istate = 0.18175[1], 0.81825[0]
[PTPN11].istate = 0.38337[1], 0.61663[0]
[PAK2].istate = 0.50087[1], 0.49912999999999996[0]
[F2R].istate = 0.71616[1], 0.28384[0]
[LIMK2].istate = 0.73435[1], 0.26565000000000005[0]
[NRG3].istate = 0.86013[1], 0.13987000000000005[0]
[EIF4EBP1].istate = 0.70241[1], 0.29759[0]
[ARHGEF12].istate = 0.12962[1], 0.8703799999999999[0]
[SRC].istate = 0.12294[1], 0.87706[0]
[NRAS].istate = 0.6771[1], 0.32289999999999996[0]
[mTORC2].istate = 0.27002[1], 0.7299800000000001[0]
[mTORC1].istate = 0.22776[1], 0.77224[0]
[PI3K].istate = 0.19194[1], 0.80806[0]
[TSC].istate = 0.2489[1], 0.7511[0]
```
