## Supplementary Dataset 5 for "Explainable Generative AI Uncovers a Molecular Continuum in Medulloblastoma with Implications for Rare Cancer Subtyping and Treatment Equity": MB_list5_RNA_asTransition_838.cfg

```
$u_F2R=0.77705
$d_F2R=1.28692
$u_LPAR2=0.04711
$d_LPAR2=21.22692
$u_TACR3=0.83135
$d_TACR3=1.20286
$u_EGF=0.16939
$d_EGF=5.90354
$u_NRG1 = 1
$d_NRG1 = 1
$u_NRG2=7.22908
$d_NRG2=0.13833
$u_NRG3=0.10777
$d_NRG3=9.27902
$u_NRG4=1.64754
$d_NRG4=0.60697
$u_AKT1=0.02455
$d_AKT1=40.7332
$u_AKT2=0.01138
$d_AKT2=87.87346
$u_AKT3=0.73694
$d_AKT3=1.35696
$u_AMOTL2=0.86878
$d_AMOTL2=1.15104
$u_ARAF=0.01671
$d_ARAF=59.8444
$u_ARHGEF1=0.02487
$d_ARHGEF1=40.20909
$u_ARHGEF11=0.05302
$d_ARHGEF11=18.86081
$u_ARHGEF12=4.61566
$d_ARHGEF12=0.21665
$u_ARHGEF6=7.43911
$d_ARHGEF6=0.13442
$u_ATF2 = 1
$d_ATF2 = 1
$u_BAD=0.09633
$d_BAD=10.38098
$u_BCL2=0.8222
$d_BCL2=1.21625
$u_BCL2L1=0.14625
$d_BCL2L1=6.83761
$u_BRAF=38.72832
$d_BRAF=0.02582
$u_CDC42=0.11309
$d_CDC42=8.84251
$u_CDC42BPA=2.18637
$d_CDC42BPA=0.45738
$u_CDK1=3.43489
$d_CDK1=0.29113
$u_CDC25B=6.1904
$d_CDC25B=0.16154
$u_CFL1=0.18819
$d_CFL1=5.31378
$u_CFL2 = 1
$d_CFL2 = 1
$u_CREB1 = 1
$d_CREB1 = 1
$u_CTNNB1=0.23006
$d_CTNNB1=4.34669
$u_CTTN = 1
$d_CTTN = 1
$u_DEPTOR=3.36678
$d_DEPTOR=0.29702
$u_EPHA2=0.20284
$d_EPHA2=4.92999
$u_EGFR=9.7647
$d_EGFR=0.10241
$u_ERBB2=0.13637
$d_ERBB2=7.33299
$u_ERBB3=99.64869
$d_ERBB3=0.01004
$u_ERBB4=15.56004
$d_ERBB4=0.06427
$u_EIF4E=0.10776
$d_EIF4E=9.27988
$u_EIF4EBP1=7.85021
$d_EIF4EBP1=0.12739
$u_FUS=5.51458
$d_FUS=0.18134
$u_GIT1=1.11364
$d_GIT1=0.89796
$u_GNA13 = 1
$d_GNA13 = 1
$u_GRB2 = 1
$d_GRB2 = 1
$u_HRAS = 1
$d_HRAS = 1
$u_ITCH = 1
$d_ITCH = 1
$u_JUN=2.69495
$d_JUN=0.37106
$u_KRAS=5.11518
$d_KRAS=0.1955
$u_LATS1=4.78824
$d_LATS1=0.20885
$u_LATS2=0.04282
$d_LATS2=23.35357
$u_LIMK1=0.19454
$d_LIMK1=5.14033
$u_LIMK2=0.24159
$d_LIMK2=4.13924
$u_MAP2K1=1.08875
$d_MAP2K1=0.91848
$u_MAP2K2=0.01099
$d_MAP2K2=90.99181
$u_MAPK1 = 1
$d_MAPK1 = 1
$u_MAPK3 = 1
$d_MAPK3 = 1
$u_MYC=0.14662
$d_MYC=6.82035
$u_MP = 1
$d_MP = 1
$u_NFE2L2=0.96276
$d_NFE2L2=1.03868
$u_NR4A3=0.42783
$d_NR4A3=2.33738
$u_NRAS=5.27459
$d_NRAS=0.18959
$u_PAK1=4.48919
$d_PAK1=0.22276
$u_PAK2=0.853
$d_PAK2=1.17233
$u_PAK3=1.50745
$d_PAK3=0.66337
$u_PAK4 = 1
$d_PAK4 = 1
$u_PDPK1 = 1
$d_PDPK1 = 1
$u_PI3K=0.61439
$d_PI3K=1.62763
$u_PLCG1=0.0555
$d_PLCG1=18.01802
$u_PPP1R12A = 1
$d_PPP1R12A = 1
$u_PPP1R12B=0.14806
$d_PPP1R12B=6.75402
$u_PRKACA = 1
$d_PRKACA = 1
$u_PRKCA=8.98065
$d_PRKCA=0.11135
$u_PRKCB=2.08259
$d_PRKCB=0.48017
$u_PRKCG=37.49965
$d_PRKCG=0.02667
$u_PRKCZ=0.42377
$d_PRKCZ=2.35977
$u_PTEN=2.18695
$d_PTEN=0.45726
$u_PTK2B=0.06144
$d_PTK2B=16.27604
$u_PTPN11=8.12103
$d_PTPN11=0.12314
$u_RAC1=0.7178
$d_RAC1=1.39315
$u_RAF1 = 1
$d_RAF1 = 1
$u_RHEB=24.3101
$d_RHEB=0.04114
$u_RHOA = 1
$d_RHOA = 1
$u_ROCK1=15.94657
$d_ROCK1=0.06271
$u_ROCK2=0.80902
$d_ROCK2=1.23606
$u_RPS6KA1=0.60822
$d_RPS6KA1=1.64414
$u_SHC1=0.1503
$d_SHC1=6.65336
$u_SIRT1=0.02302
$d_SIRT1=43.44049
$u_SNAI1=0.02973
$d_SNAI1=33.63606
$u_SPART=8.72811
$d_SPART=0.11457
$u_SOS1 = 1
$d_SOS1 = 1
$u_SRC=0.28317
$d_SRC=3.53145
$u_STMN1 = 1
$d_STMN1 = 1
$u_SYN1=0.12655
$d_SYN1=7.90202
$u_TSC=0.03429
$d_TSC=29.16302
$u_TTL=3.46737
$d_TTL=0.2884
$u_WWTR1=0.24812
$d_WWTR1=4.03031
$u_WWP1=0.07354
$d_WWP1=13.59804
$u_YES1=14.83679
$d_YES1=0.0674
$u_YAP1=0.41569
$d_YAP1=2.40564
$u_mTORC2=0.01177
$d_mTORC2=84.96177
$u_mTORC1=0.01177
$d_mTORC1=84.96177
$u_FOXO = 1
$d_FOXO = 1
$u_Tubulin = 1
$d_Tubulin = 1
$u_Microtubule_polimerization = 1
$d_Microtubule_polimerization = 1
$u_Neuron_migration = 1
$d_Neuron_migration = 1
$u_Actin_cytoskeleton_reorganization = 1
$d_Actin_cytoskeleton_reorganization = 1
$u_Cell_migration = 1
$d_Cell_migration = 1
$u_F_actin_dynamics = 1
$d_F_actin_dynamics = 1
$u_Protein_synthesis = 1
$d_Protein_synthesis = 1
$u_Metastasis = 1
$d_Metastasis = 1
$u_Proliferation = 1
$d_Proliferation = 1
$u_Apoptosis = 1
$d_Apoptosis = 1
[ATF2].istate = 1 [0], 0 [1]
[CFL2].istate = 1 [0], 0 [1]
[CREB1].istate = 1 [0], 0 [1]
[CTTN].istate = 1 [0], 0 [1]
[GNA13].istate = 1 [0], 0 [1]
[GRB2].istate = 1 [0], 0 [1]
[HRAS].istate = 1 [0], 0 [1]
[ITCH].istate = 1 [0], 0 [1]
[MAPK1].istate = 1 [0], 0 [1]
[MAPK3].istate = 1 [0], 0 [1]
[MP].istate = 1 [0], 0 [1]
[PAK4].istate = 1 [0], 0 [1]
[PDPK1].istate = 1 [0], 0 [1]
[PPP1R12A].istate = 1 [0], 0 [1]
[PRKACA].istate = 1 [0], 0 [1]
[RAF1].istate = 1 [0], 0 [1]
[RHOA].istate = 1 [0], 0 [1]
[SOS1].istate = 1 [0], 0 [1]
[STMN1].istate = 1 [0], 0 [1]
[FOXO].istate = 1 [0], 0 [1]
[Tubulin].istate = 1 [0], 0 [1]
[Microtubule_polimerization].istate = 1 [0], 0 [1]
[Neuron_migration].istate = 1 [0], 0 [1]
[Actin_cytoskeleton_reorganization].istate = 1 [0], 0 [1]
[Cell_migration].istate = 1 [0], 0 [1]
[F_actin_dynamics].istate = 1 [0], 0 [1]
[Protein_synthesis].istate = 1 [0], 0 [1]
[Metastasis].istate = 1 [0], 0 [1]
[Proliferation].istate = 1 [0], 0 [1]
[Apoptosis].istate = 1 [0], 0 [1]
discrete_time = 0
use_physrandgen = FALSE
seed_pseudorandom = 100
sample_count = 10000
max_time = 60
time_tick = 0.1
thread_count = 1
statdist_traj_count = 100
statdist_cluster_threshold = 1
display_traj = 0
statdist_similarity_cache_max_size = 20000
F2R.is_internal = TRUE
LPAR2.is_internal = TRUE
TACR3.is_internal = TRUE
EGF.is_internal = TRUE
NRG1.is_internal = TRUE
NRG2.is_internal = TRUE
NRG3.is_internal = TRUE
NRG4.is_internal = TRUE
AKT1.is_internal = TRUE
AKT2.is_internal = TRUE
AKT3.is_internal = TRUE
AMOTL2.is_internal = TRUE
ARAF.is_internal = TRUE
ARHGEF1.is_internal = TRUE
ARHGEF11.is_internal = TRUE
ARHGEF12.is_internal = TRUE
ARHGEF6.is_internal = TRUE
ATF2.is_internal = TRUE
BAD.is_internal = TRUE
BCL2.is_internal = TRUE
BCL2L1.is_internal = TRUE
BRAF.is_internal = TRUE
CDC42.is_internal = TRUE
CDC42BPA.is_internal = TRUE
CDK1.is_internal = TRUE
CDC25B.is_internal = TRUE
CFL1.is_internal = TRUE
CFL2.is_internal = TRUE
CREB1.is_internal = TRUE
CTNNB1.is_internal = TRUE
CTTN.is_internal = TRUE
DEPTOR.is_internal = TRUE
EPHA2.is_internal = TRUE
EGFR.is_internal = TRUE
ERBB2.is_internal = TRUE
ERBB3.is_internal = TRUE
ERBB4.is_internal = TRUE
EIF4E.is_internal = TRUE
EIF4EBP1.is_internal = TRUE
FUS.is_internal = TRUE
GIT1.is_internal = TRUE
GNA13.is_internal = TRUE
GRB2.is_internal = TRUE
HRAS.is_internal = TRUE
ITCH.is_internal = TRUE
JUN.is_internal = TRUE
KRAS.is_internal = TRUE
LATS1.is_internal = TRUE
LATS2.is_internal = TRUE
LIMK1.is_internal = TRUE
LIMK2.is_internal = TRUE
MAP2K1.is_internal = TRUE
MAP2K2.is_internal = TRUE
MAPK1.is_internal = TRUE
MAPK3.is_internal = TRUE
MYC.is_internal = TRUE
MP.is_internal = TRUE
NFE2L2.is_internal = TRUE
NR4A3.is_internal = TRUE
NRAS.is_internal = TRUE
PAK1.is_internal = FALSE
PAK2.is_internal = FALSE
PAK3.is_internal = FALSE
PAK4.is_internal = FALSE
PDPK1.is_internal = FALSE
PI3K.is_internal = TRUE
PLCG1.is_internal = FALSE
PPP1R12A.is_internal = FALSE
PPP1R12B.is_internal = FALSE
PRKACA.is_internal = FALSE
PRKCA.is_internal = FALSE
PRKCB.is_internal = FALSE
PRKCG.is_internal = FALSE
PRKCZ.is_internal = FALSE
PTEN.is_internal = FALSE
PTK2B.is_internal = TRUE
PTPN11.is_internal = TRUE
RAC1.is_internal = TRUE
RAF1.is_internal = TRUE
RHEB.is_internal = TRUE
RHOA.is_internal = TRUE
ROCK1.is_internal = TRUE
ROCK2.is_internal = TRUE
RPS6KA1.is_internal = TRUE
SHC1.is_internal = TRUE
SIRT1.is_internal = TRUE
SNAI1.is_internal = TRUE
SPART.is_internal = TRUE
SOS1.is_internal = TRUE
SRC.is_internal = TRUE
STMN1.is_internal = TRUE
SYN1.is_internal = TRUE
TSC.is_internal = TRUE
TTL.is_internal = TRUE
WWTR1.is_internal = TRUE
WWP1.is_internal = TRUE
YES1.is_internal = TRUE
YAP1.is_internal = TRUE
mTORC2.is_internal = TRUE
mTORC1.is_internal = TRUE
FOXO.is_internal = TRUE
Tubulin.is_internal = TRUE
Microtubule_polimerization.is_internal = TRUE
Neuron_migration.is_internal = TRUE
Actin_cytoskeleton_reorganization.is_internal = TRUE
Cell_migration.is_internal = TRUE
F_actin_dynamics.is_internal = TRUE
Protein_synthesis.is_internal = TRUE
Metastasis.is_internal = TRUE
Proliferation.is_internal = TRUE
Apoptosis.is_internal = TRUE
[NRG1].istate = 0.5[1], 0.5[0]
[BAD].istate = 0.24595[1], 0.75405[0]
[SYN1].istate = 0.27557[1], 0.72443[0]
[WWTR1].istate = 0.34866[1], 0.65134[0]
[LPAR2].istate = 0.16828[1], 0.83172[0]
[ERBB3].istate = 0.99962[1], 0.00038000000000004697[0]
[PRKCZ].istate = 0.40678[1], 0.5932200000000001[0]
[ROCK1].istate = 0.80067[1], 0.19933[0]
[CDC42].istate = 0.26335[1], 0.73665[0]
[ARHGEF1].istate = 0.09891[1], 0.90109[0]
[PPP1R12B].istate = 0.29261[1], 0.70739[0]
[PAK3].istate = 0.54456[1], 0.45543999999999996[0]
[ARAF].istate = 0.05572[1], 0.94428[0]
[FUS].istate = 0.68538[1], 0.31462[0]
[SIRT1].istate = 0.09052[1], 0.90948[0]
[CDC25B].istate = 0.69793[1], 0.30206999999999995[0]
[AKT2].istate = 0.01403[1], 0.98597[0]
[RHEB].istate = 0.84645[1], 0.15354999999999996[0]
[LIMK1].istate = 0.32225[1], 0.6777500000000001[0]
[GIT1].istate = 0.51169[1], 0.48831[0]
[AMOTL2].istate = 0.48473[1], 0.51527[0]
[TTL].istate = 0.635[1], 0.365[0]
[NFE2L2].istate = 0.49588[1], 0.50412[0]
[AKT3].istate = 0.46686[1], 0.53314[0]
[RPS6KA1].istate = 0.44601[1], 0.55399[0]
[NR4A3].istate = 0.40782[1], 0.5921799999999999[0]
[PTK2B].istate = 0.19711[1], 0.80289[0]
[WWP1].istate = 0.21664[1], 0.7833600000000001[0]
[PLCG1].istate = 0.18607[1], 0.81393[0]
[SNAI1].istate = 0.11829[1], 0.88171[0]
[PRKCG].istate = 0.89351[1], 0.10648999999999997[0]
[MAP2K2].istate = 0.01021[1], 0.98979[0]
[ARHGEF6].istate = 0.71788[1], 0.28212000000000004[0]
[LATS1].istate = 0.67004[1], 0.32996000000000003[0]
[ARHGEF11].istate = 0.18111[1], 0.81889[0]
[SPART].istate = 0.73523[1], 0.26476999999999995[0]
[KRAS].istate = 0.67722[1], 0.32277999999999996[0]
[ROCK2].istate = 0.47699[1], 0.52301[0]
[RAC1].istate = 0.464[1], 0.536[0]
[MYC].istate = 0.29155[1], 0.70845[0]
[YAP1].istate = 0.40469[1], 0.59531[0]
[EGF].istate = 0.30722[1], 0.69278[0]
[ERBB2].istate = 0.28368[1], 0.7163200000000001[0]
[AKT1].istate = 0.09751[1], 0.90249[0]
[EPHA2].istate = 0.32679[1], 0.67321[0]
[CDC42BPA].istate = 0.58493[1], 0.41507000000000005[0]
[EGFR].istate = 0.74741[1], 0.25259[0]
[PAK1].istate = 0.66304[1], 0.33696000000000004[0]
[LATS2].istate = 0.1579[1], 0.8421[0]
[EIF4E].istate = 0.25811[1], 0.7418899999999999[0]
[PRKCA].istate = 0.73833[1], 0.26166999999999996[0]
[DEPTOR].istate = 0.6318[1], 0.36819999999999997[0]
[BRAF].istate = 0.89701[1], 0.10299000000000003[0]
[NRG2].istate = 0.71477[1], 0.28523[0]
[SHC1].istate = 0.29424[1], 0.7057599999999999[0]
[PRKCB].istate = 0.57965[1], 0.42035[0]
[CTNNB1].istate = 0.34046[1], 0.65954[0]
[MAP2K1].istate = 0.50923[1], 0.49077000000000004[0]
[NRG4].istate = 0.55421[1], 0.44579[0]
[TACR3].istate = 0.47995[1], 0.52005[0]
[CDK1].istate = 0.63398[1], 0.36602[0]
[BCL2L1].istate = 0.29128[1], 0.70872[0]
[BCL2].istate = 0.47874[1], 0.5212600000000001[0]
[PTEN].istate = 0.58496[1], 0.41503999999999996[0]
[CFL1].istate = 0.31865[1], 0.68135[0]
[YES1].istate = 0.79284[1], 0.20716[0]
[JUN].istate = 0.60764[1], 0.39236000000000004[0]
[ERBB4].istate = 0.798[1], 0.20199999999999996[0]
[PTPN11].istate = 0.7274[1], 0.27259999999999995[0]
[PAK2].istate = 0.48274[1], 0.51726[0]
[F2R].istate = 0.47261[1], 0.52739[0]
[LIMK2].istate = 0.34577[1], 0.65423[0]
[NRG3].istate = 0.25813[1], 0.74187[0]
[EIF4EBP1].istate = 0.72372[1], 0.27627999999999997[0]
[ARHGEF12].istate = 0.66606[1], 0.33394[0]
[SRC].istate = 0.36301[1], 0.63699[0]
[NRAS].istate = 0.68055[1], 0.31945[0]
[mTORC2].istate = 0.01773[1], 0.98227[0]
[mTORC1].istate = 0.01773[1], 0.98227[0]
[PI3K].istate = 0.44711[1], 0.55289[0]
[TSC].istate = 0.13381[1], 0.86619[0]
```
