## Supplementary Dataset 5 for "Explainable Generative AI Uncovers a Molecular Continuum in Medulloblastoma with Implications for Rare Cancer Subtyping and Treatment Equity": MB_list5_RNA_asTransition_845.cfg

```
$u_F2R=1.8648
$d_F2R=0.53625
$u_LPAR2=8.36806
$d_LPAR2=0.1195
$u_TACR3=0.78875
$d_TACR3=1.26783
$u_EGF=97.26776
$d_EGF=0.01028
$u_NRG1 = 1
$d_NRG1 = 1
$u_NRG2=0.992
$d_NRG2=1.00806
$u_NRG3=3.94439
$d_NRG3=0.25352
$u_NRG4=0.57133
$d_NRG4=1.7503
$u_AKT1=3.8452
$d_AKT1=0.26006
$u_AKT2=9.43146
$d_AKT2=0.10603
$u_AKT3=0.04199
$d_AKT3=23.81519
$u_AMOTL2=2.74389
$d_AMOTL2=0.36445
$u_ARAF=49.89689
$d_ARAF=0.02004
$u_ARHGEF1=6.00528
$d_ARHGEF1=0.16652
$u_ARHGEF11=1.7682
$d_ARHGEF11=0.56555
$u_ARHGEF12=0.22031
$d_ARHGEF12=4.53906
$u_ARHGEF6=1.89864
$d_ARHGEF6=0.52669
$u_ATF2 = 1
$d_ATF2 = 1
$u_BAD=0.03853
$d_BAD=25.9538
$u_BCL2=0.608
$d_BCL2=1.64474
$u_BCL2L1=0.95735
$d_BCL2L1=1.04455
$u_BRAF=0.19561
$d_BRAF=5.11221
$u_CDC42=17.78855
$d_CDC42=0.05622
$u_CDC42BPA=0.02146
$d_CDC42BPA=46.59832
$u_CDK1=0.09956
$d_CDK1=10.04419
$u_CDC25B=0.29812
$d_CDC25B=3.35435
$u_CFL1=0.15249
$d_CFL1=6.55781
$u_CFL2 = 1
$d_CFL2 = 1
$u_CREB1 = 1
$d_CREB1 = 1
$u_CTNNB1=0.12217
$d_CTNNB1=8.18532
$u_CTTN = 1
$d_CTTN = 1
$u_DEPTOR=0.84033
$d_DEPTOR=1.19001
$u_EPHA2=3.34698
$d_EPHA2=0.29878
$u_EGFR=0.07754
$d_EGFR=12.89657
$u_ERBB2=2.09167
$d_ERBB2=0.47809
$u_ERBB3=0.11174
$d_ERBB3=8.94935
$u_ERBB4=21.80813
$d_ERBB4=0.04585
$u_EIF4E=0.99835
$d_EIF4E=1.00165
$u_EIF4EBP1=0.91636
$d_EIF4EBP1=1.09127
$u_FUS=0.09206
$d_FUS=10.86248
$u_GIT1=0.24947
$d_GIT1=4.0085
$u_GNA13 = 1
$d_GNA13 = 1
$u_GRB2 = 1
$d_GRB2 = 1
$u_HRAS = 1
$d_HRAS = 1
$u_ITCH = 1
$d_ITCH = 1
$u_JUN=0.38859
$d_JUN=2.57341
$u_KRAS=0.42162
$d_KRAS=2.3718
$u_LATS1=1.99677
$d_LATS1=0.50081
$u_LATS2=73.64222
$d_LATS2=0.01358
$u_LIMK1=0.50301
$d_LIMK1=1.98803
$u_LIMK2=0.39339
$d_LIMK2=2.54201
$u_MAP2K1=0.46323
$d_MAP2K1=2.15875
$u_MAP2K2=37.68688
$d_MAP2K2=0.02653
$u_MAPK1 = 1
$d_MAPK1 = 1
$u_MAPK3 = 1
$d_MAPK3 = 1
$u_MYC=21.4966
$d_MYC=0.04652
$u_MP = 1
$d_MP = 1
$u_NFE2L2=4.15461
$d_NFE2L2=0.2407
$u_NR4A3=53.97293
$d_NR4A3=0.01853
$u_NRAS=0.98831
$d_NRAS=1.01183
$u_PAK1=10.3568
$d_PAK1=0.09655
$u_PAK2=16.3507
$d_PAK2=0.06116
$u_PAK3=0.50459
$d_PAK3=1.98181
$u_PAK4 = 1
$d_PAK4 = 1
$u_PDPK1 = 1
$d_PDPK1 = 1
$u_PI3K=0.04299
$d_PI3K=23.26122
$u_PLCG1=0.63685
$d_PLCG1=1.57023
$u_PPP1R12A = 1
$d_PPP1R12A = 1
$u_PPP1R12B=0.29932
$d_PPP1R12B=3.34091
$u_PRKACA = 1
$d_PRKACA = 1
$u_PRKCA=3.00374
$d_PRKCA=0.33292
$u_PRKCB=6.79637
$d_PRKCB=0.14714
$u_PRKCG=0.02632
$d_PRKCG=37.99392
$u_PRKCZ=0.28219
$d_PRKCZ=3.54371
$u_PTEN=1.05223
$d_PTEN=0.95036
$u_PTK2B=7.18525
$d_PTK2B=0.13917
$u_PTPN11=0.02253
$d_PTPN11=44.38526
$u_RAC1=1.44608
$d_RAC1=0.69152
$u_RAF1 = 1
$d_RAF1 = 1
$u_RHEB=0.09544
$d_RHEB=10.47779
$u_RHOA = 1
$d_RHOA = 1
$u_ROCK1=0.08292
$d_ROCK1=12.05982
$u_ROCK2=0.53982
$d_ROCK2=1.85247
$u_RPS6KA1=0.33439
$d_RPS6KA1=2.99052
$u_SHC1=6.85895
$d_SHC1=0.14579
$u_SIRT1=0.6509
$d_SIRT1=1.53633
$u_SNAI1=2.06036
$d_SNAI1=0.48535
$u_SPART=0.82013
$d_SPART=1.21932
$u_SOS1 = 1
$d_SOS1 = 1
$u_SRC=11.77307
$d_SRC=0.08494
$u_STMN1 = 1
$d_STMN1 = 1
$u_SYN1=1.36317
$d_SYN1=0.73358
$u_TSC=3.02839
$d_TSC=0.33021
$u_TTL=0.15995
$d_TTL=6.25195
$u_WWTR1=1.27085
$d_WWTR1=0.78687
$u_WWP1=8.41816
$d_WWP1=0.11879
$u_YES1=0.01847
$d_YES1=54.14185
$u_YAP1=0.99397
$d_YAP1=1.00607
$u_mTORC2=0.02672
$d_mTORC2=37.42515
$u_mTORC1=0.79227
$d_mTORC1=1.2622
$u_FOXO = 1
$d_FOXO = 1
$u_Tubulin = 1
$d_Tubulin = 1
$u_Microtubule_polimerization = 1
$d_Microtubule_polimerization = 1
$u_Neuron_migration = 1
$d_Neuron_migration = 1
$u_Actin_cytoskeleton_reorganization = 1
$d_Actin_cytoskeleton_reorganization = 1
$u_Cell_migration = 1
$d_Cell_migration = 1
$u_F_actin_dynamics = 1
$d_F_actin_dynamics = 1
$u_Protein_synthesis = 1
$d_Protein_synthesis = 1
$u_Metastasis = 1
$d_Metastasis = 1
$u_Proliferation = 1
$d_Proliferation = 1
$u_Apoptosis = 1
$d_Apoptosis = 1
[ATF2].istate = 1 [0], 0 [1]
[CFL2].istate = 1 [0], 0 [1]
[CREB1].istate = 1 [0], 0 [1]
[CTTN].istate = 1 [0], 0 [1]
[GNA13].istate = 1 [0], 0 [1]
[GRB2].istate = 1 [0], 0 [1]
[HRAS].istate = 1 [0], 0 [1]
[ITCH].istate = 1 [0], 0 [1]
[MAPK1].istate = 1 [0], 0 [1]
[MAPK3].istate = 1 [0], 0 [1]
[MP].istate = 1 [0], 0 [1]
[PAK4].istate = 1 [0], 0 [1]
[PDPK1].istate = 1 [0], 0 [1]
[PPP1R12A].istate = 1 [0], 0 [1]
[PRKACA].istate = 1 [0], 0 [1]
[RAF1].istate = 1 [0], 0 [1]
[RHOA].istate = 1 [0], 0 [1]
[SOS1].istate = 1 [0], 0 [1]
[STMN1].istate = 1 [0], 0 [1]
[FOXO].istate = 1 [0], 0 [1]
[Tubulin].istate = 1 [0], 0 [1]
[Microtubule_polimerization].istate = 1 [0], 0 [1]
[Neuron_migration].istate = 1 [0], 0 [1]
[Actin_cytoskeleton_reorganization].istate = 1 [0], 0 [1]
[Cell_migration].istate = 1 [0], 0 [1]
[F_actin_dynamics].istate = 1 [0], 0 [1]
[Protein_synthesis].istate = 1 [0], 0 [1]
[Metastasis].istate = 1 [0], 0 [1]
[Proliferation].istate = 1 [0], 0 [1]
[Apoptosis].istate = 1 [0], 0 [1]
discrete_time = 0
use_physrandgen = FALSE
seed_pseudorandom = 100
sample_count = 10000
max_time = 60
time_tick = 0.1
thread_count = 1
statdist_traj_count = 100
statdist_cluster_threshold = 1
display_traj = 0
statdist_similarity_cache_max_size = 20000
F2R.is_internal = TRUE
LPAR2.is_internal = TRUE
TACR3.is_internal = TRUE
EGF.is_internal = TRUE
NRG1.is_internal = TRUE
NRG2.is_internal = TRUE
NRG3.is_internal = TRUE
NRG4.is_internal = TRUE
AKT1.is_internal = TRUE
AKT2.is_internal = TRUE
AKT3.is_internal = TRUE
AMOTL2.is_internal = TRUE
ARAF.is_internal = TRUE
ARHGEF1.is_internal = TRUE
ARHGEF11.is_internal = TRUE
ARHGEF12.is_internal = TRUE
ARHGEF6.is_internal = TRUE
ATF2.is_internal = TRUE
BAD.is_internal = TRUE
BCL2.is_internal = TRUE
BCL2L1.is_internal = TRUE
BRAF.is_internal = TRUE
CDC42.is_internal = TRUE
CDC42BPA.is_internal = TRUE
CDK1.is_internal = TRUE
CDC25B.is_internal = TRUE
CFL1.is_internal = TRUE
CFL2.is_internal = TRUE
CREB1.is_internal = TRUE
CTNNB1.is_internal = TRUE
CTTN.is_internal = TRUE
DEPTOR.is_internal = TRUE
EPHA2.is_internal = TRUE
EGFR.is_internal = TRUE
ERBB2.is_internal = TRUE
ERBB3.is_internal = TRUE
ERBB4.is_internal = TRUE
EIF4E.is_internal = TRUE
EIF4EBP1.is_internal = TRUE
FUS.is_internal = TRUE
GIT1.is_internal = TRUE
GNA13.is_internal = TRUE
GRB2.is_internal = TRUE
HRAS.is_internal = TRUE
ITCH.is_internal = TRUE
JUN.is_internal = TRUE
KRAS.is_internal = TRUE
LATS1.is_internal = TRUE
LATS2.is_internal = TRUE
LIMK1.is_internal = TRUE
LIMK2.is_internal = TRUE
MAP2K1.is_internal = TRUE
MAP2K2.is_internal = TRUE
MAPK1.is_internal = TRUE
MAPK3.is_internal = TRUE
MYC.is_internal = TRUE
MP.is_internal = TRUE
NFE2L2.is_internal = TRUE
NR4A3.is_internal = TRUE
NRAS.is_internal = TRUE
PAK1.is_internal = FALSE
PAK2.is_internal = FALSE
PAK3.is_internal = FALSE
PAK4.is_internal = FALSE
PDPK1.is_internal = FALSE
PI3K.is_internal = TRUE
PLCG1.is_internal = FALSE
PPP1R12A.is_internal = FALSE
PPP1R12B.is_internal = FALSE
PRKACA.is_internal = FALSE
PRKCA.is_internal = FALSE
PRKCB.is_internal = FALSE
PRKCG.is_internal = FALSE
PRKCZ.is_internal = FALSE
PTEN.is_internal = FALSE
PTK2B.is_internal = TRUE
PTPN11.is_internal = TRUE
RAC1.is_internal = TRUE
RAF1.is_internal = TRUE
RHEB.is_internal = TRUE
RHOA.is_internal = TRUE
ROCK1.is_internal = TRUE
ROCK2.is_internal = TRUE
RPS6KA1.is_internal = TRUE
SHC1.is_internal = TRUE
SIRT1.is_internal = TRUE
SNAI1.is_internal = TRUE
SPART.is_internal = TRUE
SOS1.is_internal = TRUE
SRC.is_internal = TRUE
STMN1.is_internal = TRUE
SYN1.is_internal = TRUE
TSC.is_internal = TRUE
TTL.is_internal = TRUE
WWTR1.is_internal = TRUE
WWP1.is_internal = TRUE
YES1.is_internal = TRUE
YAP1.is_internal = TRUE
mTORC2.is_internal = TRUE
mTORC1.is_internal = TRUE
FOXO.is_internal = TRUE
Tubulin.is_internal = TRUE
Microtubule_polimerization.is_internal = TRUE
Neuron_migration.is_internal = TRUE
Actin_cytoskeleton_reorganization.is_internal = TRUE
Cell_migration.is_internal = TRUE
F_actin_dynamics.is_internal = TRUE
Protein_synthesis.is_internal = TRUE
Metastasis.is_internal = TRUE
Proliferation.is_internal = TRUE
Apoptosis.is_internal = TRUE
[NRG1].istate = 0.5[1], 0.5[0]
[BAD].istate = 0.14646[1], 0.85354[0]
[SYN1].istate = 0.53364[1], 0.46636[0]
[WWTR1].istate = 0.52602[1], 0.47397999999999996[0]
[LPAR2].istate = 0.73066[1], 0.26934[0]
[ERBB3].istate = 0.26206[1], 0.73794[0]
[PRKCZ].istate = 0.36263[1], 0.63737[0]
[ROCK1].istate = 0.22966[1], 0.77034[0]
[CDC42].istate = 0.81254[1], 0.18745999999999996[0]
[ARHGEF1].istate = 0.69463[1], 0.30537000000000003[0]
[PPP1R12B].istate = 0.36903[1], 0.63097[0]
[PAK3].istate = 0.42574[1], 0.57426[0]
[ARAF].istate = 0.92452[1], 0.07547999999999999[0]
[FUS].istate = 0.24101[1], 0.75899[0]
[SIRT1].istate = 0.45338[1], 0.54662[0]
[CDC25B].istate = 0.3686[1], 0.6314[0]
[AKT2].istate = 0.74364[1], 0.25636000000000003[0]
[RHEB].istate = 0.24493[1], 0.75507[0]
[LIMK1].istate = 0.42539[1], 0.5746100000000001[0]
[GIT1].istate = 0.34925[1], 0.6507499999999999[0]
[AMOTL2].istate = 0.60959[1], 0.39041000000000003[0]
[TTL].istate = 0.301[1], 0.6990000000000001[0]
[NFE2L2].istate = 0.65463[1], 0.34536999999999995[0]
[AKT3].istate = 0.15578[1], 0.84422[0]
[RPS6KA1].istate = 0.38106[1], 0.61894[0]
[NR4A3].istate = 0.93304[1], 0.06696000000000002[0]
[PTK2B].istate = 0.71411[1], 0.28589[0]
[WWP1].istate = 0.7313[1], 0.26870000000000005[0]
[PLCG1].istate = 0.45101[1], 0.54899[0]
[SNAI1].istate = 0.57849[1], 0.42151000000000005[0]
[PRKCG].istate = 0.10507[1], 0.89493[0]
[MAP2K2].istate = 0.89405[1], 0.10594999999999999[0]
[ARHGEF6].istate = 0.56961[1], 0.43039000000000005[0]
[LATS1].istate = 0.57508[1], 0.42491999999999996[0]
[ARHGEF11].istate = 0.56188[1], 0.43811999999999995[0]
[SPART].istate = 0.47847[1], 0.52153[0]
[KRAS].istate = 0.40623[1], 0.59377[0]
[ROCK2].istate = 0.43306[1], 0.56694[0]
[RAC1].istate = 0.54005[1], 0.45994999999999997[0]
[MYC].istate = 0.83309[1], 0.16691[0]
[YAP1].istate = 0.49934[1], 0.50066[0]
[EGF].istate = 0.99699[1], 0.003009999999999957[0]
[ERBB2].istate = 0.58012[1], 0.41988000000000003[0]
[AKT1].istate = 0.64623[1], 0.35377000000000003[0]
[EPHA2].istate = 0.63116[1], 0.36883999999999995[0]
[CDC42BPA].istate = 0.08292[1], 0.91708[0]
[EGFR].istate = 0.22238[1], 0.77762[0]
[PAK1].istate = 0.75381[1], 0.24619000000000002[0]
[LATS2].istate = 0.96678[1], 0.03322000000000003[0]
[EIF4E].istate = 0.49982[1], 0.5001800000000001[0]
[PRKCA].istate = 0.61942[1], 0.38058000000000003[0]
[DEPTOR].istate = 0.48111[1], 0.5188900000000001[0]
[BRAF].istate = 0.32285[1], 0.6771499999999999[0]
[NRG2].istate = 0.49913[1], 0.5008699999999999[0]
[SHC1].istate = 0.70906[1], 0.29094[0]
[PRKCB].istate = 0.70807[1], 0.29193[0]
[CTNNB1].istate = 0.27174[1], 0.72826[0]
[MAP2K1].istate = 0.41645[1], 0.58355[0]
[NRG4].istate = 0.43922[1], 0.5607800000000001[0]
[TACR3].istate = 0.47423[1], 0.5257700000000001[0]
[CDK1].istate = 0.24952[1], 0.75048[0]
[BCL2L1].istate = 0.49527[1], 0.50473[0]
[BCL2].istate = 0.44598[1], 0.55402[0]
[PTEN].istate = 0.50553[1], 0.49446999999999997[0]
[CFL1].istate = 0.29581[1], 0.70419[0]
[YES1].istate = 0.0666[1], 0.9334[0]
[JUN].istate = 0.39737[1], 0.60263[0]
[ERBB4].istate = 0.83465[1], 0.16535[0]
[PTPN11].istate = 0.0882[1], 0.9117999999999999[0]
[PAK2].istate = 0.80338[1], 0.19662000000000002[0]
[F2R].istate = 0.56766[1], 0.43233999999999995[0]
[LIMK2].istate = 0.39871[1], 0.60129[0]
[NRG3].istate = 0.649[1], 0.351[0]
[EIF4EBP1].istate = 0.49052[1], 0.5094799999999999[0]
[ARHGEF12].istate = 0.33576[1], 0.6642399999999999[0]
[SRC].istate = 0.76772[1], 0.23228000000000004[0]
[NRAS].istate = 0.49872[1], 0.50128[0]
[mTORC2].istate = 0.10669[1], 0.89331[0]
[mTORC1].istate = 0.47472[1], 0.52528[0]
[PI3K].istate = 0.15835[1], 0.84165[0]
[TSC].istate = 0.6203[1], 0.37970000000000004[0]
```
