## Supplementary Dataset 5 for "Explainable Generative AI Uncovers a Molecular Continuum in Medulloblastoma with Implications for Rare Cancer Subtyping and Treatment Equity": MB_list5_RNA_asTransition_851.cfg

```
$u_F2R=2.77576
$d_F2R=0.36026
$u_LPAR2=6.91471
$d_LPAR2=0.14462
$u_TACR3=0.72622
$d_TACR3=1.37699
$u_EGF=0.38014
$d_EGF=2.63061
$u_NRG1 = 1
$d_NRG1 = 1
$u_NRG2=4.48126
$d_NRG2=0.22315
$u_NRG3=0.0548
$d_NRG3=18.24818
$u_NRG4=9.19061
$d_NRG4=0.10881
$u_AKT1=0.09982
$d_AKT1=10.01803
$u_AKT2=0.4009
$d_AKT2=2.49439
$u_AKT3=5.13363
$d_AKT3=0.19479
$u_AMOTL2=0.66706
$d_AMOTL2=1.49912
$u_ARAF=0.75183
$d_ARAF=1.33009
$u_ARHGEF1=0.18038
$d_ARHGEF1=5.54385
$u_ARHGEF11=3.59756
$d_ARHGEF11=0.27797
$u_ARHGEF12=7.14614
$d_ARHGEF12=0.13994
$u_ARHGEF6=0.09742
$d_ARHGEF6=10.26483
$u_ATF2 = 1
$d_ATF2 = 1
$u_BAD=0.25583
$d_BAD=3.90885
$u_BCL2=0.71257
$d_BCL2=1.40337
$u_BCL2L1=0.19552
$d_BCL2L1=5.11457
$u_BRAF=0.70367
$d_BRAF=1.42112
$u_CDC42=0.17036
$d_CDC42=5.86992
$u_CDC42BPA=0.27347
$d_CDC42BPA=3.65671
$u_CDK1=8.0633
$d_CDK1=0.12402
$u_CDC25B=1.07183
$d_CDC25B=0.93298
$u_CFL1=21.53371
$d_CFL1=0.04644
$u_CFL2 = 1
$d_CFL2 = 1
$u_CREB1 = 1
$d_CREB1 = 1
$u_CTNNB1=0.05568
$d_CTNNB1=17.95977
$u_CTTN = 1
$d_CTTN = 1
$u_DEPTOR=0.77543
$d_DEPTOR=1.28961
$u_EPHA2=0.29313
$d_EPHA2=3.41146
$u_EGFR=3.75876
$d_EGFR=0.26605
$u_ERBB2=7.49318
$d_ERBB2=0.13345
$u_ERBB3=0.04022
$d_ERBB3=24.86325
$u_ERBB4=6.36944
$d_ERBB4=0.157
$u_EIF4E=0.42449
$d_EIF4E=2.35577
$u_EIF4EBP1=1.63383
$d_EIF4EBP1=0.61206
$u_FUS=2.77968
$d_FUS=0.35975
$u_GIT1=2.28843
$d_GIT1=0.43698
$u_GNA13 = 1
$d_GNA13 = 1
$u_GRB2 = 1
$d_GRB2 = 1
$u_HRAS = 1
$d_HRAS = 1
$u_ITCH = 1
$d_ITCH = 1
$u_JUN=0.32095
$d_JUN=3.11575
$u_KRAS=12.44859
$d_KRAS=0.08033
$u_LATS1=1.68177
$d_LATS1=0.59461
$u_LATS2=0.72721
$d_LATS2=1.37512
$u_LIMK1=4.89984
$d_LIMK1=0.20409
$u_LIMK2=0.32326
$d_LIMK2=3.09349
$u_MAP2K1=0.6053
$d_MAP2K1=1.65207
$u_MAP2K2=0.12748
$d_MAP2K2=7.84437
$u_MAPK1 = 1
$d_MAPK1 = 1
$u_MAPK3 = 1
$d_MAPK3 = 1
$u_MYC=0.39087
$d_MYC=2.5584
$u_MP = 1
$d_MP = 1
$u_NFE2L2=0.52803
$d_NFE2L2=1.89383
$u_NR4A3=0.17182
$d_NR4A3=5.82004
$u_NRAS=16.95024
$d_NRAS=0.059
$u_PAK1=0.85679
$d_PAK1=1.16715
$u_PAK2=6.91173
$d_PAK2=0.14468
$u_PAK3=0.76686
$d_PAK3=1.30402
$u_PAK4 = 1
$d_PAK4 = 1
$u_PDPK1 = 1
$d_PDPK1 = 1
$u_PI3K=0.17944
$d_PI3K=5.57289
$u_PLCG1=3.83896
$d_PLCG1=0.26049
$u_PPP1R12A = 1
$d_PPP1R12A = 1
$u_PPP1R12B=0.06416
$d_PPP1R12B=15.58603
$u_PRKACA = 1
$d_PRKACA = 1
$u_PRKCA=0.02856
$d_PRKCA=35.01401
$u_PRKCB=1.16716
$d_PRKCB=0.85678
$u_PRKCG=1.29276
$d_PRKCG=0.77354
$u_PRKCZ=0.05971
$d_PRKCZ=16.74761
$u_PTEN=12.7656
$d_PTEN=0.07834
$u_PTK2B=0.31695
$d_PTK2B=3.15507
$u_PTPN11=2.8216
$d_PTPN11=0.35441
$u_RAC1=0.25148
$d_RAC1=3.97646
$u_RAF1 = 1
$d_RAF1 = 1
$u_RHEB=0.40781
$d_RHEB=2.45212
$u_RHOA = 1
$d_RHOA = 1
$u_ROCK1=2.84186
$d_ROCK1=0.35188
$u_ROCK2=2.94024
$d_ROCK2=0.34011
$u_RPS6KA1=0.30008
$d_RPS6KA1=3.33244
$u_SHC1=0.1057
$d_SHC1=9.46074
$u_SIRT1=8.20003
$d_SIRT1=0.12195
$u_SNAI1=0.12718
$d_SNAI1=7.86287
$u_SPART=14.28396
$d_SPART=0.07001
$u_SOS1 = 1
$d_SOS1 = 1
$u_SRC=6.53533
$d_SRC=0.15301
$u_STMN1 = 1
$d_STMN1 = 1
$u_SYN1=5.8982
$d_SYN1=0.16954
$u_TSC=1.29956
$d_TSC=0.76949
$u_TTL=6.55009
$d_TTL=0.15267
$u_WWTR1=1.1321
$d_WWTR1=0.88331
$u_WWP1=3.05967
$d_WWP1=0.32683
$u_YES1=22.26566
$d_YES1=0.04491
$u_YAP1=0.10045
$d_YAP1=9.9552
$u_mTORC2=0.115
$d_mTORC2=8.69565
$u_mTORC1=0.115
$d_mTORC1=8.69565
$u_FOXO = 1
$d_FOXO = 1
$u_Tubulin = 1
$d_Tubulin = 1
$u_Microtubule_polimerization = 1
$d_Microtubule_polimerization = 1
$u_Neuron_migration = 1
$d_Neuron_migration = 1
$u_Actin_cytoskeleton_reorganization = 1
$d_Actin_cytoskeleton_reorganization = 1
$u_Cell_migration = 1
$d_Cell_migration = 1
$u_F_actin_dynamics = 1
$d_F_actin_dynamics = 1
$u_Protein_synthesis = 1
$d_Protein_synthesis = 1
$u_Metastasis = 1
$d_Metastasis = 1
$u_Proliferation = 1
$d_Proliferation = 1
$u_Apoptosis = 1
$d_Apoptosis = 1
[ATF2].istate = 1 [0], 0 [1]
[CFL2].istate = 1 [0], 0 [1]
[CREB1].istate = 1 [0], 0 [1]
[CTTN].istate = 1 [0], 0 [1]
[GNA13].istate = 1 [0], 0 [1]
[GRB2].istate = 1 [0], 0 [1]
[HRAS].istate = 1 [0], 0 [1]
[ITCH].istate = 1 [0], 0 [1]
[MAPK1].istate = 1 [0], 0 [1]
[MAPK3].istate = 1 [0], 0 [1]
[MP].istate = 1 [0], 0 [1]
[PAK4].istate = 1 [0], 0 [1]
[PDPK1].istate = 1 [0], 0 [1]
[PPP1R12A].istate = 1 [0], 0 [1]
[PRKACA].istate = 1 [0], 0 [1]
[RAF1].istate = 1 [0], 0 [1]
[RHOA].istate = 1 [0], 0 [1]
[SOS1].istate = 1 [0], 0 [1]
[STMN1].istate = 1 [0], 0 [1]
[FOXO].istate = 1 [0], 0 [1]
[Tubulin].istate = 1 [0], 0 [1]
[Microtubule_polimerization].istate = 1 [0], 0 [1]
[Neuron_migration].istate = 1 [0], 0 [1]
[Actin_cytoskeleton_reorganization].istate = 1 [0], 0 [1]
[Cell_migration].istate = 1 [0], 0 [1]
[F_actin_dynamics].istate = 1 [0], 0 [1]
[Protein_synthesis].istate = 1 [0], 0 [1]
[Metastasis].istate = 1 [0], 0 [1]
[Proliferation].istate = 1 [0], 0 [1]
[Apoptosis].istate = 1 [0], 0 [1]
discrete_time = 0
use_physrandgen = FALSE
seed_pseudorandom = 100
sample_count = 10000
max_time = 60
time_tick = 0.1
thread_count = 1
statdist_traj_count = 100
statdist_cluster_threshold = 1
display_traj = 0
statdist_similarity_cache_max_size = 20000
F2R.is_internal = TRUE
LPAR2.is_internal = TRUE
TACR3.is_internal = TRUE
EGF.is_internal = TRUE
NRG1.is_internal = TRUE
NRG2.is_internal = TRUE
NRG3.is_internal = TRUE
NRG4.is_internal = TRUE
AKT1.is_internal = TRUE
AKT2.is_internal = TRUE
AKT3.is_internal = TRUE
AMOTL2.is_internal = TRUE
ARAF.is_internal = TRUE
ARHGEF1.is_internal = TRUE
ARHGEF11.is_internal = TRUE
ARHGEF12.is_internal = TRUE
ARHGEF6.is_internal = TRUE
ATF2.is_internal = TRUE
BAD.is_internal = TRUE
BCL2.is_internal = TRUE
BCL2L1.is_internal = TRUE
BRAF.is_internal = TRUE
CDC42.is_internal = TRUE
CDC42BPA.is_internal = TRUE
CDK1.is_internal = TRUE
CDC25B.is_internal = TRUE
CFL1.is_internal = TRUE
CFL2.is_internal = TRUE
CREB1.is_internal = TRUE
CTNNB1.is_internal = TRUE
CTTN.is_internal = TRUE
DEPTOR.is_internal = TRUE
EPHA2.is_internal = TRUE
EGFR.is_internal = TRUE
ERBB2.is_internal = TRUE
ERBB3.is_internal = TRUE
ERBB4.is_internal = TRUE
EIF4E.is_internal = TRUE
EIF4EBP1.is_internal = TRUE
FUS.is_internal = TRUE
GIT1.is_internal = TRUE
GNA13.is_internal = TRUE
GRB2.is_internal = TRUE
HRAS.is_internal = TRUE
ITCH.is_internal = TRUE
JUN.is_internal = TRUE
KRAS.is_internal = TRUE
LATS1.is_internal = TRUE
LATS2.is_internal = TRUE
LIMK1.is_internal = TRUE
LIMK2.is_internal = TRUE
MAP2K1.is_internal = TRUE
MAP2K2.is_internal = TRUE
MAPK1.is_internal = TRUE
MAPK3.is_internal = TRUE
MYC.is_internal = TRUE
MP.is_internal = TRUE
NFE2L2.is_internal = TRUE
NR4A3.is_internal = TRUE
NRAS.is_internal = TRUE
PAK1.is_internal = FALSE
PAK2.is_internal = FALSE
PAK3.is_internal = FALSE
PAK4.is_internal = FALSE
PDPK1.is_internal = FALSE
PI3K.is_internal = TRUE
PLCG1.is_internal = FALSE
PPP1R12A.is_internal = FALSE
PPP1R12B.is_internal = FALSE
PRKACA.is_internal = FALSE
PRKCA.is_internal = FALSE
PRKCB.is_internal = FALSE
PRKCG.is_internal = FALSE
PRKCZ.is_internal = FALSE
PTEN.is_internal = FALSE
PTK2B.is_internal = TRUE
PTPN11.is_internal = TRUE
RAC1.is_internal = TRUE
RAF1.is_internal = TRUE
RHEB.is_internal = TRUE
RHOA.is_internal = TRUE
ROCK1.is_internal = TRUE
ROCK2.is_internal = TRUE
RPS6KA1.is_internal = TRUE
SHC1.is_internal = TRUE
SIRT1.is_internal = TRUE
SNAI1.is_internal = TRUE
SPART.is_internal = TRUE
SOS1.is_internal = TRUE
SRC.is_internal = TRUE
STMN1.is_internal = TRUE
SYN1.is_internal = TRUE
TSC.is_internal = TRUE
TTL.is_internal = TRUE
WWTR1.is_internal = TRUE
WWP1.is_internal = TRUE
YES1.is_internal = TRUE
YAP1.is_internal = TRUE
mTORC2.is_internal = TRUE
mTORC1.is_internal = TRUE
FOXO.is_internal = TRUE
Tubulin.is_internal = TRUE
Microtubule_polimerization.is_internal = TRUE
Neuron_migration.is_internal = TRUE
Actin_cytoskeleton_reorganization.is_internal = TRUE
Cell_migration.is_internal = TRUE
F_actin_dynamics.is_internal = TRUE
Protein_synthesis.is_internal = TRUE
Metastasis.is_internal = TRUE
Proliferation.is_internal = TRUE
Apoptosis.is_internal = TRUE
[NRG1].istate = 0.5[1], 0.5[0]
[BAD].istate = 0.35199[1], 0.64801[0]
[SYN1].istate = 0.69268[1], 0.30732000000000004[0]
[WWTR1].istate = 0.51347[1], 0.48653[0]
[LPAR2].istate = 0.70994[1], 0.29006[0]
[ERBB3].istate = 0.1511[1], 0.8489[0]
[PRKCZ].istate = 0.19402[1], 0.80598[0]
[ROCK1].istate = 0.6134[1], 0.38660000000000005[0]
[CDC42].istate = 0.30784[1], 0.69216[0]
[ARHGEF1].istate = 0.31405[1], 0.6859500000000001[0]
[PPP1R12B].istate = 0.20181[1], 0.79819[0]
[PAK3].istate = 0.47118[1], 0.5288200000000001[0]
[ARAF].istate = 0.46903[1], 0.5309699999999999[0]
[FUS].istate = 0.611[1], 0.389[0]
[SIRT1].istate = 0.72845[1], 0.27154999999999996[0]
[CDC25B].istate = 0.50753[1], 0.49246999999999996[0]
[AKT2].istate = 0.40076[1], 0.59924[0]
[RHEB].istate = 0.40262[1], 0.59738[0]
[LIMK1].istate = 0.67255[1], 0.32745[0]
[GIT1].istate = 0.58988[1], 0.41012000000000004[0]
[AMOTL2].istate = 0.45604[1], 0.54396[0]
[TTL].istate = 0.70406[1], 0.29594[0]
[NFE2L2].istate = 0.43066[1], 0.56934[0]
[AKT3].istate = 0.67761[1], 0.32238999999999995[0]
[RPS6KA1].istate = 0.36931[1], 0.63069[0]
[NR4A3].istate = 0.30877[1], 0.69123[0]
[PTK2B].istate = 0.37525[1], 0.62475[0]
[WWP1].istate = 0.62142[1], 0.37858[0]
[PLCG1].istate = 0.64605[1], 0.35395[0]
[SNAI1].istate = 0.27611[1], 0.7238899999999999[0]
[PRKCG].istate = 0.52788[1], 0.47212[0]
[MAP2K2].istate = 0.27636[1], 0.7236400000000001[0]
[ARHGEF6].istate = 0.24716[1], 0.75284[0]
[LATS1].istate = 0.55644[1], 0.44355999999999995[0]
[ARHGEF11].istate = 0.639[1], 0.361[0]
[SPART].istate = 0.78871[1], 0.21128999999999998[0]
[KRAS].istate = 0.77378[1], 0.22621999999999998[0]
[ROCK2].istate = 0.6171[1], 0.3829[0]
[RAC1].istate = 0.35012[1], 0.64988[0]
[MYC].istate = 0.39801[1], 0.60199[0]
[YAP1].istate = 0.25049[1], 0.74951[0]
[EGF].istate = 0.39499[1], 0.60501[0]
[ERBB2].istate = 0.71867[1], 0.28132999999999997[0]
[AKT1].istate = 0.2498[1], 0.7502[0]
[EPHA2].istate = 0.36676[1], 0.63324[0]
[CDC42BPA].istate = 0.35923[1], 0.6407700000000001[0]
[EGFR].istate = 0.64376[1], 0.35624[0]
[PAK1].istate = 0.48322[1], 0.51678[0]
[LATS2].istate = 0.46542[1], 0.53458[0]
[EIF4E].istate = 0.40697[1], 0.59303[0]
[PRKCA].istate = 0.11394[1], 0.88606[0]
[DEPTOR].istate = 0.47239[1], 0.52761[0]
[BRAF].istate = 0.46184[1], 0.53816[0]
[NRG2].istate = 0.66285[1], 0.33714999999999995[0]
[SHC1].istate = 0.25602[1], 0.74398[0]
[PRKCB].istate = 0.51678[1], 0.48322[0]
[CTNNB1].istate = 0.18643[1], 0.81357[0]
[MAP2K1].istate = 0.44549[1], 0.5545100000000001[0]
[NRG4].istate = 0.74084[1], 0.25915999999999995[0]
[TACR3].istate = 0.46527[1], 0.5347299999999999[0]
[CDK1].istate = 0.72663[1], 0.27337[0]
[BCL2L1].istate = 0.3228[1], 0.6772[0]
[BCL2].istate = 0.46321[1], 0.53679[0]
[PTEN].istate = 0.77651[1], 0.22348999999999997[0]
[CFL1].istate = 0.83328[1], 0.16671999999999998[0]
[YES1].istate = 0.83691[1], 0.16308999999999996[0]
[JUN].istate = 0.37661[1], 0.62339[0]
[ERBB4].istate = 0.70103[1], 0.29896999999999996[0]
[PTPN11].istate = 0.61262[1], 0.38737999999999995[0]
[PAK2].istate = 0.7099[1], 0.2901[0]
[F2R].istate = 0.61085[1], 0.38915[0]
[LIMK2].istate = 0.37739[1], 0.62261[0]
[NRG3].istate = 0.18469[1], 0.81531[0]
[EIF4EBP1].istate = 0.5533[1], 0.4467[0]
[ARHGEF12].istate = 0.71352[1], 0.28647999999999996[0]
[SRC].istate = 0.70382[1], 0.29618[0]
[NRAS].istate = 0.80729[1], 0.19271000000000005[0]
[mTORC2].istate = 0.26517[1], 0.73483[0]
[mTORC1].istate = 0.26517[1], 0.73483[0]
[PI3K].istate = 0.31348[1], 0.68652[0]
[TSC].istate = 0.52845[1], 0.47155[0]
```
