## Supplementary Dataset 5 for "Explainable Generative AI Uncovers a Molecular Continuum in Medulloblastoma with Implications for Rare Cancer Subtyping and Treatment Equity": MB_list5_RNA_asTransition_855.cfg

```
$u_F2R=0.17727
$d_F2R=5.64111
$u_LPAR2=0.28792
$d_LPAR2=3.47319
$u_TACR3=3.48672
$d_TACR3=0.2868
$u_EGF=38.29677
$d_EGF=0.02611
$u_NRG1 = 1
$d_NRG1 = 1
$u_NRG2=17.66467
$d_NRG2=0.05661
$u_NRG3=0.73477
$d_NRG3=1.36097
$u_NRG4=1.04995
$d_NRG4=0.95243
$u_AKT1=0.07132
$d_AKT1=14.02131
$u_AKT2=0.38575
$d_AKT2=2.59235
$u_AKT3=0.63845
$d_AKT3=1.56629
$u_AMOTL2=0.21944
$d_AMOTL2=4.55705
$u_ARAF=0.27201
$d_ARAF=3.67634
$u_ARHGEF1=0.10208
$d_ARHGEF1=9.79624
$u_ARHGEF11=0.6783
$d_ARHGEF11=1.47427
$u_ARHGEF12=3.32873
$d_ARHGEF12=0.30041
$u_ARHGEF6=3.11382
$d_ARHGEF6=0.32115
$u_ATF2 = 1
$d_ATF2 = 1
$u_BAD=0.17582
$d_BAD=5.68764
$u_BCL2=0.16843
$d_BCL2=5.93718
$u_BCL2L1=0.19898
$d_BCL2L1=5.02563
$u_BRAF=1.23961
$d_BRAF=0.80671
$u_CDC42=2.25141
$d_CDC42=0.44417
$u_CDC42BPA=0.29249
$d_CDC42BPA=3.41892
$u_CDK1=0.43043
$d_CDK1=2.32326
$u_CDC25B=0.18499
$d_CDC25B=5.4057
$u_CFL1=1.8968
$d_CFL1=0.5272
$u_CFL2 = 1
$d_CFL2 = 1
$u_CREB1 = 1
$d_CREB1 = 1
$u_CTNNB1=1.03081
$d_CTNNB1=0.97011
$u_CTTN = 1
$d_CTTN = 1
$u_DEPTOR=7.50793
$d_DEPTOR=0.13319
$u_EPHA2=0.20237
$d_EPHA2=4.94144
$u_EGFR=0.45421
$d_EGFR=2.20162
$u_ERBB2=1.1982
$d_ERBB2=0.83459
$u_ERBB3=1.85194
$d_ERBB3=0.53997
$u_ERBB4=7.95111
$d_ERBB4=0.12577
$u_EIF4E=2.68718
$d_EIF4E=0.37214
$u_EIF4EBP1=0.43649
$d_EIF4EBP1=2.291
$u_FUS=0.30971
$d_FUS=3.22883
$u_GIT1=0.32764
$d_GIT1=3.05213
$u_GNA13 = 1
$d_GNA13 = 1
$u_GRB2 = 1
$d_GRB2 = 1
$u_HRAS = 1
$d_HRAS = 1
$u_ITCH = 1
$d_ITCH = 1
$u_JUN=1.53501
$d_JUN=0.65146
$u_KRAS=2.68344
$d_KRAS=0.37266
$u_LATS1=2.09159
$d_LATS1=0.47811
$u_LATS2=1.04332
$d_LATS2=0.95848
$u_LIMK1=0.2307
$d_LIMK1=4.33463
$u_LIMK2=0.13937
$d_LIMK2=7.17515
$u_MAP2K1=0.11249
$d_MAP2K1=8.88968
$u_MAP2K2=0.06945
$d_MAP2K2=14.39885
$u_MAPK1 = 1
$d_MAPK1 = 1
$u_MAPK3 = 1
$d_MAPK3 = 1
$u_MYC=1.91179
$d_MYC=0.52307
$u_MP = 1
$d_MP = 1
$u_NFE2L2=4.77292
$d_NFE2L2=0.20952
$u_NR4A3=0.58119
$d_NR4A3=1.72061
$u_NRAS=0.70932
$d_NRAS=1.4098
$u_PAK1=0.62905
$d_PAK1=1.5897
$u_PAK2=0.54882
$d_PAK2=1.82209
$u_PAK3=1.36685
$d_PAK3=0.73161
$u_PAK4 = 1
$d_PAK4 = 1
$u_PDPK1 = 1
$d_PDPK1 = 1
$u_PI3K=0.91743
$d_PI3K=1.09
$u_PLCG1=0.04526
$d_PLCG1=22.09456
$u_PPP1R12A = 1
$d_PPP1R12A = 1
$u_PPP1R12B=0.68577
$d_PPP1R12B=1.45821
$u_PRKACA = 1
$d_PRKACA = 1
$u_PRKCA=0.51562
$d_PRKCA=1.93941
$u_PRKCB=4.45498
$d_PRKCB=0.22447
$u_PRKCG=0.47837
$d_PRKCG=2.09043
$u_PRKCZ=1.94744
$d_PRKCZ=0.51349
$u_PTEN=5.84314
$d_PTEN=0.17114
$u_PTK2B=1.49176
$d_PTK2B=0.67035
$u_PTPN11=2.89052
$d_PTPN11=0.34596
$u_RAC1=0.46149
$d_RAC1=2.16689
$u_RAF1 = 1
$d_RAF1 = 1
$u_RHEB=7.3641
$d_RHEB=0.13579
$u_RHOA = 1
$d_RHOA = 1
$u_ROCK1=0.77322
$d_ROCK1=1.29329
$u_ROCK2=3.01312
$d_ROCK2=0.33188
$u_RPS6KA1=1.4751
$d_RPS6KA1=0.67792
$u_SHC1=0.12007
$d_SHC1=8.32848
$u_SIRT1=1.21805
$d_SIRT1=0.82098
$u_SNAI1=1.23475
$d_SNAI1=0.80988
$u_SPART=1.18579
$d_SPART=0.84332
$u_SOS1 = 1
$d_SOS1 = 1
$u_SRC=0.52458
$d_SRC=1.90629
$u_STMN1 = 1
$d_STMN1 = 1
$u_SYN1=3.91707
$d_SYN1=0.25529
$u_TSC=2.27262
$d_TSC=0.44002
$u_TTL=0.03498
$d_TTL=28.58776
$u_WWTR1=2.93524
$d_WWTR1=0.34069
$u_WWP1=0.46133
$d_WWP1=2.16765
$u_YES1=0.54187
$d_YES1=1.84546
$u_YAP1=0.34577
$d_YAP1=2.8921
$u_mTORC2=0.1092
$d_mTORC2=9.15751
$u_mTORC1=0.06862
$d_mTORC1=14.57301
$u_FOXO = 1
$d_FOXO = 1
$u_Tubulin = 1
$d_Tubulin = 1
$u_Microtubule_polimerization = 1
$d_Microtubule_polimerization = 1
$u_Neuron_migration = 1
$d_Neuron_migration = 1
$u_Actin_cytoskeleton_reorganization = 1
$d_Actin_cytoskeleton_reorganization = 1
$u_Cell_migration = 1
$d_Cell_migration = 1
$u_F_actin_dynamics = 1
$d_F_actin_dynamics = 1
$u_Protein_synthesis = 1
$d_Protein_synthesis = 1
$u_Metastasis = 1
$d_Metastasis = 1
$u_Proliferation = 1
$d_Proliferation = 1
$u_Apoptosis = 1
$d_Apoptosis = 1
[ATF2].istate = 1 [0], 0 [1]
[CFL2].istate = 1 [0], 0 [1]
[CREB1].istate = 1 [0], 0 [1]
[CTTN].istate = 1 [0], 0 [1]
[GNA13].istate = 1 [0], 0 [1]
[GRB2].istate = 1 [0], 0 [1]
[HRAS].istate = 1 [0], 0 [1]
[ITCH].istate = 1 [0], 0 [1]
[MAPK1].istate = 1 [0], 0 [1]
[MAPK3].istate = 1 [0], 0 [1]
[MP].istate = 1 [0], 0 [1]
[PAK4].istate = 1 [0], 0 [1]
[PDPK1].istate = 1 [0], 0 [1]
[PPP1R12A].istate = 1 [0], 0 [1]
[PRKACA].istate = 1 [0], 0 [1]
[RAF1].istate = 1 [0], 0 [1]
[RHOA].istate = 1 [0], 0 [1]
[SOS1].istate = 1 [0], 0 [1]
[STMN1].istate = 1 [0], 0 [1]
[FOXO].istate = 1 [0], 0 [1]
[Tubulin].istate = 1 [0], 0 [1]
[Microtubule_polimerization].istate = 1 [0], 0 [1]
[Neuron_migration].istate = 1 [0], 0 [1]
[Actin_cytoskeleton_reorganization].istate = 1 [0], 0 [1]
[Cell_migration].istate = 1 [0], 0 [1]
[F_actin_dynamics].istate = 1 [0], 0 [1]
[Protein_synthesis].istate = 1 [0], 0 [1]
[Metastasis].istate = 1 [0], 0 [1]
[Proliferation].istate = 1 [0], 0 [1]
[Apoptosis].istate = 1 [0], 0 [1]
discrete_time = 0
use_physrandgen = FALSE
seed_pseudorandom = 100
sample_count = 10000
max_time = 60
time_tick = 0.1
thread_count = 1
statdist_traj_count = 100
statdist_cluster_threshold = 1
display_traj = 0
statdist_similarity_cache_max_size = 20000
F2R.is_internal = TRUE
LPAR2.is_internal = TRUE
TACR3.is_internal = TRUE
EGF.is_internal = TRUE
NRG1.is_internal = TRUE
NRG2.is_internal = TRUE
NRG3.is_internal = TRUE
NRG4.is_internal = TRUE
AKT1.is_internal = TRUE
AKT2.is_internal = TRUE
AKT3.is_internal = TRUE
AMOTL2.is_internal = TRUE
ARAF.is_internal = TRUE
ARHGEF1.is_internal = TRUE
ARHGEF11.is_internal = TRUE
ARHGEF12.is_internal = TRUE
ARHGEF6.is_internal = TRUE
ATF2.is_internal = TRUE
BAD.is_internal = TRUE
BCL2.is_internal = TRUE
BCL2L1.is_internal = TRUE
BRAF.is_internal = TRUE
CDC42.is_internal = TRUE
CDC42BPA.is_internal = TRUE
CDK1.is_internal = TRUE
CDC25B.is_internal = TRUE
CFL1.is_internal = TRUE
CFL2.is_internal = TRUE
CREB1.is_internal = TRUE
CTNNB1.is_internal = TRUE
CTTN.is_internal = TRUE
DEPTOR.is_internal = TRUE
EPHA2.is_internal = TRUE
EGFR.is_internal = TRUE
ERBB2.is_internal = TRUE
ERBB3.is_internal = TRUE
ERBB4.is_internal = TRUE
EIF4E.is_internal = TRUE
EIF4EBP1.is_internal = TRUE
FUS.is_internal = TRUE
GIT1.is_internal = TRUE
GNA13.is_internal = TRUE
GRB2.is_internal = TRUE
HRAS.is_internal = TRUE
ITCH.is_internal = TRUE
JUN.is_internal = TRUE
KRAS.is_internal = TRUE
LATS1.is_internal = TRUE
LATS2.is_internal = TRUE
LIMK1.is_internal = TRUE
LIMK2.is_internal = TRUE
MAP2K1.is_internal = TRUE
MAP2K2.is_internal = TRUE
MAPK1.is_internal = TRUE
MAPK3.is_internal = TRUE
MYC.is_internal = TRUE
MP.is_internal = TRUE
NFE2L2.is_internal = TRUE
NR4A3.is_internal = TRUE
NRAS.is_internal = TRUE
PAK1.is_internal = FALSE
PAK2.is_internal = FALSE
PAK3.is_internal = FALSE
PAK4.is_internal = FALSE
PDPK1.is_internal = FALSE
PI3K.is_internal = TRUE
PLCG1.is_internal = FALSE
PPP1R12A.is_internal = FALSE
PPP1R12B.is_internal = FALSE
PRKACA.is_internal = FALSE
PRKCA.is_internal = FALSE
PRKCB.is_internal = FALSE
PRKCG.is_internal = FALSE
PRKCZ.is_internal = FALSE
PTEN.is_internal = FALSE
PTK2B.is_internal = TRUE
PTPN11.is_internal = TRUE
RAC1.is_internal = TRUE
RAF1.is_internal = TRUE
RHEB.is_internal = TRUE
RHOA.is_internal = TRUE
ROCK1.is_internal = TRUE
ROCK2.is_internal = TRUE
RPS6KA1.is_internal = TRUE
SHC1.is_internal = TRUE
SIRT1.is_internal = TRUE
SNAI1.is_internal = TRUE
SPART.is_internal = TRUE
SOS1.is_internal = TRUE
SRC.is_internal = TRUE
STMN1.is_internal = TRUE
SYN1.is_internal = TRUE
TSC.is_internal = TRUE
TTL.is_internal = TRUE
WWTR1.is_internal = TRUE
WWP1.is_internal = TRUE
YES1.is_internal = TRUE
YAP1.is_internal = TRUE
mTORC2.is_internal = TRUE
mTORC1.is_internal = TRUE
FOXO.is_internal = TRUE
Tubulin.is_internal = TRUE
Microtubule_polimerization.is_internal = TRUE
Neuron_migration.is_internal = TRUE
Actin_cytoskeleton_reorganization.is_internal = TRUE
Cell_migration.is_internal = TRUE
F_actin_dynamics.is_internal = TRUE
Protein_synthesis.is_internal = TRUE
Metastasis.is_internal = TRUE
Proliferation.is_internal = TRUE
Apoptosis.is_internal = TRUE
[NRG1].istate = 0.5[1], 0.5[0]
[BAD].istate = 0.31127[1], 0.6887300000000001[0]
[SYN1].istate = 0.64824[1], 0.35175999999999996[0]
[WWTR1].istate = 0.61691[1], 0.38309000000000004[0]
[LPAR2].istate = 0.36482[1], 0.6351800000000001[0]
[ERBB3].istate = 0.56691[1], 0.43309[0]
[PRKCZ].istate = 0.57237[1], 0.42762999999999995[0]
[ROCK1].istate = 0.47208[1], 0.52792[0]
[CDC42].istate = 0.58811[1], 0.41189[0]
[ARHGEF1].istate = 0.25223[1], 0.74777[0]
[PPP1R12B].istate = 0.45904[1], 0.54096[0]
[PAK3].istate = 0.53393[1], 0.46607[0]
[ARAF].istate = 0.35865[1], 0.64135[0]
[FUS].istate = 0.37274[1], 0.6272599999999999[0]
[SIRT1].istate = 0.52142[1], 0.47858[0]
[CDC25B].istate = 0.31679[1], 0.68321[0]
[AKT2].istate = 0.39658[1], 0.6034200000000001[0]
[RHEB].istate = 0.71678[1], 0.28322[0]
[LIMK1].istate = 0.34076[1], 0.65924[0]
[GIT1].istate = 0.37885[1], 0.62115[0]
[AMOTL2].istate = 0.33533[1], 0.66467[0]
[TTL].istate = 0.13597[1], 0.86403[0]
[NFE2L2].istate = 0.6697[1], 0.33030000000000004[0]
[AKT3].istate = 0.45128[1], 0.54872[0]
[RPS6KA1].istate = 0.54221[1], 0.45779000000000003[0]
[NR4A3].istate = 0.44108[1], 0.55892[0]
[PTK2B].istate = 0.54342[1], 0.45658[0]
[WWP1].istate = 0.416[1], 0.5840000000000001[0]
[PLCG1].istate = 0.16392[1], 0.8360799999999999[0]
[SNAI1].istate = 0.5229[1], 0.47709999999999997[0]
[PRKCG].istate = 0.41994[1], 0.58006[0]
[MAP2K2].istate = 0.21042[1], 0.78958[0]
[ARHGEF6].istate = 0.62332[1], 0.37668[0]
[LATS1].istate = 0.58012[1], 0.41988000000000003[0]
[ARHGEF11].istate = 0.45785[1], 0.54215[0]
[SPART].istate = 0.5185[1], 0.48150000000000004[0]
[KRAS].istate = 0.60717[1], 0.39283[0]
[ROCK2].istate = 0.61975[1], 0.38025[0]
[RAC1].istate = 0.41604[1], 0.58396[0]
[MYC].istate = 0.57036[1], 0.42964[0]
[YAP1].istate = 0.3847[1], 0.6153[0]
[EGF].istate = 0.89579[1], 0.10421000000000002[0]
[ERBB2].istate = 0.51963[1], 0.48036999999999996[0]
[AKT1].istate = 0.2133[1], 0.7867[0]
[EPHA2].istate = 0.32654[1], 0.67346[0]
[CDC42BPA].istate = 0.36653[1], 0.63347[0]
[EGFR].istate = 0.41431[1], 0.58569[0]
[PAK1].istate = 0.44967[1], 0.55033[0]
[LATS2].istate = 0.5046[1], 0.49539999999999995[0]
[EIF4E].istate = 0.60732[1], 0.39268000000000003[0]
[PRKCA].istate = 0.42808[1], 0.57192[0]
[DEPTOR].istate = 0.71888[1], 0.28112000000000004[0]
[BRAF].istate = 0.52332[1], 0.47668[0]
[NRG2].istate = 0.81178[1], 0.18822000000000005[0]
[SHC1].istate = 0.26986[1], 0.73014[0]
[PRKCB].istate = 0.66221[1], 0.33779000000000003[0]
[CTNNB1].istate = 0.50329[1], 0.49671[0]
[MAP2K1].istate = 0.26278[1], 0.73722[0]
[NRG4].istate = 0.50529[1], 0.49471[0]
[TACR3].istate = 0.6356[1], 0.36439999999999995[0]
[CDK1].istate = 0.40848[1], 0.59152[0]
[BCL2L1].istate = 0.3247[1], 0.6753[0]
[BCL2].istate = 0.3066[1], 0.6934[0]
[PTEN].istate = 0.69166[1], 0.30833999999999995[0]
[CFL1].istate = 0.56951[1], 0.43049000000000004[0]
[YES1].istate = 0.43347[1], 0.56653[0]
[JUN].istate = 0.54653[1], 0.45347000000000004[0]
[ERBB4].istate = 0.72511[1], 0.27488999999999997[0]
[PTPN11].istate = 0.61524[1], 0.38476[0]
[PAK2].istate = 0.43486[1], 0.56514[0]
[F2R].istate = 0.31216[1], 0.68784[0]
[LIMK2].istate = 0.28604[1], 0.7139599999999999[0]
[NRG3].istate = 0.46654[1], 0.53346[0]
[EIF4EBP1].istate = 0.40999[1], 0.5900099999999999[0]
[ARHGEF12].istate = 0.63057[1], 0.36943000000000004[0]
[SRC].istate = 0.42995[1], 0.57005[0]
[NRAS].istate = 0.46271[1], 0.53729[0]
[mTORC2].istate = 0.25956[1], 0.74044[0]
[mTORC1].istate = 0.20912[1], 0.79088[0]
[PI3K].istate = 0.49064[1], 0.50936[0]
[TSC].istate = 0.58913[1], 0.41086999999999996[0]
```
