## Supplementary Dataset 5 for "Explainable Generative AI Uncovers a Molecular Continuum in Medulloblastoma with Implications for Rare Cancer Subtyping and Treatment Equity": MB_list5_RNA_asTransition_856.cfg

```
$u_F2R=0.31086
$d_F2R=3.21688
$u_LPAR2=0.53203
$d_LPAR2=1.87959
$u_TACR3=0.51449
$d_TACR3=1.94367
$u_EGF=9.18763
$d_EGF=0.10884
$u_NRG1 = 1
$d_NRG1 = 1
$u_NRG2=2.19049
$d_NRG2=0.45652
$u_NRG3=4.48418
$d_NRG3=0.22301
$u_NRG4=17.75516
$d_NRG4=0.05632
$u_AKT1=0.06583
$d_AKT1=15.19064
$u_AKT2=0.14541
$d_AKT2=6.87711
$u_AKT3=0.81456
$d_AKT3=1.22766
$u_AMOTL2=0.47681
$d_AMOTL2=2.09727
$u_ARAF=1.41307
$d_ARAF=0.70768
$u_ARHGEF1=0.2126
$d_ARHGEF1=4.70367
$u_ARHGEF11=0.34375
$d_ARHGEF11=2.90909
$u_ARHGEF12=9.13448
$d_ARHGEF12=0.10948
$u_ARHGEF6=0.17366
$d_ARHGEF6=5.75838
$u_ATF2 = 1
$d_ATF2 = 1
$u_BAD=1.23475
$d_BAD=0.80988
$u_BCL2=0.85596
$d_BCL2=1.16828
$u_BCL2L1=6.69703
$d_BCL2L1=0.14932
$u_BRAF=0.69791
$d_BRAF=1.43285
$u_CDC42=2.79914
$d_CDC42=0.35725
$u_CDC42BPA=1.11712
$d_CDC42BPA=0.89516
$u_CDK1=1.77076
$d_CDK1=0.56473
$u_CDC25B=0.1571
$d_CDC25B=6.36537
$u_CFL1=0.28068
$d_CFL1=3.56278
$u_CFL2 = 1
$d_CFL2 = 1
$u_CREB1 = 1
$d_CREB1 = 1
$u_CTNNB1=3.10008
$d_CTNNB1=0.32257
$u_CTTN = 1
$d_CTTN = 1
$u_DEPTOR=1.92154
$d_DEPTOR=0.52042
$u_EPHA2=0.19922
$d_EPHA2=5.01958
$u_EGFR=2.3555
$d_EGFR=0.42454
$u_ERBB2=2.87874
$d_ERBB2=0.34737
$u_ERBB3=0.44913
$d_ERBB3=2.22653
$u_ERBB4=18.4284
$d_ERBB4=0.05426
$u_EIF4E=0.35447
$d_EIF4E=2.82111
$u_EIF4EBP1=0.05348
$d_EIF4EBP1=18.69858
$u_FUS=0.20139
$d_FUS=4.96549
$u_GIT1=1.06771
$d_GIT1=0.93658
$u_GNA13 = 1
$d_GNA13 = 1
$u_GRB2 = 1
$d_GRB2 = 1
$u_HRAS = 1
$d_HRAS = 1
$u_ITCH = 1
$d_ITCH = 1
$u_JUN=0.09544
$d_JUN=10.47779
$u_KRAS=3.5565
$d_KRAS=0.28118
$u_LATS1=7.78808
$d_LATS1=0.1284
$u_LATS2=1.20544
$d_LATS2=0.82957
$u_LIMK1=0.07485
$d_LIMK1=13.36005
$u_LIMK2=0.31695
$d_LIMK2=3.15507
$u_MAP2K1=0.48128
$d_MAP2K1=2.07779
$u_MAP2K2=1.25217
$d_MAP2K2=0.79861
$u_MAPK1 = 1
$d_MAPK1 = 1
$u_MAPK3 = 1
$d_MAPK3 = 1
$u_MYC=1.62561
$d_MYC=0.61515
$u_MP = 1
$d_MP = 1
$u_NFE2L2=7.55999
$d_NFE2L2=0.13228
$u_NR4A3=0.1077
$d_NR4A3=9.28505
$u_NRAS=0.74274
$d_NRAS=1.34637
$u_PAK1=24.38998
$d_PAK1=0.041
$u_PAK2=0.58535
$d_PAK2=1.70838
$u_PAK3=0.10615
$d_PAK3=9.42063
$u_PAK4 = 1
$d_PAK4 = 1
$u_PDPK1 = 1
$d_PDPK1 = 1
$u_PI3K=2.0524
$d_PI3K=0.48723
$u_PLCG1=1.88536
$d_PLCG1=0.5304
$u_PPP1R12A = 1
$d_PPP1R12A = 1
$u_PPP1R12B=0.35259
$d_PPP1R12B=2.83616
$u_PRKACA = 1
$d_PRKACA = 1
$u_PRKCA=0.66514
$d_PRKCA=1.50344
$u_PRKCB=3.47658
$d_PRKCB=0.28764
$u_PRKCG=19.60319
$d_PRKCG=0.05101
$u_PRKCZ=0.34597
$d_PRKCZ=2.89042
$u_PTEN=0.81144
$d_PTEN=1.23238
$u_PTK2B=6.87633
$d_PTK2B=0.14543
$u_PTPN11=4.50285
$d_PTPN11=0.22208
$u_RAC1=0.49876
$d_RAC1=2.00497
$u_RAF1 = 1
$d_RAF1 = 1
$u_RHEB=0.95448
$d_RHEB=1.04769
$u_RHOA = 1
$d_RHOA = 1
$u_ROCK1=0.70544
$d_ROCK1=1.41756
$u_ROCK2=0.87167
$d_ROCK2=1.14722
$u_RPS6KA1=0.85828
$d_RPS6KA1=1.16512
$u_SHC1=0.05232
$d_SHC1=19.11315
$u_SIRT1=2.86454
$d_SIRT1=0.3491
$u_SNAI1=0.11301
$d_SNAI1=8.84877
$u_SPART=1.97852
$d_SPART=0.50543
$u_SOS1 = 1
$d_SOS1 = 1
$u_SRC=0.87868
$d_SRC=1.13807
$u_STMN1 = 1
$d_STMN1 = 1
$u_SYN1=5.86455
$d_SYN1=0.17052
$u_TSC=0.9345
$d_TSC=1.07009
$u_TTL=0.86493
$d_TTL=1.15616
$u_WWTR1=0.64752
$d_WWTR1=1.54435
$u_WWP1=5.19214
$d_WWP1=0.1926
$u_YES1=0.21207
$d_YES1=4.71542
$u_YAP1=0.39538
$d_YAP1=2.52921
$u_mTORC2=0.25903
$d_mTORC2=3.86056
$u_mTORC1=0.55516
$d_mTORC1=1.80128
$u_FOXO = 1
$d_FOXO = 1
$u_Tubulin = 1
$d_Tubulin = 1
$u_Microtubule_polimerization = 1
$d_Microtubule_polimerization = 1
$u_Neuron_migration = 1
$d_Neuron_migration = 1
$u_Actin_cytoskeleton_reorganization = 1
$d_Actin_cytoskeleton_reorganization = 1
$u_Cell_migration = 1
$d_Cell_migration = 1
$u_F_actin_dynamics = 1
$d_F_actin_dynamics = 1
$u_Protein_synthesis = 1
$d_Protein_synthesis = 1
$u_Metastasis = 1
$d_Metastasis = 1
$u_Proliferation = 1
$d_Proliferation = 1
$u_Apoptosis = 1
$d_Apoptosis = 1
[ATF2].istate = 1 [0], 0 [1]
[CFL2].istate = 1 [0], 0 [1]
[CREB1].istate = 1 [0], 0 [1]
[CTTN].istate = 1 [0], 0 [1]
[GNA13].istate = 1 [0], 0 [1]
[GRB2].istate = 1 [0], 0 [1]
[HRAS].istate = 1 [0], 0 [1]
[ITCH].istate = 1 [0], 0 [1]
[MAPK1].istate = 1 [0], 0 [1]
[MAPK3].istate = 1 [0], 0 [1]
[MP].istate = 1 [0], 0 [1]
[PAK4].istate = 1 [0], 0 [1]
[PDPK1].istate = 1 [0], 0 [1]
[PPP1R12A].istate = 1 [0], 0 [1]
[PRKACA].istate = 1 [0], 0 [1]
[RAF1].istate = 1 [0], 0 [1]
[RHOA].istate = 1 [0], 0 [1]
[SOS1].istate = 1 [0], 0 [1]
[STMN1].istate = 1 [0], 0 [1]
[FOXO].istate = 1 [0], 0 [1]
[Tubulin].istate = 1 [0], 0 [1]
[Microtubule_polimerization].istate = 1 [0], 0 [1]
[Neuron_migration].istate = 1 [0], 0 [1]
[Actin_cytoskeleton_reorganization].istate = 1 [0], 0 [1]
[Cell_migration].istate = 1 [0], 0 [1]
[F_actin_dynamics].istate = 1 [0], 0 [1]
[Protein_synthesis].istate = 1 [0], 0 [1]
[Metastasis].istate = 1 [0], 0 [1]
[Proliferation].istate = 1 [0], 0 [1]
[Apoptosis].istate = 1 [0], 0 [1]
discrete_time = 0
use_physrandgen = FALSE
seed_pseudorandom = 100
sample_count = 10000
max_time = 60
time_tick = 0.1
thread_count = 1
statdist_traj_count = 100
statdist_cluster_threshold = 1
display_traj = 0
statdist_similarity_cache_max_size = 20000
F2R.is_internal = TRUE
LPAR2.is_internal = TRUE
TACR3.is_internal = TRUE
EGF.is_internal = TRUE
NRG1.is_internal = TRUE
NRG2.is_internal = TRUE
NRG3.is_internal = TRUE
NRG4.is_internal = TRUE
AKT1.is_internal = TRUE
AKT2.is_internal = TRUE
AKT3.is_internal = TRUE
AMOTL2.is_internal = TRUE
ARAF.is_internal = TRUE
ARHGEF1.is_internal = TRUE
ARHGEF11.is_internal = TRUE
ARHGEF12.is_internal = TRUE
ARHGEF6.is_internal = TRUE
ATF2.is_internal = TRUE
BAD.is_internal = TRUE
BCL2.is_internal = TRUE
BCL2L1.is_internal = TRUE
BRAF.is_internal = TRUE
CDC42.is_internal = TRUE
CDC42BPA.is_internal = TRUE
CDK1.is_internal = TRUE
CDC25B.is_internal = TRUE
CFL1.is_internal = TRUE
CFL2.is_internal = TRUE
CREB1.is_internal = TRUE
CTNNB1.is_internal = TRUE
CTTN.is_internal = TRUE
DEPTOR.is_internal = TRUE
EPHA2.is_internal = TRUE
EGFR.is_internal = TRUE
ERBB2.is_internal = TRUE
ERBB3.is_internal = TRUE
ERBB4.is_internal = TRUE
EIF4E.is_internal = TRUE
EIF4EBP1.is_internal = TRUE
FUS.is_internal = TRUE
GIT1.is_internal = TRUE
GNA13.is_internal = TRUE
GRB2.is_internal = TRUE
HRAS.is_internal = TRUE
ITCH.is_internal = TRUE
JUN.is_internal = TRUE
KRAS.is_internal = TRUE
LATS1.is_internal = TRUE
LATS2.is_internal = TRUE
LIMK1.is_internal = TRUE
LIMK2.is_internal = TRUE
MAP2K1.is_internal = TRUE
MAP2K2.is_internal = TRUE
MAPK1.is_internal = TRUE
MAPK3.is_internal = TRUE
MYC.is_internal = TRUE
MP.is_internal = TRUE
NFE2L2.is_internal = TRUE
NR4A3.is_internal = TRUE
NRAS.is_internal = TRUE
PAK1.is_internal = FALSE
PAK2.is_internal = FALSE
PAK3.is_internal = FALSE
PAK4.is_internal = FALSE
PDPK1.is_internal = FALSE
PI3K.is_internal = TRUE
PLCG1.is_internal = FALSE
PPP1R12A.is_internal = FALSE
PPP1R12B.is_internal = FALSE
PRKACA.is_internal = FALSE
PRKCA.is_internal = FALSE
PRKCB.is_internal = FALSE
PRKCG.is_internal = FALSE
PRKCZ.is_internal = FALSE
PTEN.is_internal = FALSE
PTK2B.is_internal = TRUE
PTPN11.is_internal = TRUE
RAC1.is_internal = TRUE
RAF1.is_internal = TRUE
RHEB.is_internal = TRUE
RHOA.is_internal = TRUE
ROCK1.is_internal = TRUE
ROCK2.is_internal = TRUE
RPS6KA1.is_internal = TRUE
SHC1.is_internal = TRUE
SIRT1.is_internal = TRUE
SNAI1.is_internal = TRUE
SPART.is_internal = TRUE
SOS1.is_internal = TRUE
SRC.is_internal = TRUE
STMN1.is_internal = TRUE
SYN1.is_internal = TRUE
TSC.is_internal = TRUE
TTL.is_internal = TRUE
WWTR1.is_internal = TRUE
WWP1.is_internal = TRUE
YES1.is_internal = TRUE
YAP1.is_internal = TRUE
mTORC2.is_internal = TRUE
mTORC1.is_internal = TRUE
FOXO.is_internal = TRUE
Tubulin.is_internal = TRUE
Microtubule_polimerization.is_internal = TRUE
Neuron_migration.is_internal = TRUE
Actin_cytoskeleton_reorganization.is_internal = TRUE
Cell_migration.is_internal = TRUE
F_actin_dynamics.is_internal = TRUE
Protein_synthesis.is_internal = TRUE
Metastasis.is_internal = TRUE
Proliferation.is_internal = TRUE
Apoptosis.is_internal = TRUE
[NRG1].istate = 0.5[1], 0.5[0]
[BAD].istate = 0.52289[1], 0.47711000000000003[0]
[SYN1].istate = 0.69206[1], 0.30794[0]
[WWTR1].istate = 0.45281[1], 0.5471900000000001[0]
[LPAR2].istate = 0.43148[1], 0.56852[0]
[ERBB3].istate = 0.41309[1], 0.58691[0]
[PRKCZ].istate = 0.38476[1], 0.61524[0]
[ROCK1].istate = 0.46211[1], 0.53789[0]
[CDC42].istate = 0.61176[1], 0.38824000000000003[0]
[ARHGEF1].istate = 0.33189[1], 0.66811[0]
[PPP1R12B].istate = 0.38682[1], 0.6131800000000001[0]
[PAK3].istate = 0.25648[1], 0.74352[0]
[ARAF].istate = 0.53754[1], 0.46246[0]
[FUS].istate = 0.32601[1], 0.67399[0]
[SIRT1].istate = 0.61426[1], 0.38573999999999997[0]
[CDC25B].istate = 0.29905[1], 0.70095[0]
[AKT2].istate = 0.29065[1], 0.7093499999999999[0]
[RHEB].istate = 0.49494[1], 0.5050600000000001[0]
[LIMK1].istate = 0.21855[1], 0.78145[0]
[GIT1].istate = 0.50711[1], 0.49289000000000005[0]
[AMOTL2].istate = 0.41959[1], 0.58041[0]
[TTL].istate = 0.48424[1], 0.51576[0]
[NFE2L2].istate = 0.71963[1], 0.28037[0]
[AKT3].istate = 0.47773[1], 0.52227[0]
[RPS6KA1].istate = 0.48341[1], 0.51659[0]
[NR4A3].istate = 0.25805[1], 0.74195[0]
[PTK2B].istate = 0.70934[1], 0.29066000000000003[0]
[WWP1].istate = 0.67884[1], 0.32116[0]
[PLCG1].istate = 0.56885[1], 0.43115000000000003[0]
[SNAI1].istate = 0.26328[1], 0.73672[0]
[PRKCG].istate = 0.82308[1], 0.17691999999999997[0]
[MAP2K2].istate = 0.52442[1], 0.47558[0]
[ARHGEF6].istate = 0.30992[1], 0.69008[0]
[LATS1].istate = 0.72286[1], 0.27714000000000005[0]
[ARHGEF11].istate = 0.38406[1], 0.6159399999999999[0]
[SPART].istate = 0.57408[1], 0.42591999999999997[0]
[KRAS].istate = 0.63776[1], 0.36224[0]
[ROCK2].istate = 0.48509[1], 0.51491[0]
[RAC1].istate = 0.42447[1], 0.57553[0]
[MYC].istate = 0.55275[1], 0.44725000000000004[0]
[YAP1].istate = 0.39925[1], 0.60075[0]
[EGF].istate = 0.7408[1], 0.2592[0]
[ERBB2].istate = 0.6148[1], 0.3852[0]
[AKT1].istate = 0.20461[1], 0.79539[0]
[EPHA2].istate = 0.32483[1], 0.67517[0]
[CDC42BPA].istate = 0.51202[1], 0.48797999999999997[0]
[EGFR].istate = 0.59302[1], 0.40698[0]
[PAK1].istate = 0.8468[1], 0.1532[0]
[LATS2].istate = 0.52029[1], 0.47970999999999997[0]
[EIF4E].istate = 0.38739[1], 0.61261[0]
[PRKCA].istate = 0.45573[1], 0.54427[0]
[DEPTOR].istate = 0.57091[1], 0.42908999999999997[0]
[BRAF].istate = 0.46095[1], 0.53905[0]
[NRG2].istate = 0.58514[1], 0.41486[0]
[SHC1].istate = 0.17966[1], 0.8203400000000001[0]
[PRKCB].istate = 0.63529[1], 0.36471[0]
[CTNNB1].istate = 0.62284[1], 0.37716000000000005[0]
[MAP2K1].istate = 0.4206[1], 0.5794[0]
[NRG4].istate = 0.81233[1], 0.18767[0]
[TACR3].istate = 0.42784[1], 0.57216[0]
[CDK1].istate = 0.56204[1], 0.43796[0]
[BCL2L1].istate = 0.70647[1], 0.29352999999999996[0]
[BCL2].istate = 0.48311[1], 0.5168900000000001[0]
[PTEN].istate = 0.47731[1], 0.52269[0]
[CFL1].istate = 0.36205[1], 0.63795[0]
[YES1].istate = 0.33162[1], 0.66838[0]
[JUN].istate = 0.24493[1], 0.75507[0]
[ERBB4].istate = 0.81637[1], 0.18362999999999996[0]
[PTPN11].istate = 0.66337[1], 0.33663[0]
[PAK2].istate = 0.44185[1], 0.5581499999999999[0]
[F2R].istate = 0.37314[1], 0.62686[0]
[LIMK2].istate = 0.37525[1], 0.62475[0]
[NRG3].istate = 0.66292[1], 0.33708000000000005[0]
[EIF4EBP1].istate = 0.18206[1], 0.81794[0]
[ARHGEF12].istate = 0.74017[1], 0.25983[0]
[SRC].istate = 0.48596[1], 0.51404[0]
[NRAS].istate = 0.46771[1], 0.5322899999999999[0]
[mTORC2].istate = 0.35334[1], 0.64666[0]
[mTORC1].istate = 0.43611[1], 0.56389[0]
[PI3K].istate = 0.57807[1], 0.42193[0]
[TSC].istate = 0.49264[1], 0.50736[0]
```
