## Supplementary Dataset 5 for "Explainable Generative AI Uncovers a Molecular Continuum in Medulloblastoma with Implications for Rare Cancer Subtyping and Treatment Equity": MB_list5_RNA_asTransition_858.cfg

```
$u_F2R=0.6498
$d_F2R=1.53894
$u_LPAR2=0.89121
$d_LPAR2=1.12207
$u_TACR3=48.48764
$d_TACR3=0.02062
$u_EGF=0.42356
$d_EGF=2.36094
$u_NRG1 = 1
$d_NRG1 = 1
$u_NRG2=6.06382
$d_NRG2=0.16491
$u_NRG3=3.56707
$d_NRG3=0.28034
$u_NRG4=0.52942
$d_NRG4=1.88886
$u_AKT1=0.42766
$d_AKT1=2.33831
$u_AKT2=2.76503
$d_AKT2=0.36166
$u_AKT3=1.70037
$d_AKT3=0.58811
$u_AMOTL2=1.44657
$d_AMOTL2=0.69129
$u_ARAF=1.21831
$d_ARAF=0.82081
$u_ARHGEF1=0.27016
$d_ARHGEF1=3.70151
$u_ARHGEF11=1.86612
$d_ARHGEF11=0.53587
$u_ARHGEF12=1.45954
$d_ARHGEF12=0.68515
$u_ARHGEF6=0.62265
$d_ARHGEF6=1.60604
$u_ATF2 = 1
$d_ATF2 = 1
$u_BAD=1.56437
$d_BAD=0.63923
$u_BCL2=1.14177
$d_BCL2=0.87583
$u_BCL2L1=4.61511
$d_BCL2L1=0.21668
$u_BRAF=0.85409
$d_BRAF=1.17084
$u_CDC42=7.36654
$d_CDC42=0.13575
$u_CDC42BPA=0.88828
$d_CDC42BPA=1.12577
$u_CDK1=4.40287
$d_CDK1=0.22712
$u_CDC25B=0.31893
$d_CDC25B=3.13548
$u_CFL1=21.87993
$d_CFL1=0.0457
$u_CFL2 = 1
$d_CFL2 = 1
$u_CREB1 = 1
$d_CREB1 = 1
$u_CTNNB1=0.80424
$d_CTNNB1=1.24341
$u_CTTN = 1
$d_CTTN = 1
$u_DEPTOR=7.82516
$d_DEPTOR=0.12779
$u_EPHA2=1.00648
$d_EPHA2=0.99356
$u_EGFR=0.7385
$d_EGFR=1.3541
$u_ERBB2=2.95249
$d_ERBB2=0.3387
$u_ERBB3=2.9468
$d_ERBB3=0.33935
$u_ERBB4=3.23928
$d_ERBB4=0.30871
$u_EIF4E=6.69669
$d_EIF4E=0.14933
$u_EIF4EBP1=0.18273
$d_EIF4EBP1=5.47256
$u_FUS=0.91889
$d_FUS=1.08827
$u_GIT1=0.73897
$d_GIT1=1.35323
$u_GNA13 = 1
$d_GNA13 = 1
$u_GRB2 = 1
$d_GRB2 = 1
$u_HRAS = 1
$d_HRAS = 1
$u_ITCH = 1
$d_ITCH = 1
$u_JUN=3.2266
$d_JUN=0.30992
$u_KRAS=28.91963
$d_KRAS=0.03458
$u_LATS1=4.40174
$d_LATS1=0.22718
$u_LATS2=2.3388
$d_LATS2=0.42757
$u_LIMK1=3.73816
$d_LIMK1=0.26751
$u_LIMK2=0.15804
$d_LIMK2=6.32751
$u_MAP2K1=2.45086
$d_MAP2K1=0.40802
$u_MAP2K2=1.19615
$d_MAP2K2=0.83602
$u_MAPK1 = 1
$d_MAPK1 = 1
$u_MAPK3 = 1
$d_MAPK3 = 1
$u_MYC=3.88622
$d_MYC=0.25732
$u_MP = 1
$d_MP = 1
$u_NFE2L2=5.39433
$d_NFE2L2=0.18538
$u_NR4A3=12.61009
$d_NR4A3=0.0793
$u_NRAS=8.89085
$d_NRAS=0.11248
$u_PAK1=0.15183
$d_PAK1=6.58631
$u_PAK2=26.98442
$d_PAK2=0.03706
$u_PAK3=6.73187
$d_PAK3=0.14855
$u_PAK4 = 1
$d_PAK4 = 1
$u_PDPK1 = 1
$d_PDPK1 = 1
$u_PI3K=0.53501
$d_PI3K=1.86912
$u_PLCG1=11.61992
$d_PLCG1=0.08606
$u_PPP1R12A = 1
$d_PPP1R12A = 1
$u_PPP1R12B=0.50446
$d_PPP1R12B=1.98232
$u_PRKACA = 1
$d_PRKACA = 1
$u_PRKCA=0.22618
$d_PRKCA=4.42126
$u_PRKCB=1.84989
$d_PRKCB=0.54057
$u_PRKCG=0.02612
$d_PRKCG=38.28484
$u_PRKCZ=0.08248
$d_PRKCZ=12.12415
$u_PTEN=15.89552
$d_PTEN=0.06291
$u_PTK2B=0.32151
$d_PTK2B=3.11032
$u_PTPN11=9.52215
$d_PTPN11=0.10502
$u_RAC1=0.76999
$d_RAC1=1.29872
$u_RAF1 = 1
$d_RAF1 = 1
$u_RHEB=0.11759
$d_RHEB=8.50412
$u_RHOA = 1
$d_RHOA = 1
$u_ROCK1=4.56493
$d_ROCK1=0.21906
$u_ROCK2=8.61218
$d_ROCK2=0.11611
$u_RPS6KA1=0.14722
$d_RPS6KA1=6.79256
$u_SHC1=0.21133
$d_SHC1=4.73194
$u_SIRT1=1.26952
$d_SIRT1=0.7877
$u_SNAI1=0.38926
$d_SNAI1=2.56898
$u_SPART=0.15183
$d_SPART=6.58631
$u_SOS1 = 1
$d_SOS1 = 1
$u_SRC=2.86992
$d_SRC=0.34844
$u_STMN1 = 1
$d_STMN1 = 1
$u_SYN1=9.30268
$d_SYN1=0.1075
$u_TSC=1.11701
$d_TSC=0.89525
$u_TTL=1.32341
$d_TTL=0.75562
$u_WWTR1=0.98735
$d_WWTR1=1.01281
$u_WWP1=0.17752
$d_WWP1=5.63317
$u_YES1=12.04871
$d_YES1=0.083
$u_YAP1=2.01566
$d_YAP1=0.49612
$u_mTORC2=0.26836
$d_mTORC2=3.72634
$u_mTORC1=0.52732
$d_mTORC1=1.89638
$u_FOXO = 1
$d_FOXO = 1
$u_Tubulin = 1
$d_Tubulin = 1
$u_Microtubule_polimerization = 1
$d_Microtubule_polimerization = 1
$u_Neuron_migration = 1
$d_Neuron_migration = 1
$u_Actin_cytoskeleton_reorganization = 1
$d_Actin_cytoskeleton_reorganization = 1
$u_Cell_migration = 1
$d_Cell_migration = 1
$u_F_actin_dynamics = 1
$d_F_actin_dynamics = 1
$u_Protein_synthesis = 1
$d_Protein_synthesis = 1
$u_Metastasis = 1
$d_Metastasis = 1
$u_Proliferation = 1
$d_Proliferation = 1
$u_Apoptosis = 1
$d_Apoptosis = 1
[ATF2].istate = 1 [0], 0 [1]
[CFL2].istate = 1 [0], 0 [1]
[CREB1].istate = 1 [0], 0 [1]
[CTTN].istate = 1 [0], 0 [1]
[GNA13].istate = 1 [0], 0 [1]
[GRB2].istate = 1 [0], 0 [1]
[HRAS].istate = 1 [0], 0 [1]
[ITCH].istate = 1 [0], 0 [1]
[MAPK1].istate = 1 [0], 0 [1]
[MAPK3].istate = 1 [0], 0 [1]
[MP].istate = 1 [0], 0 [1]
[PAK4].istate = 1 [0], 0 [1]
[PDPK1].istate = 1 [0], 0 [1]
[PPP1R12A].istate = 1 [0], 0 [1]
[PRKACA].istate = 1 [0], 0 [1]
[RAF1].istate = 1 [0], 0 [1]
[RHOA].istate = 1 [0], 0 [1]
[SOS1].istate = 1 [0], 0 [1]
[STMN1].istate = 1 [0], 0 [1]
[FOXO].istate = 1 [0], 0 [1]
[Tubulin].istate = 1 [0], 0 [1]
[Microtubule_polimerization].istate = 1 [0], 0 [1]
[Neuron_migration].istate = 1 [0], 0 [1]
[Actin_cytoskeleton_reorganization].istate = 1 [0], 0 [1]
[Cell_migration].istate = 1 [0], 0 [1]
[F_actin_dynamics].istate = 1 [0], 0 [1]
[Protein_synthesis].istate = 1 [0], 0 [1]
[Metastasis].istate = 1 [0], 0 [1]
[Proliferation].istate = 1 [0], 0 [1]
[Apoptosis].istate = 1 [0], 0 [1]
discrete_time = 0
use_physrandgen = FALSE
seed_pseudorandom = 100
sample_count = 10000
max_time = 60
time_tick = 0.1
thread_count = 1
statdist_traj_count = 100
statdist_cluster_threshold = 1
display_traj = 0
statdist_similarity_cache_max_size = 20000
F2R.is_internal = TRUE
LPAR2.is_internal = TRUE
TACR3.is_internal = TRUE
EGF.is_internal = TRUE
NRG1.is_internal = TRUE
NRG2.is_internal = TRUE
NRG3.is_internal = TRUE
NRG4.is_internal = TRUE
AKT1.is_internal = TRUE
AKT2.is_internal = TRUE
AKT3.is_internal = TRUE
AMOTL2.is_internal = TRUE
ARAF.is_internal = TRUE
ARHGEF1.is_internal = TRUE
ARHGEF11.is_internal = TRUE
ARHGEF12.is_internal = TRUE
ARHGEF6.is_internal = TRUE
ATF2.is_internal = TRUE
BAD.is_internal = TRUE
BCL2.is_internal = TRUE
BCL2L1.is_internal = TRUE
BRAF.is_internal = TRUE
CDC42.is_internal = TRUE
CDC42BPA.is_internal = TRUE
CDK1.is_internal = TRUE
CDC25B.is_internal = TRUE
CFL1.is_internal = TRUE
CFL2.is_internal = TRUE
CREB1.is_internal = TRUE
CTNNB1.is_internal = TRUE
CTTN.is_internal = TRUE
DEPTOR.is_internal = TRUE
EPHA2.is_internal = TRUE
EGFR.is_internal = TRUE
ERBB2.is_internal = TRUE
ERBB3.is_internal = TRUE
ERBB4.is_internal = TRUE
EIF4E.is_internal = TRUE
EIF4EBP1.is_internal = TRUE
FUS.is_internal = TRUE
GIT1.is_internal = TRUE
GNA13.is_internal = TRUE
GRB2.is_internal = TRUE
HRAS.is_internal = TRUE
ITCH.is_internal = TRUE
JUN.is_internal = TRUE
KRAS.is_internal = TRUE
LATS1.is_internal = TRUE
LATS2.is_internal = TRUE
LIMK1.is_internal = TRUE
LIMK2.is_internal = TRUE
MAP2K1.is_internal = TRUE
MAP2K2.is_internal = TRUE
MAPK1.is_internal = TRUE
MAPK3.is_internal = TRUE
MYC.is_internal = TRUE
MP.is_internal = TRUE
NFE2L2.is_internal = TRUE
NR4A3.is_internal = TRUE
NRAS.is_internal = TRUE
PAK1.is_internal = FALSE
PAK2.is_internal = FALSE
PAK3.is_internal = FALSE
PAK4.is_internal = FALSE
PDPK1.is_internal = FALSE
PI3K.is_internal = TRUE
PLCG1.is_internal = FALSE
PPP1R12A.is_internal = FALSE
PPP1R12B.is_internal = FALSE
PRKACA.is_internal = FALSE
PRKCA.is_internal = FALSE
PRKCB.is_internal = FALSE
PRKCG.is_internal = FALSE
PRKCZ.is_internal = FALSE
PTEN.is_internal = FALSE
PTK2B.is_internal = TRUE
PTPN11.is_internal = TRUE
RAC1.is_internal = TRUE
RAF1.is_internal = TRUE
RHEB.is_internal = TRUE
RHOA.is_internal = TRUE
ROCK1.is_internal = TRUE
ROCK2.is_internal = TRUE
RPS6KA1.is_internal = TRUE
SHC1.is_internal = TRUE
SIRT1.is_internal = TRUE
SNAI1.is_internal = TRUE
SPART.is_internal = TRUE
SOS1.is_internal = TRUE
SRC.is_internal = TRUE
STMN1.is_internal = TRUE
SYN1.is_internal = TRUE
TSC.is_internal = TRUE
TTL.is_internal = TRUE
WWTR1.is_internal = TRUE
WWP1.is_internal = TRUE
YES1.is_internal = TRUE
YAP1.is_internal = TRUE
mTORC2.is_internal = TRUE
mTORC1.is_internal = TRUE
FOXO.is_internal = TRUE
Tubulin.is_internal = TRUE
Microtubule_polimerization.is_internal = TRUE
Neuron_migration.is_internal = TRUE
Actin_cytoskeleton_reorganization.is_internal = TRUE
Cell_migration.is_internal = TRUE
F_actin_dynamics.is_internal = TRUE
Protein_synthesis.is_internal = TRUE
Metastasis.is_internal = TRUE
Proliferation.is_internal = TRUE
Apoptosis.is_internal = TRUE
[NRG1].istate = 0.5[1], 0.5[0]
[BAD].istate = 0.54858[1], 0.45142000000000004[0]
[SYN1].istate = 0.74215[1], 0.25785[0]
[WWTR1].istate = 0.49862[1], 0.5013799999999999[0]
[LPAR2].istate = 0.4875[1], 0.5125[0]
[ERBB3].istate = 0.61734[1], 0.38266[0]
[PRKCZ].istate = 0.22908[1], 0.77092[0]
[ROCK1].istate = 0.66486[1], 0.33514[0]
[CDC42].istate = 0.71682[1], 0.28318[0]
[ARHGEF1].istate = 0.35791[1], 0.64209[0]
[PPP1R12B].istate = 0.42571[1], 0.57429[0]
[PAK3].istate = 0.70703[1], 0.29296999999999995[0]
[ARAF].istate = 0.52144[1], 0.47856[0]
[FUS].istate = 0.49082[1], 0.50918[0]
[SIRT1].istate = 0.52591[1], 0.47409[0]
[CDC25B].istate = 0.37592[1], 0.62408[0]
[AKT2].istate = 0.61043[1], 0.38956999999999997[0]
[RHEB].istate = 0.26759[1], 0.73241[0]
[LIMK1].istate = 0.64316[1], 0.35684000000000005[0]
[GIT1].istate = 0.46716[1], 0.53284[0]
[AMOTL2].istate = 0.54009[1], 0.45991000000000004[0]
[TTL].istate = 0.53042[1], 0.46958[0]
[NFE2L2].istate = 0.68298[1], 0.31701999999999997[0]
[AKT3].istate = 0.55764[1], 0.44236[0]
[RPS6KA1].istate = 0.29199[1], 0.70801[0]
[NR4A3].istate = 0.77518[1], 0.22482000000000002[0]
[PTK2B].istate = 0.3768[1], 0.6232[0]
[WWP1].istate = 0.31231[1], 0.68769[0]
[PLCG1].istate = 0.7663[1], 0.23370000000000002[0]
[SNAI1].istate = 0.39756[1], 0.60244[0]
[PRKCG].istate = 0.10423[1], 0.89577[0]
[MAP2K2].istate = 0.51945[1], 0.48055000000000003[0]
[ARHGEF6].istate = 0.44856[1], 0.5514399999999999[0]
[LATS1].istate = 0.66091[1], 0.33909[0]
[ARHGEF11].istate = 0.56773[1], 0.43227000000000004[0]
[SPART].istate = 0.29534[1], 0.7046600000000001[0]
[KRAS].istate = 0.8653[1], 0.13470000000000004[0]
[ROCK2].istate = 0.73378[1], 0.26622[0]
[RAC1].istate = 0.47162[1], 0.5283800000000001[0]
[MYC].istate = 0.64738[1], 0.35262000000000004[0]
[YAP1].istate = 0.5761[1], 0.42390000000000005[0]
[EGF].istate = 0.40673[1], 0.59327[0]
[ERBB2].istate = 0.61755[1], 0.38244999999999996[0]
[AKT1].istate = 0.40778[1], 0.59222[0]
[EPHA2].istate = 0.5007[1], 0.49929999999999997[0]
[CDC42BPA].istate = 0.48714[1], 0.51286[0]
[EGFR].istate = 0.46709[1], 0.53291[0]
[PAK1].istate = 0.29534[1], 0.7046600000000001[0]
[LATS2].istate = 0.59225[1], 0.40774999999999995[0]
[EIF4E].istate = 0.70647[1], 0.29352999999999996[0]
[PRKCA].istate = 0.33861[1], 0.6613899999999999[0]
[DEPTOR].istate = 0.72337[1], 0.27663000000000004[0]
[BRAF].istate = 0.48288[1], 0.51712[0]
[NRG2].istate = 0.69569[1], 0.30430999999999997[0]
[SHC1].istate = 0.33124[1], 0.66876[0]
[PRKCB].istate = 0.56679[1], 0.43321[0]
[CTNNB1].istate = 0.47635[1], 0.52365[0]
[MAP2K1].istate = 0.59733[1], 0.40267[0]
[NRG4].istate = 0.43095[1], 0.5690500000000001[0]
[TACR3].istate = 0.92141[1], 0.07859000000000005[0]
[CDK1].istate = 0.66093[1], 0.33907[0]
[BCL2L1].istate = 0.66605[1], 0.33394999999999997[0]
[BCL2].istate = 0.51439[1], 0.48561[0]
[PTEN].istate = 0.80032[1], 0.19967999999999997[0]
[CFL1].istate = 0.83501[1], 0.16498999999999997[0]
[YES1].istate = 0.77024[1], 0.22975999999999996[0]
[JUN].istate = 0.62719[1], 0.37281[0]
[ERBB4].istate = 0.62761[1], 0.37239[0]
[PTPN11].istate = 0.74468[1], 0.25532[0]
[PAK2].istate = 0.85778[1], 0.14222[0]
[F2R].istate = 0.4532[1], 0.5468[0]
[LIMK2].istate = 0.29969[1], 0.70031[0]
[NRG3].istate = 0.63808[1], 0.36192[0]
[EIF4EBP1].istate = 0.31545[1], 0.68455[0]
[ARHGEF12].istate = 0.54105[1], 0.45894999999999997[0]
[SRC].istate = 0.61447[1], 0.38553000000000004[0]
[NRAS].istate = 0.73724[1], 0.26276[0]
[mTORC2].istate = 0.35718[1], 0.64282[0]
[mTORC1].istate = 0.43052[1], 0.56948[0]
[PI3K].istate = 0.43209[1], 0.56791[0]
[TSC].istate = 0.51201[1], 0.48799000000000003[0]
```
