## Supplementary Dataset 5 for "Explainable Generative AI Uncovers a Molecular Continuum in Medulloblastoma with Implications for Rare Cancer Subtyping and Treatment Equity": MB_list5_RNA_asTransition_860.cfg

```
$u_F2R=0.36785
$d_F2R=2.7185
$u_LPAR2=0.44148
$d_LPAR2=2.26511
$u_TACR3=26.44863
$d_TACR3=0.03781
$u_EGF=1.75086
$d_EGF=0.57115
$u_NRG1 = 1
$d_NRG1 = 1
$u_NRG2=1.22787
$d_NRG2=0.81442
$u_NRG3=1.83083
$d_NRG3=0.5462
$u_NRG4=0.3224
$d_NRG4=3.10174
$u_AKT1=0.05567
$d_AKT1=17.963
$u_AKT2=1.59037
$d_AKT2=0.62878
$u_AKT3=19.33988
$d_AKT3=0.05171
$u_AMOTL2=0.27365
$d_AMOTL2=3.6543
$u_ARAF=0.21427
$d_ARAF=4.66701
$u_ARHGEF1=0.29675
$d_ARHGEF1=3.36984
$u_ARHGEF11=6.66533
$d_ARHGEF11=0.15003
$u_ARHGEF12=0.65606
$d_ARHGEF12=1.52425
$u_ARHGEF6=4.01759
$d_ARHGEF6=0.24891
$u_ATF2 = 1
$d_ATF2 = 1
$u_BAD=2.6726
$d_BAD=0.37417
$u_BCL2=0.14638
$d_BCL2=6.83153
$u_BCL2L1=5.12906
$d_BCL2L1=0.19497
$u_BRAF=0.26132
$d_BRAF=3.82673
$u_CDC42=0.19425
$d_CDC42=5.14801
$u_CDC42BPA=10.09517
$d_CDC42BPA=0.09906
$u_CDK1=14.99745
$d_CDK1=0.06668
$u_CDC25B=4.38831
$d_CDC25B=0.22788
$u_CFL1=19.01933
$d_CFL1=0.05258
$u_CFL2 = 1
$d_CFL2 = 1
$u_CREB1 = 1
$d_CREB1 = 1
$u_CTNNB1=0.02524
$d_CTNNB1=39.61965
$u_CTTN = 1
$d_CTTN = 1
$u_DEPTOR=0.25332
$d_DEPTOR=3.94758
$u_EPHA2=0.66978
$d_EPHA2=1.49303
$u_EGFR=3.27179
$d_EGFR=0.30564
$u_ERBB2=5.97694
$d_ERBB2=0.16731
$u_ERBB3=6.1798
$d_ERBB3=0.16182
$u_ERBB4=1.75785
$d_ERBB4=0.56888
$u_EIF4E=6.18912
$d_EIF4E=0.16157
$u_EIF4EBP1=1.83252
$d_EIF4EBP1=0.5457
$u_FUS=1.92532
$d_FUS=0.51939
$u_GIT1=27.15583
$d_GIT1=0.03682
$u_GNA13 = 1
$d_GNA13 = 1
$u_GRB2 = 1
$d_GRB2 = 1
$u_HRAS = 1
$d_HRAS = 1
$u_ITCH = 1
$d_ITCH = 1
$u_JUN=0.2769
$d_JUN=3.61141
$u_KRAS=3.93822
$d_KRAS=0.25392
$u_LATS1=1.09966
$d_LATS1=0.90937
$u_LATS2=0.2982
$d_LATS2=3.35345
$u_LIMK1=8.0744
$d_LIMK1=0.12385
$u_LIMK2=0.17848
$d_LIMK2=5.60287
$u_MAP2K1=0.30462
$d_MAP2K1=3.28278
$u_MAP2K2=0.31988
$d_MAP2K2=3.12617
$u_MAPK1 = 1
$d_MAPK1 = 1
$u_MAPK3 = 1
$d_MAPK3 = 1
$u_MYC=0.41001
$d_MYC=2.43896
$u_MP = 1
$d_MP = 1
$u_NFE2L2=1.02926
$d_NFE2L2=0.97157
$u_NR4A3=4.98873
$d_NR4A3=0.20045
$u_NRAS=5.01234
$d_NRAS=0.19951
$u_PAK1=0.31785
$d_PAK1=3.14614
$u_PAK2=0.73134
$d_PAK2=1.36735
$u_PAK3=1.32879
$d_PAK3=0.75256
$u_PAK4 = 1
$d_PAK4 = 1
$u_PDPK1 = 1
$d_PDPK1 = 1
$u_PI3K=0.16666
$d_PI3K=6.00024
$u_PLCG1=2.07497
$d_PLCG1=0.48193
$u_PPP1R12A = 1
$d_PPP1R12A = 1
$u_PPP1R12B=14.71795
$d_PPP1R12B=0.06794
$u_PRKACA = 1
$d_PRKACA = 1
$u_PRKCA=8.77973
$d_PRKCA=0.1139
$u_PRKCB=1.37941
$d_PRKCB=0.72495
$u_PRKCG=0.04951
$d_PRKCG=20.19794
$u_PRKCZ=0.15691
$d_PRKCZ=6.37308
$u_PTEN=21.71136
$d_PTEN=0.04606
$u_PTK2B=8.81772
$d_PTK2B=0.11341
$u_PTPN11=20.08045
$d_PTPN11=0.0498
$u_RAC1=2.42276
$d_RAC1=0.41275
$u_RAF1 = 1
$d_RAF1 = 1
$u_RHEB=0.21581
$d_RHEB=4.63371
$u_RHOA = 1
$d_RHOA = 1
$u_ROCK1=0.51898
$d_ROCK1=1.92686
$u_ROCK2=21.6479
$d_ROCK2=0.04619
$u_RPS6KA1=0.21814
$d_RPS6KA1=4.58421
$u_SHC1=0.11977
$d_SHC1=8.34934
$u_SIRT1=1.41324
$d_SIRT1=0.70759
$u_SNAI1=2.01216
$d_SNAI1=0.49698
$u_SPART=0.0854
$d_SPART=11.7096
$u_SOS1 = 1
$d_SOS1 = 1
$u_SRC=0.81143
$d_SRC=1.23239
$u_STMN1 = 1
$d_STMN1 = 1
$u_SYN1=1.47728
$d_SYN1=0.67692
$u_TSC=1.52142
$d_TSC=0.65728
$u_TTL=2.35775
$d_TTL=0.42413
$u_WWTR1=0.73622
$d_WWTR1=1.35829
$u_WWP1=0.03265
$d_WWP1=30.62787
$u_YES1=1.82073
$d_YES1=0.54923
$u_YAP1=1.39315
$d_YAP1=0.7178
$u_mTORC2=0.0611
$d_mTORC2=16.36661
$u_mTORC1=0.18602
$d_mTORC1=5.37577
$u_FOXO = 1
$d_FOXO = 1
$u_Tubulin = 1
$d_Tubulin = 1
$u_Microtubule_polimerization = 1
$d_Microtubule_polimerization = 1
$u_Neuron_migration = 1
$d_Neuron_migration = 1
$u_Actin_cytoskeleton_reorganization = 1
$d_Actin_cytoskeleton_reorganization = 1
$u_Cell_migration = 1
$d_Cell_migration = 1
$u_F_actin_dynamics = 1
$d_F_actin_dynamics = 1
$u_Protein_synthesis = 1
$d_Protein_synthesis = 1
$u_Metastasis = 1
$d_Metastasis = 1
$u_Proliferation = 1
$d_Proliferation = 1
$u_Apoptosis = 1
$d_Apoptosis = 1
[ATF2].istate = 1 [0], 0 [1]
[CFL2].istate = 1 [0], 0 [1]
[CREB1].istate = 1 [0], 0 [1]
[CTTN].istate = 1 [0], 0 [1]
[GNA13].istate = 1 [0], 0 [1]
[GRB2].istate = 1 [0], 0 [1]
[HRAS].istate = 1 [0], 0 [1]
[ITCH].istate = 1 [0], 0 [1]
[MAPK1].istate = 1 [0], 0 [1]
[MAPK3].istate = 1 [0], 0 [1]
[MP].istate = 1 [0], 0 [1]
[PAK4].istate = 1 [0], 0 [1]
[PDPK1].istate = 1 [0], 0 [1]
[PPP1R12A].istate = 1 [0], 0 [1]
[PRKACA].istate = 1 [0], 0 [1]
[RAF1].istate = 1 [0], 0 [1]
[RHOA].istate = 1 [0], 0 [1]
[SOS1].istate = 1 [0], 0 [1]
[STMN1].istate = 1 [0], 0 [1]
[FOXO].istate = 1 [0], 0 [1]
[Tubulin].istate = 1 [0], 0 [1]
[Microtubule_polimerization].istate = 1 [0], 0 [1]
[Neuron_migration].istate = 1 [0], 0 [1]
[Actin_cytoskeleton_reorganization].istate = 1 [0], 0 [1]
[Cell_migration].istate = 1 [0], 0 [1]
[F_actin_dynamics].istate = 1 [0], 0 [1]
[Protein_synthesis].istate = 1 [0], 0 [1]
[Metastasis].istate = 1 [0], 0 [1]
[Proliferation].istate = 1 [0], 0 [1]
[Apoptosis].istate = 1 [0], 0 [1]
discrete_time = 0
use_physrandgen = FALSE
seed_pseudorandom = 100
sample_count = 10000
max_time = 60
time_tick = 0.1
thread_count = 1
statdist_traj_count = 100
statdist_cluster_threshold = 1
display_traj = 0
statdist_similarity_cache_max_size = 20000
F2R.is_internal = TRUE
LPAR2.is_internal = TRUE
TACR3.is_internal = TRUE
EGF.is_internal = TRUE
NRG1.is_internal = TRUE
NRG2.is_internal = TRUE
NRG3.is_internal = TRUE
NRG4.is_internal = TRUE
AKT1.is_internal = TRUE
AKT2.is_internal = TRUE
AKT3.is_internal = TRUE
AMOTL2.is_internal = TRUE
ARAF.is_internal = TRUE
ARHGEF1.is_internal = TRUE
ARHGEF11.is_internal = TRUE
ARHGEF12.is_internal = TRUE
ARHGEF6.is_internal = TRUE
ATF2.is_internal = TRUE
BAD.is_internal = TRUE
BCL2.is_internal = TRUE
BCL2L1.is_internal = TRUE
BRAF.is_internal = TRUE
CDC42.is_internal = TRUE
CDC42BPA.is_internal = TRUE
CDK1.is_internal = TRUE
CDC25B.is_internal = TRUE
CFL1.is_internal = TRUE
CFL2.is_internal = TRUE
CREB1.is_internal = TRUE
CTNNB1.is_internal = TRUE
CTTN.is_internal = TRUE
DEPTOR.is_internal = TRUE
EPHA2.is_internal = TRUE
EGFR.is_internal = TRUE
ERBB2.is_internal = TRUE
ERBB3.is_internal = TRUE
ERBB4.is_internal = TRUE
EIF4E.is_internal = TRUE
EIF4EBP1.is_internal = TRUE
FUS.is_internal = TRUE
GIT1.is_internal = TRUE
GNA13.is_internal = TRUE
GRB2.is_internal = TRUE
HRAS.is_internal = TRUE
ITCH.is_internal = TRUE
JUN.is_internal = TRUE
KRAS.is_internal = TRUE
LATS1.is_internal = TRUE
LATS2.is_internal = TRUE
LIMK1.is_internal = TRUE
LIMK2.is_internal = TRUE
MAP2K1.is_internal = TRUE
MAP2K2.is_internal = TRUE
MAPK1.is_internal = TRUE
MAPK3.is_internal = TRUE
MYC.is_internal = TRUE
MP.is_internal = TRUE
NFE2L2.is_internal = TRUE
NR4A3.is_internal = TRUE
NRAS.is_internal = TRUE
PAK1.is_internal = FALSE
PAK2.is_internal = FALSE
PAK3.is_internal = FALSE
PAK4.is_internal = FALSE
PDPK1.is_internal = FALSE
PI3K.is_internal = TRUE
PLCG1.is_internal = FALSE
PPP1R12A.is_internal = FALSE
PPP1R12B.is_internal = FALSE
PRKACA.is_internal = FALSE
PRKCA.is_internal = FALSE
PRKCB.is_internal = FALSE
PRKCG.is_internal = FALSE
PRKCZ.is_internal = FALSE
PTEN.is_internal = FALSE
PTK2B.is_internal = TRUE
PTPN11.is_internal = TRUE
RAC1.is_internal = TRUE
RAF1.is_internal = TRUE
RHEB.is_internal = TRUE
RHOA.is_internal = TRUE
ROCK1.is_internal = TRUE
ROCK2.is_internal = TRUE
RPS6KA1.is_internal = TRUE
SHC1.is_internal = TRUE
SIRT1.is_internal = TRUE
SNAI1.is_internal = TRUE
SPART.is_internal = TRUE
SOS1.is_internal = TRUE
SRC.is_internal = TRUE
STMN1.is_internal = TRUE
SYN1.is_internal = TRUE
TSC.is_internal = TRUE
TTL.is_internal = TRUE
WWTR1.is_internal = TRUE
WWP1.is_internal = TRUE
YES1.is_internal = TRUE
YAP1.is_internal = TRUE
mTORC2.is_internal = TRUE
mTORC1.is_internal = TRUE
FOXO.is_internal = TRUE
Tubulin.is_internal = TRUE
Microtubule_polimerization.is_internal = TRUE
Neuron_migration.is_internal = TRUE
Actin_cytoskeleton_reorganization.is_internal = TRUE
Cell_migration.is_internal = TRUE
F_actin_dynamics.is_internal = TRUE
Protein_synthesis.is_internal = TRUE
Metastasis.is_internal = TRUE
Proliferation.is_internal = TRUE
Apoptosis.is_internal = TRUE
[NRG1].istate = 0.5[1], 0.5[0]
[BAD].istate = 0.60673[1], 0.39327[0]
[SYN1].istate = 0.54237[1], 0.45763[0]
[WWTR1].istate = 0.46675[1], 0.53325[0]
[LPAR2].istate = 0.41123[1], 0.58877[0]
[ERBB3].istate = 0.69774[1], 0.30226[0]
[PRKCZ].istate = 0.29891[1], 0.70109[0]
[ROCK1].istate = 0.42879[1], 0.57121[0]
[CDC42].istate = 0.32209[1], 0.67791[0]
[ARHGEF1].istate = 0.3681[1], 0.6319[0]
[PPP1R12B].istate = 0.79196[1], 0.20804[0]
[PAK3].istate = 0.53086[1], 0.46914[0]
[ARAF].istate = 0.33274[1], 0.66726[0]
[FUS].istate = 0.57113[1], 0.42887[0]
[SIRT1].istate = 0.53755[1], 0.46245[0]
[CDC25B].istate = 0.66057[1], 0.33943[0]
[AKT2].istate = 0.55037[1], 0.44963[0]
[RHEB].istate = 0.33352[1], 0.66648[0]
[LIMK1].istate = 0.72678[1], 0.27322[0]
[GIT1].istate = 0.85847[1], 0.14153000000000004[0]
[AMOTL2].istate = 0.3593[1], 0.6407[0]
[TTL].istate = 0.59312[1], 0.40688[0]
[NFE2L2].istate = 0.50313[1], 0.49687000000000003[0]
[AKT3].istate = 0.82161[1], 0.17839000000000005[0]
[RPS6KA1].istate = 0.33468[1], 0.66532[0]
[NR4A3].istate = 0.6745[1], 0.3255[0]
[PTK2B].istate = 0.73634[1], 0.26366[0]
[WWP1].istate = 0.12848[1], 0.87152[0]
[PLCG1].istate = 0.57925[1], 0.42074999999999996[0]
[SNAI1].istate = 0.57592[1], 0.42408[0]
[PRKCG].istate = 0.17367[1], 0.82633[0]
[MAP2K2].istate = 0.37625[1], 0.62375[0]
[ARHGEF6].istate = 0.65099[1], 0.34901000000000004[0]
[LATS1].istate = 0.51031[1], 0.48968999999999996[0]
[ARHGEF11].istate = 0.70596[1], 0.29403999999999997[0]
[SPART].istate = 0.23287[1], 0.76713[0]
[KRAS].istate = 0.64882[1], 0.35118000000000005[0]
[ROCK2].istate = 0.83385[1], 0.16615000000000002[0]
[RAC1].istate = 0.59608[1], 0.40391999999999995[0]
[MYC].istate = 0.4032[1], 0.5968[0]
[YAP1].istate = 0.536[1], 0.46399999999999997[0]
[EGF].istate = 0.56081[1], 0.43918999999999997[0]
[ERBB2].istate = 0.69412[1], 0.30588000000000004[0]
[AKT1].istate = 0.1864[1], 0.8136[0]
[EPHA2].istate = 0.45648[1], 0.54352[0]
[CDC42BPA].istate = 0.75103[1], 0.24897000000000002[0]
[EGFR].istate = 0.6287[1], 0.37129999999999996[0]
[PAK1].istate = 0.37555[1], 0.62445[0]
[LATS2].istate = 0.36863[1], 0.63137[0]
[EIF4E].istate = 0.69791[1], 0.30208999999999997[0]
[PRKCA].istate = 0.73587[1], 0.26413[0]
[DEPTOR].istate = 0.35092[1], 0.64908[0]
[BRAF].istate = 0.35429[1], 0.64571[0]
[NRG2].istate = 0.52229[1], 0.47770999999999997[0]
[SHC1].istate = 0.26959[1], 0.73041[0]
[PRKCB].istate = 0.53492[1], 0.46508000000000005[0]
[CTNNB1].istate = 0.10053[1], 0.89947[0]
[MAP2K1].istate = 0.37094[1], 0.62906[0]
[NRG4].istate = 0.3771[1], 0.6229[0]
[TACR3].istate = 0.8556[1], 0.14439999999999997[0]
[CDK1].istate = 0.794[1], 0.20599999999999996[0]
[BCL2L1].istate = 0.67751[1], 0.32249000000000005[0]
[BCL2].istate = 0.29137[1], 0.70863[0]
[PTEN].istate = 0.83417[1], 0.16583000000000003[0]
[CFL1].istate = 0.8198[1], 0.18020000000000003[0]
[YES1].istate = 0.56506[1], 0.43494[0]
[JUN].istate = 0.36058[1], 0.63942[0]
[ERBB4].istate = 0.56125[1], 0.43875[0]
[PTPN11].istate = 0.82569[1], 0.17430999999999996[0]
[PAK2].istate = 0.46603[1], 0.5339700000000001[0]
[F2R].istate = 0.39142[1], 0.60858[0]
[LIMK2].istate = 0.3129[1], 0.6871[0]
[NRG3].istate = 0.56566[1], 0.43433999999999995[0]
[EIF4EBP1].istate = 0.56576[1], 0.43423999999999996[0]
[ARHGEF12].istate = 0.45424[1], 0.54576[0]
[SRC].istate = 0.47731[1], 0.52269[0]
[NRAS].istate = 0.67501[1], 0.32499[0]
[mTORC2].istate = 0.1965[1], 0.8035[0]
[mTORC1].istate = 0.31739[1], 0.6826099999999999[0]
[PI3K].istate = 0.30546[1], 0.6945399999999999[0]
[TSC].istate = 0.54556[1], 0.45443999999999996[0]
```
