## Supplementary Dataset 5 for "Explainable Generative AI Uncovers a Molecular Continuum in Medulloblastoma with Implications for Rare Cancer Subtyping and Treatment Equity": MB_list5_RNA_asTransition_865.cfg

```
$u_F2R=0.81291
$d_F2R=1.23015
$u_LPAR2=6.25069
$d_LPAR2=0.15998
$u_TACR3=1.46896
$d_TACR3=0.68075
$u_EGF=95.79813
$d_EGF=0.01044
$u_NRG1 = 1
$d_NRG1 = 1
$u_NRG2=1.09529
$d_NRG2=0.913
$u_NRG3=1.82883
$d_NRG3=0.5468
$u_NRG4=0.23778
$d_NRG4=4.20557
$u_AKT1=2.03293
$d_AKT1=0.4919
$u_AKT2=14.29577
$d_AKT2=0.06995
$u_AKT3=0.08113
$d_AKT3=12.3259
$u_AMOTL2=2.15413
$d_AMOTL2=0.46422
$u_ARAF=46.78201
$d_ARAF=0.02138
$u_ARHGEF1=3.96657
$d_ARHGEF1=0.25211
$u_ARHGEF11=1.38702
$d_ARHGEF11=0.72097
$u_ARHGEF12=0.34542
$d_ARHGEF12=2.89503
$u_ARHGEF6=1.77287
$d_ARHGEF6=0.56406
$u_ATF2 = 1
$d_ATF2 = 1
$u_BAD=0.05658
$d_BAD=17.67409
$u_BCL2=0.16172
$d_BCL2=6.18353
$u_BCL2L1=3.362
$d_BCL2L1=0.29744
$u_BRAF=0.12105
$d_BRAF=8.26105
$u_CDC42=13.8727
$d_CDC42=0.07208
$u_CDC42BPA=0.03372
$d_CDC42BPA=29.65599
$u_CDK1=0.10667
$d_CDK1=9.37471
$u_CDC25B=0.1943
$d_CDC25B=5.14668
$u_CFL1=0.30864
$d_CFL1=3.24002
$u_CFL2 = 1
$d_CFL2 = 1
$u_CREB1 = 1
$d_CREB1 = 1
$u_CTNNB1=0.19081
$d_CTNNB1=5.24082
$u_CTTN = 1
$d_CTTN = 1
$u_DEPTOR=1.08598
$d_DEPTOR=0.92083
$u_EPHA2=3.91603
$d_EPHA2=0.25536
$u_EGFR=0.06893
$d_EGFR=14.50747
$u_ERBB2=1.54502
$d_ERBB2=0.64724
$u_ERBB3=0.09352
$d_ERBB3=10.6929
$u_ERBB4=14.11578
$d_ERBB4=0.07084
$u_EIF4E=0.62964
$d_EIF4E=1.58821
$u_EIF4EBP1=0.90073
$d_EIF4EBP1=1.11021
$u_FUS=0.11
$d_FUS=9.09091
$u_GIT1=0.14487
$d_GIT1=6.90274
$u_GNA13 = 1
$d_GNA13 = 1
$u_GRB2 = 1
$d_GRB2 = 1
$u_HRAS = 1
$d_HRAS = 1
$u_ITCH = 1
$d_ITCH = 1
$u_JUN=0.85415
$d_JUN=1.17075
$u_KRAS=0.82826
$d_KRAS=1.20735
$u_LATS1=6.62787
$d_LATS1=0.15088
$u_LATS2=75.07417
$d_LATS2=0.01332
$u_LIMK1=1.05322
$d_LIMK1=0.94947
$u_LIMK2=0.21785
$d_LIMK2=4.59031
$u_MAP2K1=0.71208
$d_MAP2K1=1.40434
$u_MAP2K2=42.29662
$d_MAP2K2=0.02364
$u_MAPK1 = 1
$d_MAPK1 = 1
$u_MAPK3 = 1
$d_MAPK3 = 1
$u_MYC=29.89335
$d_MYC=0.03345
$u_MP = 1
$d_MP = 1
$u_NFE2L2=4.77355
$d_NFE2L2=0.20949
$u_NR4A3=60.67578
$d_NR4A3=0.01648
$u_NRAS=1.20243
$d_NRAS=0.83165
$u_PAK1=6.98678
$d_PAK1=0.14313
$u_PAK2=22.93492
$d_PAK2=0.0436
$u_PAK3=0.41635
$d_PAK3=2.40183
$u_PAK4 = 1
$d_PAK4 = 1
$u_PDPK1 = 1
$d_PDPK1 = 1
$u_PI3K=0.04578
$d_PI3K=21.8436
$u_PLCG1=3.11659
$d_PLCG1=0.32086
$u_PPP1R12A = 1
$d_PPP1R12A = 1
$u_PPP1R12B=0.46224
$d_PPP1R12B=2.16338
$u_PRKACA = 1
$d_PRKACA = 1
$u_PRKCA=0.96989
$d_PRKCA=1.03104
$u_PRKCB=10.03299
$d_PRKCB=0.09967
$u_PRKCG=0.04969
$d_PRKCG=20.12477
$u_PRKCZ=0.25769
$d_PRKCZ=3.88063
$u_PTEN=1.03108
$d_PTEN=0.96986
$u_PTK2B=4.8762
$d_PTK2B=0.20508
$u_PTPN11=0.01997
$d_PTPN11=50.07511
$u_RAC1=2.29639
$d_RAC1=0.43547
$u_RAF1 = 1
$d_RAF1 = 1
$u_RHEB=0.09966
$d_RHEB=10.03412
$u_RHOA = 1
$d_RHOA = 1
$u_ROCK1=0.14019
$d_ROCK1=7.13318
$u_ROCK2=0.48489
$d_ROCK2=2.06232
$u_RPS6KA1=0.69866
$d_RPS6KA1=1.43131
$u_SHC1=6.50911
$d_SHC1=0.15363
$u_SIRT1=0.81093
$d_SIRT1=1.23315
$u_SNAI1=3.28342
$d_SNAI1=0.30456
$u_SPART=0.79678
$d_SPART=1.25505
$u_SOS1 = 1
$d_SOS1 = 1
$u_SRC=13.11189
$d_SRC=0.07627
$u_STMN1 = 1
$d_STMN1 = 1
$u_SYN1=1.68151
$d_SYN1=0.5947
$u_TSC=3.05092
$d_TSC=0.32777
$u_TTL=0.26117
$d_TTL=3.82892
$u_WWTR1=0.78346
$d_WWTR1=1.27639
$u_WWP1=12.35833
$d_WWP1=0.08092
$u_YES1=0.0193
$d_YES1=51.81347
$u_YAP1=0.39528
$d_YAP1=2.52985
$u_mTORC2=0.02649
$d_mTORC2=37.75009
$u_mTORC1=0.53991
$d_mTORC1=1.85216
$u_FOXO = 1
$d_FOXO = 1
$u_Tubulin = 1
$d_Tubulin = 1
$u_Microtubule_polimerization = 1
$d_Microtubule_polimerization = 1
$u_Neuron_migration = 1
$d_Neuron_migration = 1
$u_Actin_cytoskeleton_reorganization = 1
$d_Actin_cytoskeleton_reorganization = 1
$u_Cell_migration = 1
$d_Cell_migration = 1
$u_F_actin_dynamics = 1
$d_F_actin_dynamics = 1
$u_Protein_synthesis = 1
$d_Protein_synthesis = 1
$u_Metastasis = 1
$d_Metastasis = 1
$u_Proliferation = 1
$d_Proliferation = 1
$u_Apoptosis = 1
$d_Apoptosis = 1
[ATF2].istate = 1 [0], 0 [1]
[CFL2].istate = 1 [0], 0 [1]
[CREB1].istate = 1 [0], 0 [1]
[CTTN].istate = 1 [0], 0 [1]
[GNA13].istate = 1 [0], 0 [1]
[GRB2].istate = 1 [0], 0 [1]
[HRAS].istate = 1 [0], 0 [1]
[ITCH].istate = 1 [0], 0 [1]
[MAPK1].istate = 1 [0], 0 [1]
[MAPK3].istate = 1 [0], 0 [1]
[MP].istate = 1 [0], 0 [1]
[PAK4].istate = 1 [0], 0 [1]
[PDPK1].istate = 1 [0], 0 [1]
[PPP1R12A].istate = 1 [0], 0 [1]
[PRKACA].istate = 1 [0], 0 [1]
[RAF1].istate = 1 [0], 0 [1]
[RHOA].istate = 1 [0], 0 [1]
[SOS1].istate = 1 [0], 0 [1]
[STMN1].istate = 1 [0], 0 [1]
[FOXO].istate = 1 [0], 0 [1]
[Tubulin].istate = 1 [0], 0 [1]
[Microtubule_polimerization].istate = 1 [0], 0 [1]
[Neuron_migration].istate = 1 [0], 0 [1]
[Actin_cytoskeleton_reorganization].istate = 1 [0], 0 [1]
[Cell_migration].istate = 1 [0], 0 [1]
[F_actin_dynamics].istate = 1 [0], 0 [1]
[Protein_synthesis].istate = 1 [0], 0 [1]
[Metastasis].istate = 1 [0], 0 [1]
[Proliferation].istate = 1 [0], 0 [1]
[Apoptosis].istate = 1 [0], 0 [1]
discrete_time = 0
use_physrandgen = FALSE
seed_pseudorandom = 100
sample_count = 10000
max_time = 60
time_tick = 0.1
thread_count = 1
statdist_traj_count = 100
statdist_cluster_threshold = 1
display_traj = 0
statdist_similarity_cache_max_size = 20000
F2R.is_internal = TRUE
LPAR2.is_internal = TRUE
TACR3.is_internal = TRUE
EGF.is_internal = TRUE
NRG1.is_internal = TRUE
NRG2.is_internal = TRUE
NRG3.is_internal = TRUE
NRG4.is_internal = TRUE
AKT1.is_internal = TRUE
AKT2.is_internal = TRUE
AKT3.is_internal = TRUE
AMOTL2.is_internal = TRUE
ARAF.is_internal = TRUE
ARHGEF1.is_internal = TRUE
ARHGEF11.is_internal = TRUE
ARHGEF12.is_internal = TRUE
ARHGEF6.is_internal = TRUE
ATF2.is_internal = TRUE
BAD.is_internal = TRUE
BCL2.is_internal = TRUE
BCL2L1.is_internal = TRUE
BRAF.is_internal = TRUE
CDC42.is_internal = TRUE
CDC42BPA.is_internal = TRUE
CDK1.is_internal = TRUE
CDC25B.is_internal = TRUE
CFL1.is_internal = TRUE
CFL2.is_internal = TRUE
CREB1.is_internal = TRUE
CTNNB1.is_internal = TRUE
CTTN.is_internal = TRUE
DEPTOR.is_internal = TRUE
EPHA2.is_internal = TRUE
EGFR.is_internal = TRUE
ERBB2.is_internal = TRUE
ERBB3.is_internal = TRUE
ERBB4.is_internal = TRUE
EIF4E.is_internal = TRUE
EIF4EBP1.is_internal = TRUE
FUS.is_internal = TRUE
GIT1.is_internal = TRUE
GNA13.is_internal = TRUE
GRB2.is_internal = TRUE
HRAS.is_internal = TRUE
ITCH.is_internal = TRUE
JUN.is_internal = TRUE
KRAS.is_internal = TRUE
LATS1.is_internal = TRUE
LATS2.is_internal = TRUE
LIMK1.is_internal = TRUE
LIMK2.is_internal = TRUE
MAP2K1.is_internal = TRUE
MAP2K2.is_internal = TRUE
MAPK1.is_internal = TRUE
MAPK3.is_internal = TRUE
MYC.is_internal = TRUE
MP.is_internal = TRUE
NFE2L2.is_internal = TRUE
NR4A3.is_internal = TRUE
NRAS.is_internal = TRUE
PAK1.is_internal = FALSE
PAK2.is_internal = FALSE
PAK3.is_internal = FALSE
PAK4.is_internal = FALSE
PDPK1.is_internal = FALSE
PI3K.is_internal = TRUE
PLCG1.is_internal = FALSE
PPP1R12A.is_internal = FALSE
PPP1R12B.is_internal = FALSE
PRKACA.is_internal = FALSE
PRKCA.is_internal = FALSE
PRKCB.is_internal = FALSE
PRKCG.is_internal = FALSE
PRKCZ.is_internal = FALSE
PTEN.is_internal = FALSE
PTK2B.is_internal = TRUE
PTPN11.is_internal = TRUE
RAC1.is_internal = TRUE
RAF1.is_internal = TRUE
RHEB.is_internal = TRUE
RHOA.is_internal = TRUE
ROCK1.is_internal = TRUE
ROCK2.is_internal = TRUE
RPS6KA1.is_internal = TRUE
SHC1.is_internal = TRUE
SIRT1.is_internal = TRUE
SNAI1.is_internal = TRUE
SPART.is_internal = TRUE
SOS1.is_internal = TRUE
SRC.is_internal = TRUE
STMN1.is_internal = TRUE
SYN1.is_internal = TRUE
TSC.is_internal = TRUE
TTL.is_internal = TRUE
WWTR1.is_internal = TRUE
WWP1.is_internal = TRUE
YES1.is_internal = TRUE
YAP1.is_internal = TRUE
mTORC2.is_internal = TRUE
mTORC1.is_internal = TRUE
FOXO.is_internal = TRUE
Tubulin.is_internal = TRUE
Microtubule_polimerization.is_internal = TRUE
Neuron_migration.is_internal = TRUE
Actin_cytoskeleton_reorganization.is_internal = TRUE
Cell_migration.is_internal = TRUE
F_actin_dynamics.is_internal = TRUE
Protein_synthesis.is_internal = TRUE
Metastasis.is_internal = TRUE
Proliferation.is_internal = TRUE
Apoptosis.is_internal = TRUE
[NRG1].istate = 0.5[1], 0.5[0]
[BAD].istate = 0.18816[1], 0.81184[0]
[SYN1].istate = 0.55642[1], 0.44358[0]
[WWTR1].istate = 0.4735[1], 0.5265[0]
[LPAR2].istate = 0.69898[1], 0.30101999999999995[0]
[ERBB3].istate = 0.24273[1], 0.75727[0]
[PRKCZ].istate = 0.35277[1], 0.64723[0]
[ROCK1].istate = 0.28668[1], 0.71332[0]
[CDC42].istate = 0.78554[1], 0.21445999999999998[0]
[ARHGEF1].istate = 0.6496[1], 0.35040000000000004[0]
[PPP1R12B].istate = 0.41622[1], 0.58378[0]
[PAK3].istate = 0.40486[1], 0.59514[0]
[ARAF].istate = 0.91752[1], 0.08248[0]
[FUS].istate = 0.26034[1], 0.73966[0]
[SIRT1].istate = 0.47725[1], 0.52275[0]
[CDC25B].istate = 0.32212[1], 0.67788[0]
[AKT2].istate = 0.7888[1], 0.21120000000000005[0]
[RHEB].istate = 0.24963[1], 0.75037[0]
[LIMK1].istate = 0.50563[1], 0.49437[0]
[GIT1].istate = 0.29024[1], 0.70976[0]
[AMOTL2].istate = 0.58332[1], 0.41668000000000005[0]
[TTL].istate = 0.35423[1], 0.64577[0]
[NFE2L2].istate = 0.66971[1], 0.33029[0]
[AKT3].istate = 0.2273[1], 0.7726999999999999[0]
[RPS6KA1].istate = 0.46107[1], 0.53893[0]
[NR4A3].istate = 0.94575[1], 0.05425000000000002[0]
[PTK2B].istate = 0.67202[1], 0.32798000000000005[0]
[WWP1].istate = 0.77299[1], 0.22701000000000005[0]
[PLCG1].istate = 0.62342[1], 0.37658[0]
[SNAI1].istate = 0.62908[1], 0.37092[0]
[PRKCG].istate = 0.17407[1], 0.82593[0]
[MAP2K2].istate = 0.90658[1], 0.09341999999999995[0]
[ARHGEF6].istate = 0.56217[1], 0.43783000000000005[0]
[LATS1].istate = 0.70534[1], 0.29466000000000003[0]
[ARHGEF11].istate = 0.53552[1], 0.46448[0]
[SPART].istate = 0.47533[1], 0.52467[0]
[KRAS].istate = 0.47954[1], 0.5204599999999999[0]
[ROCK2].istate = 0.42141[1], 0.5785899999999999[0]
[RAC1].istate = 0.59026[1], 0.40974[0]
[MYC].istate = 0.86889[1], 0.13110999999999995[0]
[YAP1].istate = 0.39923[1], 0.60077[0]
[EGF].istate = 0.99534[1], 0.0046599999999999975[0]
[ERBB2].istate = 0.54723[1], 0.45277[0]
[AKT1].istate = 0.57703[1], 0.42296999999999996[0]
[EPHA2].istate = 0.64821[1], 0.35179000000000005[0]
[CDC42BPA].istate = 0.13197[1], 0.86803[0]
[EGFR].istate = 0.20961[1], 0.79039[0]
[PAK1].istate = 0.71107[1], 0.28893[0]
[LATS2].istate = 0.96887[1], 0.03112999999999999[0]
[EIF4E].istate = 0.44977[1], 0.55023[0]
[PRKCA].istate = 0.49668[1], 0.50332[0]
[DEPTOR].istate = 0.50896[1], 0.49104000000000003[0]
[BRAF].istate = 0.27074[1], 0.72926[0]
[NRG2].istate = 0.50988[1], 0.49012[0]
[SHC1].istate = 0.70338[1], 0.29662[0]
[PRKCB].istate = 0.75036[1], 0.24963999999999997[0]
[CTNNB1].istate = 0.32015[1], 0.6798500000000001[0]
[MAP2K1].istate = 0.46313[1], 0.53687[0]
[NRG4].istate = 0.34405[1], 0.65595[0]
[TACR3].istate = 0.54175[1], 0.45825000000000005[0]
[CDK1].istate = 0.25702[1], 0.74298[0]
[BCL2L1].istate = 0.63165[1], 0.36834999999999996[0]
[BCL2].istate = 0.30219[1], 0.69781[0]
[PTEN].istate = 0.50332[1], 0.49668[0]
[CFL1].istate = 0.37236[1], 0.62764[0]
[YES1].istate = 0.07137[1], 0.92863[0]
[JUN].istate = 0.48288[1], 0.51712[0]
[ERBB4].istate = 0.78743[1], 0.21257000000000004[0]
[PTPN11].istate = 0.07512[1], 0.92488[0]
[PAK2].istate = 0.84012[1], 0.15988000000000002[0]
[F2R].istate = 0.47751[1], 0.52249[0]
[LIMK2].istate = 0.33454[1], 0.6654599999999999[0]
[NRG3].istate = 0.56554[1], 0.43445999999999996[0]
[EIF4EBP1].istate = 0.48865[1], 0.51135[0]
[ARHGEF12].istate = 0.38459[1], 0.61541[0]
[SRC].istate = 0.77942[1], 0.22058[0]
[NRAS].istate = 0.52002[1], 0.47997999999999996[0]
[mTORC2].istate = 0.10576[1], 0.89424[0]
[mTORC1].istate = 0.43308[1], 0.56692[0]
[PI3K].istate = 0.16518[1], 0.83482[0]
[TSC].istate = 0.62111[1], 0.37888999999999995[0]
```
