## Supplementary Dataset 5 for "Explainable Generative AI Uncovers a Molecular Continuum in Medulloblastoma with Implications for Rare Cancer Subtyping and Treatment Equity": MB_list5_RNA_asTransition_881.cfg

```
$u_F2R=2.79305
$d_F2R=0.35803
$u_LPAR2=0.20214
$d_LPAR2=4.94707
$u_TACR3=0.94493
$d_TACR3=1.05828
$u_EGF=0.21949
$d_EGF=4.55602
$u_NRG1 = 1
$d_NRG1 = 1
$u_NRG2=0.54265
$d_NRG2=1.84281
$u_NRG3=54.99392
$d_NRG3=0.01818
$u_NRG4=0.29756
$d_NRG4=3.36067
$u_AKT1=0.24137
$d_AKT1=4.14302
$u_AKT2=2.25625
$d_AKT2=0.44321
$u_AKT3=0.07709
$d_AKT3=12.97185
$u_AMOTL2=0.35366
$d_AMOTL2=2.82757
$u_ARAF=0.20861
$d_ARAF=4.79363
$u_ARHGEF1=0.22069
$d_ARHGEF1=4.53124
$u_ARHGEF11=0.02336
$d_ARHGEF11=42.80822
$u_ARHGEF12=0.09478
$d_ARHGEF12=10.55075
$u_ARHGEF6=29.31206
$d_ARHGEF6=0.03412
$u_ATF2 = 1
$d_ATF2 = 1
$u_BAD=0.02939
$d_BAD=34.02518
$u_BCL2=74.17653
$d_BCL2=0.01348
$u_BCL2L1=0.29936
$d_BCL2L1=3.34046
$u_BRAF=0.02904
$d_BRAF=34.43526
$u_CDC42=2.64024
$d_CDC42=0.37875
$u_CDC42BPA=1.5632
$d_CDC42BPA=0.63971
$u_CDK1=18.32584
$d_CDK1=0.05457
$u_CDC25B=2.93498
$d_CDC25B=0.34072
$u_CFL1=0.50749
$d_CFL1=1.97048
$u_CFL2 = 1
$d_CFL2 = 1
$u_CREB1 = 1
$d_CREB1 = 1
$u_CTNNB1=26.77512
$d_CTNNB1=0.03735
$u_CTTN = 1
$d_CTTN = 1
$u_DEPTOR=3.12342
$d_DEPTOR=0.32016
$u_EPHA2=0.13488
$d_EPHA2=7.414
$u_EGFR=46.62877
$d_EGFR=0.02145
$u_ERBB2=0.08711
$d_ERBB2=11.47974
$u_ERBB3=98.5249
$d_ERBB3=0.01015
$u_ERBB4=0.95194
$d_ERBB4=1.05049
$u_EIF4E=0.07001
$d_EIF4E=14.28367
$u_EIF4EBP1=0.38234
$d_EIF4EBP1=2.61547
$u_FUS=1.70637
$d_FUS=0.58604
$u_GIT1=0.40658
$d_GIT1=2.45954
$u_GNA13 = 1
$d_GNA13 = 1
$u_GRB2 = 1
$d_GRB2 = 1
$u_HRAS = 1
$d_HRAS = 1
$u_ITCH = 1
$d_ITCH = 1
$u_JUN=13.30837
$d_JUN=0.07514
$u_KRAS=0.16952
$d_KRAS=5.89901
$u_LATS1=0.0471
$d_LATS1=21.23142
$u_LATS2=4.84169
$d_LATS2=0.20654
$u_LIMK1=0.09062
$d_LIMK1=11.03509
$u_LIMK2=3.37315
$d_LIMK2=0.29646
$u_MAP2K1=0.50795
$d_MAP2K1=1.9687
$u_MAP2K2=0.0752
$d_MAP2K2=13.29787
$u_MAPK1 = 1
$d_MAPK1 = 1
$u_MAPK3 = 1
$d_MAPK3 = 1
$u_MYC=0.61158
$d_MYC=1.63511
$u_MP = 1
$d_MP = 1
$u_NFE2L2=0.21527
$d_NFE2L2=4.64533
$u_NR4A3=10.08827
$d_NR4A3=0.09913
$u_NRAS=0.06798
$d_NRAS=14.71021
$u_PAK1=1.06175
$d_PAK1=0.94184
$u_PAK2=0.11555
$d_PAK2=8.65426
$u_PAK3=6.58307
$d_PAK3=0.1519
$u_PAK4 = 1
$d_PAK4 = 1
$u_PDPK1 = 1
$d_PDPK1 = 1
$u_PI3K=0.37586
$d_PI3K=2.66057
$u_PLCG1=0.10486
$d_PLCG1=9.53652
$u_PPP1R12A = 1
$d_PPP1R12A = 1
$u_PPP1R12B=0.05484
$d_PPP1R12B=18.23487
$u_PRKACA = 1
$d_PRKACA = 1
$u_PRKCA=65.1326
$d_PRKCA=0.01535
$u_PRKCB=26.52179
$d_PRKCB=0.0377
$u_PRKCG=80.4324
$d_PRKCG=0.01243
$u_PRKCZ=12.30752
$d_PRKCZ=0.08125
$u_PTEN=0.03974
$d_PTEN=25.16356
$u_PTK2B=39.95924
$d_PTK2B=0.02503
$u_PTPN11=0.52875
$d_PTPN11=1.89125
$u_RAC1=0.29054
$d_RAC1=3.44187
$u_RAF1 = 1
$d_RAF1 = 1
$u_RHEB=0.02801
$d_RHEB=35.70154
$u_RHOA = 1
$d_RHOA = 1
$u_ROCK1=9.18135
$d_ROCK1=0.10892
$u_ROCK2=0.03865
$d_ROCK2=25.87322
$u_RPS6KA1=1.62898
$d_RPS6KA1=0.61388
$u_SHC1=9.49508
$d_SHC1=0.10532
$u_SIRT1=0.02586
$d_SIRT1=38.66976
$u_SNAI1=0.15431
$d_SNAI1=6.48046
$u_SPART=0.77505
$d_SPART=1.29024
$u_SOS1 = 1
$d_SOS1 = 1
$u_SRC=0.10285
$d_SRC=9.7229
$u_STMN1 = 1
$d_STMN1 = 1
$u_SYN1=2.28344
$d_SYN1=0.43794
$u_TSC=0.06549
$d_TSC=15.26951
$u_TTL=16.99858
$d_TTL=0.05883
$u_WWTR1=14.75629
$d_WWTR1=0.06777
$u_WWP1=19.10862
$d_WWP1=0.05233
$u_YES1=0.38927
$d_YES1=2.56891
$u_YAP1=33.9842
$d_YAP1=0.02943
$u_mTORC2=0.34674
$d_mTORC2=2.88401
$u_mTORC1=0.10518
$d_mTORC1=9.50751
$u_FOXO = 1
$d_FOXO = 1
$u_Tubulin = 1
$d_Tubulin = 1
$u_Microtubule_polimerization = 1
$d_Microtubule_polimerization = 1
$u_Neuron_migration = 1
$d_Neuron_migration = 1
$u_Actin_cytoskeleton_reorganization = 1
$d_Actin_cytoskeleton_reorganization = 1
$u_Cell_migration = 1
$d_Cell_migration = 1
$u_F_actin_dynamics = 1
$d_F_actin_dynamics = 1
$u_Protein_synthesis = 1
$d_Protein_synthesis = 1
$u_Metastasis = 1
$d_Metastasis = 1
$u_Proliferation = 1
$d_Proliferation = 1
$u_Apoptosis = 1
$d_Apoptosis = 1
[ATF2].istate = 1 [0], 0 [1]
[CFL2].istate = 1 [0], 0 [1]
[CREB1].istate = 1 [0], 0 [1]
[CTTN].istate = 1 [0], 0 [1]
[GNA13].istate = 1 [0], 0 [1]
[GRB2].istate = 1 [0], 0 [1]
[HRAS].istate = 1 [0], 0 [1]
[ITCH].istate = 1 [0], 0 [1]
[MAPK1].istate = 1 [0], 0 [1]
[MAPK3].istate = 1 [0], 0 [1]
[MP].istate = 1 [0], 0 [1]
[PAK4].istate = 1 [0], 0 [1]
[PDPK1].istate = 1 [0], 0 [1]
[PPP1R12A].istate = 1 [0], 0 [1]
[PRKACA].istate = 1 [0], 0 [1]
[RAF1].istate = 1 [0], 0 [1]
[RHOA].istate = 1 [0], 0 [1]
[SOS1].istate = 1 [0], 0 [1]
[STMN1].istate = 1 [0], 0 [1]
[FOXO].istate = 1 [0], 0 [1]
[Tubulin].istate = 1 [0], 0 [1]
[Microtubule_polimerization].istate = 1 [0], 0 [1]
[Neuron_migration].istate = 1 [0], 0 [1]
[Actin_cytoskeleton_reorganization].istate = 1 [0], 0 [1]
[Cell_migration].istate = 1 [0], 0 [1]
[F_actin_dynamics].istate = 1 [0], 0 [1]
[Protein_synthesis].istate = 1 [0], 0 [1]
[Metastasis].istate = 1 [0], 0 [1]
[Proliferation].istate = 1 [0], 0 [1]
[Apoptosis].istate = 1 [0], 0 [1]
discrete_time = 0
use_physrandgen = FALSE
seed_pseudorandom = 100
sample_count = 10000
max_time = 60
time_tick = 0.1
thread_count = 1
statdist_traj_count = 100
statdist_cluster_threshold = 1
display_traj = 0
statdist_similarity_cache_max_size = 20000
F2R.is_internal = TRUE
LPAR2.is_internal = TRUE
TACR3.is_internal = TRUE
EGF.is_internal = TRUE
NRG1.is_internal = TRUE
NRG2.is_internal = TRUE
NRG3.is_internal = TRUE
NRG4.is_internal = TRUE
AKT1.is_internal = TRUE
AKT2.is_internal = TRUE
AKT3.is_internal = TRUE
AMOTL2.is_internal = TRUE
ARAF.is_internal = TRUE
ARHGEF1.is_internal = TRUE
ARHGEF11.is_internal = TRUE
ARHGEF12.is_internal = TRUE
ARHGEF6.is_internal = TRUE
ATF2.is_internal = TRUE
BAD.is_internal = TRUE
BCL2.is_internal = TRUE
BCL2L1.is_internal = TRUE
BRAF.is_internal = TRUE
CDC42.is_internal = TRUE
CDC42BPA.is_internal = TRUE
CDK1.is_internal = TRUE
CDC25B.is_internal = TRUE
CFL1.is_internal = TRUE
CFL2.is_internal = TRUE
CREB1.is_internal = TRUE
CTNNB1.is_internal = TRUE
CTTN.is_internal = TRUE
DEPTOR.is_internal = TRUE
EPHA2.is_internal = TRUE
EGFR.is_internal = TRUE
ERBB2.is_internal = TRUE
ERBB3.is_internal = TRUE
ERBB4.is_internal = TRUE
EIF4E.is_internal = TRUE
EIF4EBP1.is_internal = TRUE
FUS.is_internal = TRUE
GIT1.is_internal = TRUE
GNA13.is_internal = TRUE
GRB2.is_internal = TRUE
HRAS.is_internal = TRUE
ITCH.is_internal = TRUE
JUN.is_internal = TRUE
KRAS.is_internal = TRUE
LATS1.is_internal = TRUE
LATS2.is_internal = TRUE
LIMK1.is_internal = TRUE
LIMK2.is_internal = TRUE
MAP2K1.is_internal = TRUE
MAP2K2.is_internal = TRUE
MAPK1.is_internal = TRUE
MAPK3.is_internal = TRUE
MYC.is_internal = TRUE
MP.is_internal = TRUE
NFE2L2.is_internal = TRUE
NR4A3.is_internal = TRUE
NRAS.is_internal = TRUE
PAK1.is_internal = FALSE
PAK2.is_internal = FALSE
PAK3.is_internal = FALSE
PAK4.is_internal = FALSE
PDPK1.is_internal = FALSE
PI3K.is_internal = TRUE
PLCG1.is_internal = FALSE
PPP1R12A.is_internal = FALSE
PPP1R12B.is_internal = FALSE
PRKACA.is_internal = FALSE
PRKCA.is_internal = FALSE
PRKCB.is_internal = FALSE
PRKCG.is_internal = FALSE
PRKCZ.is_internal = FALSE
PTEN.is_internal = FALSE
PTK2B.is_internal = TRUE
PTPN11.is_internal = TRUE
RAC1.is_internal = TRUE
RAF1.is_internal = TRUE
RHEB.is_internal = TRUE
RHOA.is_internal = TRUE
ROCK1.is_internal = TRUE
ROCK2.is_internal = TRUE
RPS6KA1.is_internal = TRUE
SHC1.is_internal = TRUE
SIRT1.is_internal = TRUE
SNAI1.is_internal = TRUE
SPART.is_internal = TRUE
SOS1.is_internal = TRUE
SRC.is_internal = TRUE
STMN1.is_internal = TRUE
SYN1.is_internal = TRUE
TSC.is_internal = TRUE
TTL.is_internal = TRUE
WWTR1.is_internal = TRUE
WWP1.is_internal = TRUE
YES1.is_internal = TRUE
YAP1.is_internal = TRUE
mTORC2.is_internal = TRUE
mTORC1.is_internal = TRUE
FOXO.is_internal = TRUE
Tubulin.is_internal = TRUE
Microtubule_polimerization.is_internal = TRUE
Neuron_migration.is_internal = TRUE
Actin_cytoskeleton_reorganization.is_internal = TRUE
Cell_migration.is_internal = TRUE
F_actin_dynamics.is_internal = TRUE
Protein_synthesis.is_internal = TRUE
Metastasis.is_internal = TRUE
Proliferation.is_internal = TRUE
Apoptosis.is_internal = TRUE
[NRG1].istate = 0.5[1], 0.5[0]
[BAD].istate = 0.11704[1], 0.88296[0]
[SYN1].istate = 0.58965[1], 0.41035[0]
[WWTR1].istate = 0.79224[1], 0.20775999999999994[0]
[LPAR2].istate = 0.32641[1], 0.67359[0]
[ERBB3].istate = 0.99839[1], 0.0016100000000000003[0]
[PRKCZ].istate = 0.77254[1], 0.22746[0]
[ROCK1].istate = 0.74073[1], 0.25927[0]
[CDC42].istate = 0.60541[1], 0.39459[0]
[ARHGEF1].istate = 0.33594[1], 0.66406[0]
[PPP1R12B].istate = 0.18477[1], 0.81523[0]
[PAK3].istate = 0.70461[1], 0.29539000000000004[0]
[ARAF].istate = 0.32983[1], 0.6701699999999999[0]
[FUS].istate = 0.55802[1], 0.44198000000000004[0]
[SIRT1].istate = 0.10318[1], 0.89682[0]
[CDC25B].istate = 0.6169[1], 0.3831[0]
[AKT2].istate = 0.58835[1], 0.41164999999999996[0]
[RHEB].istate = 0.11181[1], 0.88819[0]
[LIMK1].istate = 0.23931[1], 0.76069[0]
[GIT1].istate = 0.40229[1], 0.59771[0]
[AMOTL2].istate = 0.38715[1], 0.61285[0]
[TTL].istate = 0.8076[1], 0.19240000000000002[0]
[NFE2L2].istate = 0.33325[1], 0.66675[0]
[AKT3].istate = 0.22175[1], 0.77825[0]
[RPS6KA1].istate = 0.55298[1], 0.44702[0]
[NR4A3].istate = 0.75095[1], 0.24905[0]
[PTK2B].istate = 0.9004[1], 0.09960000000000002[0]
[WWP1].istate = 0.82031[1], 0.17969000000000002[0]
[PLCG1].istate = 0.25515[1], 0.74485[0]
[SNAI1].istate = 0.2971[1], 0.7029000000000001[0]
[PRKCG].istate = 0.97636[1], 0.023639999999999994[0]
[MAP2K2].istate = 0.21905[1], 0.78095[0]
[ARHGEF6].istate = 0.86676[1], 0.13324000000000003[0]
[LATS1].istate = 0.16827[1], 0.83173[0]
[ARHGEF11].istate = 0.09212[1], 0.90788[0]
[SPART].istate = 0.47233[1], 0.52767[0]
[KRAS].istate = 0.3073[1], 0.6927[0]
[ROCK2].istate = 0.14678[1], 0.85322[0]
[RAC1].istate = 0.3658[1], 0.6342[0]
[MYC].istate = 0.44661[1], 0.55339[0]
[YAP1].istate = 0.88282[1], 0.11717999999999995[0]
[EGF].istate = 0.33536[1], 0.66464[0]
[ERBB2].istate = 0.23502[1], 0.76498[0]
[AKT1].istate = 0.34567[1], 0.6543300000000001[0]
[EPHA2].istate = 0.28248[1], 0.7175199999999999[0]
[CDC42BPA].istate = 0.5485[1], 0.4515[0]
[EGFR].istate = 0.91716[1], 0.08284000000000002[0]
[PAK1].istate = 0.50651[1], 0.49349[0]
[LATS2].istate = 0.67125[1], 0.32875[0]
[EIF4E].istate = 0.21129[1], 0.78871[0]
[PRKCA].istate = 0.95345[1], 0.04654999999999998[0]
[DEPTOR].istate = 0.62366[1], 0.37634[0]
[BRAF].istate = 0.11576[1], 0.88424[0]
[NRG2].istate = 0.43363[1], 0.56637[0]
[SHC1].istate = 0.74437[1], 0.25563[0]
[PRKCB].istate = 0.8559[1], 0.1441[0]
[CTNNB1].istate = 0.85693[1], 0.14307000000000003[0]
[MAP2K1].istate = 0.42645[1], 0.57355[0]
[NRG4].istate = 0.36839[1], 0.63161[0]
[TACR3].istate = 0.49385[1], 0.50615[0]
[CDK1].istate = 0.81577[1], 0.18423[0]
[BCL2L1].istate = 0.36905[1], 0.63095[0]
[BCL2].istate = 0.96757[1], 0.03242999999999996[0]
[PTEN].istate = 0.1498[1], 0.8502000000000001[0]
[CFL1].istate = 0.42636[1], 0.5736399999999999[0]
[YES1].istate = 0.39756[1], 0.60244[0]
[JUN].istate = 0.78103[1], 0.21897[0]
[ERBB4].istate = 0.49465[1], 0.50535[0]
[PTPN11].istate = 0.43081[1], 0.56919[0]
[PAK2].istate = 0.26569[1], 0.73431[0]
[F2R].istate = 0.61152[1], 0.38848000000000005[0]
[LIMK2].istate = 0.63201[1], 0.36799000000000004[0]
[NRG3].istate = 0.93508[1], 0.06491999999999998[0]
[EIF4EBP1].istate = 0.39561[1], 0.60439[0]
[ARHGEF12].istate = 0.24418[1], 0.7558199999999999[0]
[SRC].istate = 0.25305[1], 0.74695[0]
[NRAS].istate = 0.2081[1], 0.7919[0]
[mTORC2].istate = 0.385[1], 0.615[0]
[mTORC1].istate = 0.25548[1], 0.7445200000000001[0]
[PI3K].istate = 0.39376[1], 0.60624[0]
[TSC].istate = 0.20404[1], 0.79596[0]
```
