## Supplementary Dataset 5 for "Explainable Generative AI Uncovers a Molecular Continuum in Medulloblastoma with Implications for Rare Cancer Subtyping and Treatment Equity": MB_list5_RNA_asTransition_882.cfg

```
$u_F2R=7.73554
$d_F2R=0.12927
$u_LPAR2=1.88572
$d_LPAR2=0.5303
$u_TACR3=10.92468
$d_TACR3=0.09154
$u_EGF=52.66151
$d_EGF=0.01899
$u_NRG1 = 1
$d_NRG1 = 1
$u_NRG2=2.16581
$d_NRG2=0.46172
$u_NRG3=0.35537
$d_NRG3=2.81397
$u_NRG4=0.17814
$d_NRG4=5.61356
$u_AKT1=31.36408
$d_AKT1=0.03188
$u_AKT2=3.64776
$d_AKT2=0.27414
$u_AKT3=12.33809
$d_AKT3=0.08105
$u_AMOTL2=3.37811
$d_AMOTL2=0.29602
$u_ARAF=0.16422
$d_ARAF=6.08939
$u_ARHGEF1=0.26588
$d_ARHGEF1=3.7611
$u_ARHGEF11=0.20693
$d_ARHGEF11=4.83255
$u_ARHGEF12=6.16026
$d_ARHGEF12=0.16233
$u_ARHGEF6=5.07779
$d_ARHGEF6=0.19694
$u_ATF2 = 1
$d_ATF2 = 1
$u_BAD=2.10648
$d_BAD=0.47473
$u_BCL2=3.42693
$d_BCL2=0.29181
$u_BCL2L1=11.70192
$d_BCL2L1=0.08546
$u_BRAF=0.05689
$d_BRAF=17.57778
$u_CDC42=0.51998
$d_CDC42=1.92315
$u_CDC42BPA=11.67182
$d_CDC42BPA=0.08568
$u_CDK1=1.16608
$d_CDK1=0.85757
$u_CDC25B=0.09367
$d_CDC25B=10.67578
$u_CFL1=10.99088
$d_CFL1=0.09098
$u_CFL2 = 1
$d_CFL2 = 1
$u_CREB1 = 1
$d_CREB1 = 1
$u_CTNNB1=1.29143
$d_CTNNB1=0.77434
$u_CTTN = 1
$d_CTTN = 1
$u_DEPTOR=2.84774
$d_DEPTOR=0.35116
$u_EPHA2=2.57904
$d_EPHA2=0.38774
$u_EGFR=0.81199
$d_EGFR=1.23154
$u_ERBB2=5.38388
$d_ERBB2=0.18574
$u_ERBB3=3.70286
$d_ERBB3=0.27006
$u_ERBB4=8.9114
$d_ERBB4=0.11222
$u_EIF4E=1.6625
$d_EIF4E=0.6015
$u_EIF4EBP1=0.36035
$d_EIF4EBP1=2.77508
$u_FUS=32.59189
$d_FUS=0.03068
$u_GIT1=0.07019
$d_GIT1=14.24704
$u_GNA13 = 1
$d_GNA13 = 1
$u_GRB2 = 1
$d_GRB2 = 1
$u_HRAS = 1
$d_HRAS = 1
$u_ITCH = 1
$d_ITCH = 1
$u_JUN=3.92424
$d_JUN=0.25483
$u_KRAS=7.93079
$d_KRAS=0.12609
$u_LATS1=0.53841
$d_LATS1=1.85732
$u_LATS2=1.99424
$d_LATS2=0.50144
$u_LIMK1=0.11628
$d_LIMK1=8.59993
$u_LIMK2=0.36416
$d_LIMK2=2.74605
$u_MAP2K1=1.85804
$d_MAP2K1=0.5382
$u_MAP2K2=0.05482
$d_MAP2K2=18.24152
$u_MAPK1 = 1
$d_MAPK1 = 1
$u_MAPK3 = 1
$d_MAPK3 = 1
$u_MYC=5.62222
$d_MYC=0.17787
$u_MP = 1
$d_MP = 1
$u_NFE2L2=23.83232
$d_NFE2L2=0.04196
$u_NR4A3=12.85239
$d_NR4A3=0.07781
$u_NRAS=2.20065
$d_NRAS=0.45441
$u_PAK1=7.37992
$d_PAK1=0.1355
$u_PAK2=9.90604
$d_PAK2=0.10095
$u_PAK3=0.8635
$d_PAK3=1.15808
$u_PAK4 = 1
$d_PAK4 = 1
$u_PDPK1 = 1
$d_PDPK1 = 1
$u_PI3K=0.46171
$d_PI3K=2.16586
$u_PLCG1=5.50491
$d_PLCG1=0.18166
$u_PPP1R12A = 1
$d_PPP1R12A = 1
$u_PPP1R12B=4.52784
$d_PPP1R12B=0.22086
$u_PRKACA = 1
$d_PRKACA = 1
$u_PRKCA=0.33452
$d_PRKCA=2.98936
$u_PRKCB=1.60045
$d_PRKCB=0.62482
$u_PRKCG=0.2525
$d_PRKCG=3.9604
$u_PRKCZ=0.04871
$d_PRKCZ=20.52967
$u_PTEN=18.38918
$d_PTEN=0.05438
$u_PTK2B=0.41278
$d_PTK2B=2.4226
$u_PTPN11=0.28204
$d_PTPN11=3.5456
$u_RAC1=12.23381
$d_RAC1=0.08174
$u_RAF1 = 1
$d_RAF1 = 1
$u_RHEB=35.336
$d_RHEB=0.0283
$u_RHOA = 1
$d_RHOA = 1
$u_ROCK1=2.28959
$d_ROCK1=0.43676
$u_ROCK2=4.8766
$d_ROCK2=0.20506
$u_RPS6KA1=4.82332
$d_RPS6KA1=0.20733
$u_SHC1=0.45162
$d_SHC1=2.21425
$u_SIRT1=0.36188
$d_SIRT1=2.76335
$u_SNAI1=1.09907
$d_SNAI1=0.90986
$u_SPART=0.09659
$d_SPART=10.35304
$u_SOS1 = 1
$d_SOS1 = 1
$u_SRC=1.80451
$d_SRC=0.55417
$u_STMN1 = 1
$d_STMN1 = 1
$u_SYN1=0.34057
$d_SYN1=2.93625
$u_TSC=0.13853
$d_TSC=7.21865
$u_TTL=8.91299
$d_TTL=0.1122
$u_WWTR1=0.83691
$d_WWTR1=1.19487
$u_WWP1=0.27927
$d_WWP1=3.58076
$u_YES1=1.33523
$d_YES1=0.74893
$u_YAP1=1.26653
$d_YAP1=0.78956
$u_mTORC2=0.44529
$d_mTORC2=2.24573
$u_mTORC1=0.12407
$d_mTORC1=8.05997
$u_FOXO = 1
$d_FOXO = 1
$u_Tubulin = 1
$d_Tubulin = 1
$u_Microtubule_polimerization = 1
$d_Microtubule_polimerization = 1
$u_Neuron_migration = 1
$d_Neuron_migration = 1
$u_Actin_cytoskeleton_reorganization = 1
$d_Actin_cytoskeleton_reorganization = 1
$u_Cell_migration = 1
$d_Cell_migration = 1
$u_F_actin_dynamics = 1
$d_F_actin_dynamics = 1
$u_Protein_synthesis = 1
$d_Protein_synthesis = 1
$u_Metastasis = 1
$d_Metastasis = 1
$u_Proliferation = 1
$d_Proliferation = 1
$u_Apoptosis = 1
$d_Apoptosis = 1
[ATF2].istate = 1 [0], 0 [1]
[CFL2].istate = 1 [0], 0 [1]
[CREB1].istate = 1 [0], 0 [1]
[CTTN].istate = 1 [0], 0 [1]
[GNA13].istate = 1 [0], 0 [1]
[GRB2].istate = 1 [0], 0 [1]
[HRAS].istate = 1 [0], 0 [1]
[ITCH].istate = 1 [0], 0 [1]
[MAPK1].istate = 1 [0], 0 [1]
[MAPK3].istate = 1 [0], 0 [1]
[MP].istate = 1 [0], 0 [1]
[PAK4].istate = 1 [0], 0 [1]
[PDPK1].istate = 1 [0], 0 [1]
[PPP1R12A].istate = 1 [0], 0 [1]
[PRKACA].istate = 1 [0], 0 [1]
[RAF1].istate = 1 [0], 0 [1]
[RHOA].istate = 1 [0], 0 [1]
[SOS1].istate = 1 [0], 0 [1]
[STMN1].istate = 1 [0], 0 [1]
[FOXO].istate = 1 [0], 0 [1]
[Tubulin].istate = 1 [0], 0 [1]
[Microtubule_polimerization].istate = 1 [0], 0 [1]
[Neuron_migration].istate = 1 [0], 0 [1]
[Actin_cytoskeleton_reorganization].istate = 1 [0], 0 [1]
[Cell_migration].istate = 1 [0], 0 [1]
[F_actin_dynamics].istate = 1 [0], 0 [1]
[Protein_synthesis].istate = 1 [0], 0 [1]
[Metastasis].istate = 1 [0], 0 [1]
[Proliferation].istate = 1 [0], 0 [1]
[Apoptosis].istate = 1 [0], 0 [1]
discrete_time = 0
use_physrandgen = FALSE
seed_pseudorandom = 100
sample_count = 10000
max_time = 60
time_tick = 0.1
thread_count = 1
statdist_traj_count = 100
statdist_cluster_threshold = 1
display_traj = 0
statdist_similarity_cache_max_size = 20000
F2R.is_internal = TRUE
LPAR2.is_internal = TRUE
TACR3.is_internal = TRUE
EGF.is_internal = TRUE
NRG1.is_internal = TRUE
NRG2.is_internal = TRUE
NRG3.is_internal = TRUE
NRG4.is_internal = TRUE
AKT1.is_internal = TRUE
AKT2.is_internal = TRUE
AKT3.is_internal = TRUE
AMOTL2.is_internal = TRUE
ARAF.is_internal = TRUE
ARHGEF1.is_internal = TRUE
ARHGEF11.is_internal = TRUE
ARHGEF12.is_internal = TRUE
ARHGEF6.is_internal = TRUE
ATF2.is_internal = TRUE
BAD.is_internal = TRUE
BCL2.is_internal = TRUE
BCL2L1.is_internal = TRUE
BRAF.is_internal = TRUE
CDC42.is_internal = TRUE
CDC42BPA.is_internal = TRUE
CDK1.is_internal = TRUE
CDC25B.is_internal = TRUE
CFL1.is_internal = TRUE
CFL2.is_internal = TRUE
CREB1.is_internal = TRUE
CTNNB1.is_internal = TRUE
CTTN.is_internal = TRUE
DEPTOR.is_internal = TRUE
EPHA2.is_internal = TRUE
EGFR.is_internal = TRUE
ERBB2.is_internal = TRUE
ERBB3.is_internal = TRUE
ERBB4.is_internal = TRUE
EIF4E.is_internal = TRUE
EIF4EBP1.is_internal = TRUE
FUS.is_internal = TRUE
GIT1.is_internal = TRUE
GNA13.is_internal = TRUE
GRB2.is_internal = TRUE
HRAS.is_internal = TRUE
ITCH.is_internal = TRUE
JUN.is_internal = TRUE
KRAS.is_internal = TRUE
LATS1.is_internal = TRUE
LATS2.is_internal = TRUE
LIMK1.is_internal = TRUE
LIMK2.is_internal = TRUE
MAP2K1.is_internal = TRUE
MAP2K2.is_internal = TRUE
MAPK1.is_internal = TRUE
MAPK3.is_internal = TRUE
MYC.is_internal = TRUE
MP.is_internal = TRUE
NFE2L2.is_internal = TRUE
NR4A3.is_internal = TRUE
NRAS.is_internal = TRUE
PAK1.is_internal = FALSE
PAK2.is_internal = FALSE
PAK3.is_internal = FALSE
PAK4.is_internal = FALSE
PDPK1.is_internal = FALSE
PI3K.is_internal = TRUE
PLCG1.is_internal = FALSE
PPP1R12A.is_internal = FALSE
PPP1R12B.is_internal = FALSE
PRKACA.is_internal = FALSE
PRKCA.is_internal = FALSE
PRKCB.is_internal = FALSE
PRKCG.is_internal = FALSE
PRKCZ.is_internal = FALSE
PTEN.is_internal = FALSE
PTK2B.is_internal = TRUE
PTPN11.is_internal = TRUE
RAC1.is_internal = TRUE
RAF1.is_internal = TRUE
RHEB.is_internal = TRUE
RHOA.is_internal = TRUE
ROCK1.is_internal = TRUE
ROCK2.is_internal = TRUE
RPS6KA1.is_internal = TRUE
SHC1.is_internal = TRUE
SIRT1.is_internal = TRUE
SNAI1.is_internal = TRUE
SPART.is_internal = TRUE
SOS1.is_internal = TRUE
SRC.is_internal = TRUE
STMN1.is_internal = TRUE
SYN1.is_internal = TRUE
TSC.is_internal = TRUE
TTL.is_internal = TRUE
WWTR1.is_internal = TRUE
WWP1.is_internal = TRUE
YES1.is_internal = TRUE
YAP1.is_internal = TRUE
mTORC2.is_internal = TRUE
mTORC1.is_internal = TRUE
FOXO.is_internal = TRUE
Tubulin.is_internal = TRUE
Microtubule_polimerization.is_internal = TRUE
Neuron_migration.is_internal = TRUE
Actin_cytoskeleton_reorganization.is_internal = TRUE
Cell_migration.is_internal = TRUE
F_actin_dynamics.is_internal = TRUE
Protein_synthesis.is_internal = TRUE
Metastasis.is_internal = TRUE
Proliferation.is_internal = TRUE
Apoptosis.is_internal = TRUE
[NRG1].istate = 0.5[1], 0.5[0]
[BAD].istate = 0.58089[1], 0.41911[0]
[SYN1].istate = 0.38305[1], 0.61695[0]
[WWTR1].istate = 0.48067[1], 0.5193300000000001[0]
[LPAR2].istate = 0.56887[1], 0.43113[0]
[ERBB3].istate = 0.64213[1], 0.35787[0]
[PRKCZ].istate = 0.1719[1], 0.8281000000000001[0]
[ROCK1].istate = 0.58994[1], 0.41006[0]
[CDC42].istate = 0.429[1], 0.571[0]
[ARHGEF1].istate = 0.35617[1], 0.64383[0]
[PPP1R12B].istate = 0.66397[1], 0.33603000000000005[0]
[PAK3].istate = 0.48407[1], 0.51593[0]
[ARAF].istate = 0.30386[1], 0.69614[0]
[FUS].istate = 0.87828[1], 0.12172000000000005[0]
[SIRT1].istate = 0.38964[1], 0.61036[0]
[CDC25B].istate = 0.2429[1], 0.7571[0]
[AKT2].istate = 0.64051[1], 0.35949[0]
[RHEB].istate = 0.88705[1], 0.11295[0]
[LIMK1].istate = 0.26638[1], 0.7336199999999999[0]
[GIT1].istate = 0.21156[1], 0.78844[0]
[AMOTL2].istate = 0.63217[1], 0.36783[0]
[TTL].istate = 0.73751[1], 0.26249[0]
[NFE2L2].istate = 0.84429[1], 0.15571000000000002[0]
[AKT3].istate = 0.77281[1], 0.22719[0]
[RPS6KA1].istate = 0.67084[1], 0.32916[0]
[NR4A3].istate = 0.77725[1], 0.22275[0]
[PTK2B].istate = 0.40393[1], 0.59607[0]
[WWP1].istate = 0.36151[1], 0.63849[0]
[PLCG1].istate = 0.68519[1], 0.31481000000000003[0]
[SNAI1].istate = 0.51026[1], 0.48973999999999995[0]
[PRKCG].istate = 0.35057[1], 0.64943[0]
[MAP2K2].istate = 0.18473[1], 0.8152699999999999[0]
[ARHGEF6].istate = 0.67642[1], 0.32358[0]
[LATS1].istate = 0.43278[1], 0.5672200000000001[0]
[ARHGEF11].istate = 0.32896[1], 0.6710400000000001[0]
[SPART].istate = 0.24623[1], 0.75377[0]
[KRAS].istate = 0.72483[1], 0.27517[0]
[ROCK2].istate = 0.67203[1], 0.32797[0]
[RAC1].istate = 0.77189[1], 0.22811000000000003[0]
[MYC].istate = 0.68748[1], 0.31252[0]
[YAP1].istate = 0.52565[1], 0.47435000000000005[0]
[EGF].istate = 0.93037[1], 0.06962999999999997[0]
[ERBB2].istate = 0.68277[1], 0.31723[0]
[AKT1].istate = 0.87411[1], 0.12588999999999995[0]
[EPHA2].istate = 0.60286[1], 0.39714000000000005[0]
[CDC42BPA].istate = 0.76678[1], 0.23321999999999998[0]
[EGFR].istate = 0.47739[1], 0.52261[0]
[PAK1].istate = 0.71701[1], 0.28298999999999996[0]
[LATS2].istate = 0.57494[1], 0.42506[0]
[EIF4E].istate = 0.55519[1], 0.44481000000000004[0]
[PRKCA].istate = 0.3811[1], 0.6189[0]
[DEPTOR].istate = 0.61363[1], 0.38637[0]
[BRAF].istate = 0.18875[1], 0.81125[0]
[NRG2].istate = 0.5839[1], 0.4161[0]
[SHC1].istate = 0.41369[1], 0.58631[0]
[PRKCB].istate = 0.55106[1], 0.44894[0]
[CTNNB1].istate = 0.52777[1], 0.47223000000000004[0]
[MAP2K1].istate = 0.56726[1], 0.43274[0]
[NRG4].istate = 0.31269[1], 0.68731[0]
[TACR3].istate = 0.7596[1], 0.24039999999999995[0]
[CDK1].istate = 0.51668[1], 0.48331999999999997[0]
[BCL2L1].istate = 0.76706[1], 0.23294000000000004[0]
[BCL2].istate = 0.63373[1], 0.36627[0]
[PTEN].istate = 0.81614[1], 0.18386000000000002[0]
[CFL1].istate = 0.76026[1], 0.23973999999999995[0]
[YES1].istate = 0.53139[1], 0.46860999999999997[0]
[JUN].istate = 0.64844[1], 0.35156[0]
[ERBB4].istate = 0.73749[1], 0.26251[0]
[PTPN11].istate = 0.36258[1], 0.63742[0]
[PAK2].istate = 0.74898[1], 0.25102[0]
[F2R].istate = 0.72212[1], 0.27788[0]
[LIMK2].istate = 0.39032[1], 0.60968[0]
[NRG3].istate = 0.38767[1], 0.61233[0]
[EIF4EBP1].istate = 0.38918[1], 0.6108199999999999[0]
[ARHGEF12].istate = 0.6974[1], 0.3026[0]
[SRC].istate = 0.56409[1], 0.43591[0]
[NRAS].istate = 0.58564[1], 0.41435999999999995[0]
[mTORC2].istate = 0.41216[1], 0.5878399999999999[0]
[mTORC1].istate = 0.27342[1], 0.72658[0]
[PI3K].istate = 0.41609[1], 0.5839099999999999[0]
[TSC].istate = 0.28539[1], 0.71461[0]
```
