## Supplementary Dataset 5 for "Explainable Generative AI Uncovers a Molecular Continuum in Medulloblastoma with Implications for Rare Cancer Subtyping and Treatment Equity": MB_list5_RNA_asTransition_886.cfg

```
$u_F2R=10.91933
$d_F2R=0.09158
$u_LPAR2=0.30243
$d_LPAR2=3.30655
$u_TACR3=0.4613
$d_TACR3=2.16779
$u_EGF=0.53614
$d_EGF=1.86518
$u_NRG1 = 1
$d_NRG1 = 1
$u_NRG2=0.04806
$d_NRG2=20.80732
$u_NRG3=18.11812
$d_NRG3=0.05519
$u_NRG4=0.10869
$d_NRG4=9.20048
$u_AKT1=1.59942
$d_AKT1=0.62523
$u_AKT2=0.07618
$d_AKT2=13.1268
$u_AKT3=1.46488
$d_AKT3=0.68265
$u_AMOTL2=0.03904
$d_AMOTL2=25.61475
$u_ARAF=0.0205
$d_ARAF=48.78049
$u_ARHGEF1=0.02783
$d_ARHGEF1=35.93245
$u_ARHGEF11=0.02542
$d_ARHGEF11=39.3391
$u_ARHGEF12=0.08723
$d_ARHGEF12=11.46395
$u_ARHGEF6=16.59526
$d_ARHGEF6=0.06026
$u_ATF2 = 1
$d_ATF2 = 1
$u_BAD=7.45932
$d_BAD=0.13406
$u_BCL2=93.10771
$d_BCL2=0.01074
$u_BCL2L1=0.39937
$d_BCL2L1=2.50394
$u_BRAF=0.12292
$d_BRAF=8.13537
$u_CDC42=0.03552
$d_CDC42=28.15315
$u_CDC42BPA=0.10279
$d_CDC42BPA=9.72857
$u_CDK1=29.41247
$d_CDK1=0.034
$u_CDC25B=1.80027
$d_CDC25B=0.55547
$u_CFL1=0.39028
$d_CFL1=2.56226
$u_CFL2 = 1
$d_CFL2 = 1
$u_CREB1 = 1
$d_CREB1 = 1
$u_CTNNB1=27.84286
$d_CTNNB1=0.03592
$u_CTTN = 1
$d_CTTN = 1
$u_DEPTOR=0.3531
$d_DEPTOR=2.83206
$u_EPHA2=0.06224
$d_EPHA2=16.06684
$u_EGFR=1.54772
$d_EGFR=0.64611
$u_ERBB2=0.38793
$d_ERBB2=2.57778
$u_ERBB3=0.05088
$d_ERBB3=19.65409
$u_ERBB4=0.90261
$d_ERBB4=1.1079
$u_EIF4E=0.09809
$d_EIF4E=10.19472
$u_EIF4EBP1=3.06938
$d_EIF4EBP1=0.3258
$u_FUS=34.39881
$d_FUS=0.02907
$u_GIT1=2.39584
$d_GIT1=0.41739
$u_GNA13 = 1
$d_GNA13 = 1
$u_GRB2 = 1
$d_GRB2 = 1
$u_HRAS = 1
$d_HRAS = 1
$u_ITCH = 1
$d_ITCH = 1
$u_JUN=35.14705
$d_JUN=0.02845
$u_KRAS=2.07639
$d_KRAS=0.48161
$u_LATS1=0.06486
$d_LATS1=15.41782
$u_LATS2=1.33585
$d_LATS2=0.74859
$u_LIMK1=0.05677
$d_LIMK1=17.61494
$u_LIMK2=20.26483
$d_LIMK2=0.04935
$u_MAP2K1=45.26667
$d_MAP2K1=0.02209
$u_MAP2K2=0.0484
$d_MAP2K2=20.66116
$u_MAPK1 = 1
$d_MAPK1 = 1
$u_MAPK3 = 1
$d_MAPK3 = 1
$u_MYC=0.18986
$d_MYC=5.26704
$u_MP = 1
$d_MP = 1
$u_NFE2L2=45.22895
$d_NFE2L2=0.02211
$u_NR4A3=0.28115
$d_NR4A3=3.55682
$u_NRAS=13.30249
$d_NRAS=0.07517
$u_PAK1=0.98332
$d_PAK1=1.01696
$u_PAK2=0.69896
$d_PAK2=1.4307
$u_PAK3=1.0531
$d_PAK3=0.94958
$u_PAK4 = 1
$d_PAK4 = 1
$u_PDPK1 = 1
$d_PDPK1 = 1
$u_PI3K=0.11722
$d_PI3K=8.53097
$u_PLCG1=0.10454
$d_PLCG1=9.56572
$u_PPP1R12A = 1
$d_PPP1R12A = 1
$u_PPP1R12B=0.055
$d_PPP1R12B=18.18182
$u_PRKACA = 1
$d_PRKACA = 1
$u_PRKCA=13.93864
$d_PRKCA=0.07174
$u_PRKCB=17.8452
$d_PRKCB=0.05604
$u_PRKCG=4.37996
$d_PRKCG=0.22831
$u_PRKCZ=0.15026
$d_PRKCZ=6.65513
$u_PTEN=2.37162
$d_PTEN=0.42165
$u_PTK2B=0.04282
$d_PTK2B=23.35357
$u_PTPN11=0.51649
$d_PTPN11=1.93615
$u_RAC1=0.12627
$d_RAC1=7.91954
$u_RAF1 = 1
$d_RAF1 = 1
$u_RHEB=5.89075
$d_RHEB=0.16976
$u_RHOA = 1
$d_RHOA = 1
$u_ROCK1=68.23219
$d_ROCK1=0.01466
$u_ROCK2=1.02258
$d_ROCK2=0.97792
$u_RPS6KA1=0.11605
$d_RPS6KA1=8.61698
$u_SHC1=12.48632
$d_SHC1=0.08009
$u_SIRT1=6.96767
$d_SIRT1=0.14352
$u_SNAI1=0.20705
$d_SNAI1=4.82975
$u_SPART=1.38378
$d_SPART=0.72266
$u_SOS1 = 1
$d_SOS1 = 1
$u_SRC=0.03025
$d_SRC=33.05785
$u_STMN1 = 1
$d_STMN1 = 1
$u_SYN1=0.11879
$d_SYN1=8.41822
$u_TSC=0.01633
$d_TSC=61.23699
$u_TTL=14.28466
$d_TTL=0.07001
$u_WWTR1=3.64257
$d_WWTR1=0.27453
$u_WWP1=4.41398
$d_WWP1=0.22655
$u_YES1=37.95305
$d_YES1=0.02635
$u_YAP1=94.27995
$d_YAP1=0.01061
$u_mTORC2=0.09325
$d_mTORC2=10.72386
$u_mTORC1=0.03604
$d_mTORC1=27.74695
$u_FOXO = 1
$d_FOXO = 1
$u_Tubulin = 1
$d_Tubulin = 1
$u_Microtubule_polimerization = 1
$d_Microtubule_polimerization = 1
$u_Neuron_migration = 1
$d_Neuron_migration = 1
$u_Actin_cytoskeleton_reorganization = 1
$d_Actin_cytoskeleton_reorganization = 1
$u_Cell_migration = 1
$d_Cell_migration = 1
$u_F_actin_dynamics = 1
$d_F_actin_dynamics = 1
$u_Protein_synthesis = 1
$d_Protein_synthesis = 1
$u_Metastasis = 1
$d_Metastasis = 1
$u_Proliferation = 1
$d_Proliferation = 1
$u_Apoptosis = 1
$d_Apoptosis = 1
[ATF2].istate = 1 [0], 0 [1]
[CFL2].istate = 1 [0], 0 [1]
[CREB1].istate = 1 [0], 0 [1]
[CTTN].istate = 1 [0], 0 [1]
[GNA13].istate = 1 [0], 0 [1]
[GRB2].istate = 1 [0], 0 [1]
[HRAS].istate = 1 [0], 0 [1]
[ITCH].istate = 1 [0], 0 [1]
[MAPK1].istate = 1 [0], 0 [1]
[MAPK3].istate = 1 [0], 0 [1]
[MP].istate = 1 [0], 0 [1]
[PAK4].istate = 1 [0], 0 [1]
[PDPK1].istate = 1 [0], 0 [1]
[PPP1R12A].istate = 1 [0], 0 [1]
[PRKACA].istate = 1 [0], 0 [1]
[RAF1].istate = 1 [0], 0 [1]
[RHOA].istate = 1 [0], 0 [1]
[SOS1].istate = 1 [0], 0 [1]
[STMN1].istate = 1 [0], 0 [1]
[FOXO].istate = 1 [0], 0 [1]
[Tubulin].istate = 1 [0], 0 [1]
[Microtubule_polimerization].istate = 1 [0], 0 [1]
[Neuron_migration].istate = 1 [0], 0 [1]
[Actin_cytoskeleton_reorganization].istate = 1 [0], 0 [1]
[Cell_migration].istate = 1 [0], 0 [1]
[F_actin_dynamics].istate = 1 [0], 0 [1]
[Protein_synthesis].istate = 1 [0], 0 [1]
[Metastasis].istate = 1 [0], 0 [1]
[Proliferation].istate = 1 [0], 0 [1]
[Apoptosis].istate = 1 [0], 0 [1]
discrete_time = 0
use_physrandgen = FALSE
seed_pseudorandom = 100
sample_count = 10000
max_time = 60
time_tick = 0.1
thread_count = 1
statdist_traj_count = 100
statdist_cluster_threshold = 1
display_traj = 0
statdist_similarity_cache_max_size = 20000
F2R.is_internal = TRUE
LPAR2.is_internal = TRUE
TACR3.is_internal = TRUE
EGF.is_internal = TRUE
NRG1.is_internal = TRUE
NRG2.is_internal = TRUE
NRG3.is_internal = TRUE
NRG4.is_internal = TRUE
AKT1.is_internal = TRUE
AKT2.is_internal = TRUE
AKT3.is_internal = TRUE
AMOTL2.is_internal = TRUE
ARAF.is_internal = TRUE
ARHGEF1.is_internal = TRUE
ARHGEF11.is_internal = TRUE
ARHGEF12.is_internal = TRUE
ARHGEF6.is_internal = TRUE
ATF2.is_internal = TRUE
BAD.is_internal = TRUE
BCL2.is_internal = TRUE
BCL2L1.is_internal = TRUE
BRAF.is_internal = TRUE
CDC42.is_internal = TRUE
CDC42BPA.is_internal = TRUE
CDK1.is_internal = TRUE
CDC25B.is_internal = TRUE
CFL1.is_internal = TRUE
CFL2.is_internal = TRUE
CREB1.is_internal = TRUE
CTNNB1.is_internal = TRUE
CTTN.is_internal = TRUE
DEPTOR.is_internal = TRUE
EPHA2.is_internal = TRUE
EGFR.is_internal = TRUE
ERBB2.is_internal = TRUE
ERBB3.is_internal = TRUE
ERBB4.is_internal = TRUE
EIF4E.is_internal = TRUE
EIF4EBP1.is_internal = TRUE
FUS.is_internal = TRUE
GIT1.is_internal = TRUE
GNA13.is_internal = TRUE
GRB2.is_internal = TRUE
HRAS.is_internal = TRUE
ITCH.is_internal = TRUE
JUN.is_internal = TRUE
KRAS.is_internal = TRUE
LATS1.is_internal = TRUE
LATS2.is_internal = TRUE
LIMK1.is_internal = TRUE
LIMK2.is_internal = TRUE
MAP2K1.is_internal = TRUE
MAP2K2.is_internal = TRUE
MAPK1.is_internal = TRUE
MAPK3.is_internal = TRUE
MYC.is_internal = TRUE
MP.is_internal = TRUE
NFE2L2.is_internal = TRUE
NR4A3.is_internal = TRUE
NRAS.is_internal = TRUE
PAK1.is_internal = FALSE
PAK2.is_internal = FALSE
PAK3.is_internal = FALSE
PAK4.is_internal = FALSE
PDPK1.is_internal = FALSE
PI3K.is_internal = TRUE
PLCG1.is_internal = FALSE
PPP1R12A.is_internal = FALSE
PPP1R12B.is_internal = FALSE
PRKACA.is_internal = FALSE
PRKCA.is_internal = FALSE
PRKCB.is_internal = FALSE
PRKCG.is_internal = FALSE
PRKCZ.is_internal = FALSE
PTEN.is_internal = FALSE
PTK2B.is_internal = TRUE
PTPN11.is_internal = TRUE
RAC1.is_internal = TRUE
RAF1.is_internal = TRUE
RHEB.is_internal = TRUE
RHOA.is_internal = TRUE
ROCK1.is_internal = TRUE
ROCK2.is_internal = TRUE
RPS6KA1.is_internal = TRUE
SHC1.is_internal = TRUE
SIRT1.is_internal = TRUE
SNAI1.is_internal = TRUE
SPART.is_internal = TRUE
SOS1.is_internal = TRUE
SRC.is_internal = TRUE
STMN1.is_internal = TRUE
SYN1.is_internal = TRUE
TSC.is_internal = TRUE
TTL.is_internal = TRUE
WWTR1.is_internal = TRUE
WWP1.is_internal = TRUE
YES1.is_internal = TRUE
YAP1.is_internal = TRUE
mTORC2.is_internal = TRUE
mTORC1.is_internal = TRUE
FOXO.is_internal = TRUE
Tubulin.is_internal = TRUE
Microtubule_polimerization.is_internal = TRUE
Neuron_migration.is_internal = TRUE
Actin_cytoskeleton_reorganization.is_internal = TRUE
Cell_migration.is_internal = TRUE
F_actin_dynamics.is_internal = TRUE
Protein_synthesis.is_internal = TRUE
Metastasis.is_internal = TRUE
Proliferation.is_internal = TRUE
Apoptosis.is_internal = TRUE
[NRG1].istate = 0.5[1], 0.5[0]
[BAD].istate = 0.71817[1], 0.28183[0]
[SYN1].istate = 0.26869[1], 0.73131[0]
[WWTR1].istate = 0.64035[1], 0.35965[0]
[LPAR2].istate = 0.37016[1], 0.62984[0]
[ERBB3].istate = 0.17663[1], 0.8233699999999999[0]
[PRKCZ].istate = 0.29421[1], 0.7057899999999999[0]
[ROCK1].istate = 0.9585[1], 0.04149999999999998[0]
[CDC42].istate = 0.13763[1], 0.86237[0]
[ARHGEF1].istate = 0.11113[1], 0.88887[0]
[PPP1R12B].istate = 0.18508[1], 0.81492[0]
[PAK3].istate = 0.50562[1], 0.49438000000000004[0]
[ARAF].istate = 0.07796[1], 0.92204[0]
[FUS].istate = 0.88414[1], 0.11585999999999996[0]
[SIRT1].istate = 0.71077[1], 0.28923[0]
[CDC25B].istate = 0.56383[1], 0.43616999999999995[0]
[AKT2].istate = 0.22046[1], 0.77954[0]
[RHEB].istate = 0.69254[1], 0.30745999999999996[0]
[LIMK1].istate = 0.18852[1], 0.81148[0]
[GIT1].istate = 0.59486[1], 0.40513999999999994[0]
[AMOTL2].istate = 0.14787[1], 0.85213[0]
[TTL].istate = 0.78872[1], 0.21128000000000002[0]
[NFE2L2].istate = 0.91385[1], 0.08614999999999995[0]
[AKT3].istate = 0.54145[1], 0.45855[0]
[RPS6KA1].istate = 0.26616[1], 0.73384[0]
[NR4A3].istate = 0.36223[1], 0.63777[0]
[PTK2B].istate = 0.15792[1], 0.8420799999999999[0]
[WWP1].istate = 0.66121[1], 0.33879000000000004[0]
[PLCG1].istate = 0.25483[1], 0.74517[0]
[SNAI1].istate = 0.32902[1], 0.67098[0]
[PRKCG].istate = 0.66037[1], 0.33963[0]
[MAP2K2].istate = 0.1712[1], 0.8288[0]
[ARHGEF6].istate = 0.805[1], 0.19499999999999995[0]
[LATS1].istate = 0.203[1], 0.7969999999999999[0]
[ARHGEF11].istate = 0.10131[1], 0.89869[0]
[SPART].istate = 0.53527[1], 0.46473[0]
[KRAS].istate = 0.57933[1], 0.42067[0]
[ROCK2].istate = 0.50242[1], 0.49758[0]
[RAC1].istate = 0.27533[1], 0.7246699999999999[0]
[MYC].istate = 0.31961[1], 0.68039[0]
[YAP1].istate = 0.9936[1], 0.006399999999999961[0]
[EGF].istate = 0.43232[1], 0.56768[0]
[ERBB2].istate = 0.39719[1], 0.6028100000000001[0]
[AKT1].istate = 0.55099[1], 0.44901[0]
[EPHA2].istate = 0.19851[1], 0.80149[0]
[CDC42BPA].istate = 0.25299[1], 0.74701[0]
[EGFR].istate = 0.54742[1], 0.45258[0]
[PAK1].istate = 0.49817[1], 0.50183[0]
[LATS2].istate = 0.53144[1], 0.46856[0]
[EIF4E].istate = 0.2479[1], 0.7521[0]
[PRKCA].istate = 0.78606[1], 0.21394000000000002[0]
[DEPTOR].istate = 0.38697[1], 0.61303[0]
[BRAF].istate = 0.2724[1], 0.7276[0]
[NRG2].istate = 0.17044[1], 0.82956[0]
[SHC1].istate = 0.77411[1], 0.22589000000000004[0]
[PRKCB].istate = 0.81288[1], 0.18711999999999995[0]
[CTNNB1].istate = 0.86118[1], 0.13882000000000005[0]
[MAP2K1].istate = 0.91394[1], 0.08606000000000003[0]
[NRG4].istate = 0.25905[1], 0.74095[0]
[TACR3].istate = 0.416[1], 0.5840000000000001[0]
[CDK1].istate = 0.86713[1], 0.13287000000000004[0]
[BCL2L1].istate = 0.40034[1], 0.5996600000000001[0]
[BCL2].istate = 0.99225[1], 0.007750000000000035[0]
[PTEN].istate = 0.59376[1], 0.40624000000000005[0]
[CFL1].istate = 0.39784[1], 0.60216[0]
[YES1].istate = 0.89481[1], 0.10519[0]
[JUN].istate = 0.88647[1], 0.11353000000000002[0]
[ERBB4].istate = 0.48888[1], 0.51112[0]
[PTPN11].istate = 0.42827[1], 0.5717300000000001[0]
[PAK2].istate = 0.46111[1], 0.53889[0]
[F2R].istate = 0.75955[1], 0.24045000000000005[0]
[LIMK2].istate = 0.82669[1], 0.17330999999999996[0]
[NRG3].istate = 0.81453[1], 0.18547000000000002[0]
[EIF4EBP1].istate = 0.62176[1], 0.37824[0]
[ARHGEF12].istate = 0.23517[1], 0.76483[0]
[SRC].istate = 0.12018[1], 0.87982[0]
[NRAS].istate = 0.78098[1], 0.21902[0]
[mTORC2].istate = 0.24242[1], 0.75758[0]
[mTORC1].istate = 0.13921[1], 0.8607899999999999[0]
[PI3K].istate = 0.26725[1], 0.73275[0]
[TSC].istate = 0.05323[1], 0.94677[0]
```
