## Supplementary Dataset 5 for "Explainable Generative AI Uncovers a Molecular Continuum in Medulloblastoma with Implications for Rare Cancer Subtyping and Treatment Equity": MB_list5_RNA_asTransition_887.cfg

```
$u_F2R=0.54928
$d_F2R=1.82057
$u_LPAR2=30.41507
$d_LPAR2=0.03288
$u_TACR3=0.32318
$d_TACR3=3.09425
$u_EGF=0.34142
$d_EGF=2.92894
$u_NRG1 = 1
$d_NRG1 = 1
$u_NRG2=0.1412
$d_NRG2=7.08215
$u_NRG3=0.21238
$d_NRG3=4.70854
$u_NRG4=0.07245
$d_NRG4=13.80262
$u_AKT1=0.1456
$d_AKT1=6.86813
$u_AKT2=23.17039
$d_AKT2=0.04316
$u_AKT3=0.13431
$d_AKT3=7.44546
$u_AMOTL2=0.02569
$d_AMOTL2=38.92565
$u_ARAF=1.93702
$d_ARAF=0.51626
$u_ARHGEF1=0.25968
$d_ARHGEF1=3.85089
$u_ARHGEF11=0.19751
$d_ARHGEF11=5.06303
$u_ARHGEF12=0.05697
$d_ARHGEF12=17.5531
$u_ARHGEF6=2.82471
$d_ARHGEF6=0.35402
$u_ATF2 = 1
$d_ATF2 = 1
$u_BAD=6.2195
$d_BAD=0.16078
$u_BCL2=1.10564
$d_BCL2=0.90445
$u_BCL2L1=5.17525
$d_BCL2L1=0.19323
$u_BRAF=0.02434
$d_BRAF=41.08463
$u_CDC42=0.03748
$d_CDC42=26.6809
$u_CDC42BPA=2.2265
$d_CDC42BPA=0.44914
$u_CDK1=17.79502
$d_CDK1=0.0562
$u_CDC25B=18.33981
$d_CDC25B=0.05453
$u_CFL1=3.95887
$d_CFL1=0.2526
$u_CFL2 = 1
$d_CFL2 = 1
$u_CREB1 = 1
$d_CREB1 = 1
$u_CTNNB1=0.66885
$d_CTNNB1=1.4951
$u_CTTN = 1
$d_CTTN = 1
$u_DEPTOR=0.10143
$d_DEPTOR=9.85902
$u_EPHA2=9.73325
$d_EPHA2=0.10274
$u_EGFR=2.76571
$d_EGFR=0.36157
$u_ERBB2=4.89347
$d_ERBB2=0.20435
$u_ERBB3=4.61054
$d_ERBB3=0.21689
$u_ERBB4=0.24391
$d_ERBB4=4.09987
$u_EIF4E=0.9622
$d_EIF4E=1.03928
$u_EIF4EBP1=8.58289
$d_EIF4EBP1=0.11651
$u_FUS=8.84851
$d_FUS=0.11301
$u_GIT1=0.4273
$d_GIT1=2.34028
$u_GNA13 = 1
$d_GNA13 = 1
$u_GRB2 = 1
$d_GRB2 = 1
$u_HRAS = 1
$d_HRAS = 1
$u_ITCH = 1
$d_ITCH = 1
$u_JUN=0.8537
$d_JUN=1.17137
$u_KRAS=0.02457
$d_KRAS=40.70004
$u_LATS1=0.0863
$d_LATS1=11.58749
$u_LATS2=0.05981
$d_LATS2=16.71961
$u_LIMK1=0.19999
$d_LIMK1=5.00025
$u_LIMK2=34.94967
$d_LIMK2=0.02861
$u_MAP2K1=1.53994
$d_MAP2K1=0.64938
$u_MAP2K2=7.51599
$d_MAP2K2=0.13305
$u_MAPK1 = 1
$d_MAPK1 = 1
$u_MAPK3 = 1
$d_MAPK3 = 1
$u_MYC=50.04718
$d_MYC=0.01998
$u_MP = 1
$d_MP = 1
$u_NFE2L2=6.65223
$d_NFE2L2=0.15033
$u_NR4A3=0.41598
$d_NR4A3=2.40396
$u_NRAS=8.36859
$d_NRAS=0.11949
$u_PAK1=0.1553
$d_PAK1=6.43915
$u_PAK2=1.15589
$d_PAK2=0.86513
$u_PAK3=0.46347
$d_PAK3=2.15764
$u_PAK4 = 1
$d_PAK4 = 1
$u_PDPK1 = 1
$d_PDPK1 = 1
$u_PI3K=0.08022
$d_PI3K=12.46572
$u_PLCG1=0.49005
$d_PLCG1=2.04061
$u_PPP1R12A = 1
$d_PPP1R12A = 1
$u_PPP1R12B=0.02238
$d_PPP1R12B=44.68275
$u_PRKACA = 1
$d_PRKACA = 1
$u_PRKCA=8.19605
$d_PRKCA=0.12201
$u_PRKCB=0.04756
$d_PRKCB=21.02607
$u_PRKCG=0.24642
$d_PRKCG=4.05811
$u_PRKCZ=3.06306
$d_PRKCZ=0.32647
$u_PTEN=0.75929
$d_PTEN=1.31702
$u_PTK2B=0.32256
$d_PTK2B=3.1002
$u_PTPN11=0.3401
$d_PTPN11=2.94031
$u_RAC1=0.07527
$d_RAC1=13.28551
$u_RAF1 = 1
$d_RAF1 = 1
$u_RHEB=0.02048
$d_RHEB=48.82812
$u_RHOA = 1
$d_RHOA = 1
$u_ROCK1=3.28217
$d_ROCK1=0.30468
$u_ROCK2=0.43063
$d_ROCK2=2.32218
$u_RPS6KA1=11.98488
$d_RPS6KA1=0.08344
$u_SHC1=29.13212
$d_SHC1=0.03433
$u_SIRT1=3.27435
$d_SIRT1=0.3054
$u_SNAI1=0.98113
$d_SNAI1=1.01923
$u_SPART=14.52243
$d_SPART=0.06886
$u_SOS1 = 1
$d_SOS1 = 1
$u_SRC=0.37496
$d_SRC=2.66695
$u_STMN1 = 1
$d_STMN1 = 1
$u_SYN1=0.17156
$d_SYN1=5.82886
$u_TSC=0.15244
$d_TSC=6.55996
$u_TTL=5.498
$d_TTL=0.18188
$u_WWTR1=2.58385
$d_WWTR1=0.38702
$u_WWP1=1.34038
$d_WWP1=0.74606
$u_YES1=6.57919
$d_YES1=0.15199
$u_YAP1=34.62627
$d_YAP1=0.02888
$u_mTORC2=0.07715
$d_mTORC2=12.96176
$u_mTORC1=0.03022
$d_mTORC1=33.09067
$u_FOXO = 1
$d_FOXO = 1
$u_Tubulin = 1
$d_Tubulin = 1
$u_Microtubule_polimerization = 1
$d_Microtubule_polimerization = 1
$u_Neuron_migration = 1
$d_Neuron_migration = 1
$u_Actin_cytoskeleton_reorganization = 1
$d_Actin_cytoskeleton_reorganization = 1
$u_Cell_migration = 1
$d_Cell_migration = 1
$u_F_actin_dynamics = 1
$d_F_actin_dynamics = 1
$u_Protein_synthesis = 1
$d_Protein_synthesis = 1
$u_Metastasis = 1
$d_Metastasis = 1
$u_Proliferation = 1
$d_Proliferation = 1
$u_Apoptosis = 1
$d_Apoptosis = 1
[ATF2].istate = 1 [0], 0 [1]
[CFL2].istate = 1 [0], 0 [1]
[CREB1].istate = 1 [0], 0 [1]
[CTTN].istate = 1 [0], 0 [1]
[GNA13].istate = 1 [0], 0 [1]
[GRB2].istate = 1 [0], 0 [1]
[HRAS].istate = 1 [0], 0 [1]
[ITCH].istate = 1 [0], 0 [1]
[MAPK1].istate = 1 [0], 0 [1]
[MAPK3].istate = 1 [0], 0 [1]
[MP].istate = 1 [0], 0 [1]
[PAK4].istate = 1 [0], 0 [1]
[PDPK1].istate = 1 [0], 0 [1]
[PPP1R12A].istate = 1 [0], 0 [1]
[PRKACA].istate = 1 [0], 0 [1]
[RAF1].istate = 1 [0], 0 [1]
[RHOA].istate = 1 [0], 0 [1]
[SOS1].istate = 1 [0], 0 [1]
[STMN1].istate = 1 [0], 0 [1]
[FOXO].istate = 1 [0], 0 [1]
[Tubulin].istate = 1 [0], 0 [1]
[Microtubule_polimerization].istate = 1 [0], 0 [1]
[Neuron_migration].istate = 1 [0], 0 [1]
[Actin_cytoskeleton_reorganization].istate = 1 [0], 0 [1]
[Cell_migration].istate = 1 [0], 0 [1]
[F_actin_dynamics].istate = 1 [0], 0 [1]
[Protein_synthesis].istate = 1 [0], 0 [1]
[Metastasis].istate = 1 [0], 0 [1]
[Proliferation].istate = 1 [0], 0 [1]
[Apoptosis].istate = 1 [0], 0 [1]
discrete_time = 0
use_physrandgen = FALSE
seed_pseudorandom = 100
sample_count = 10000
max_time = 60
time_tick = 0.1
thread_count = 1
statdist_traj_count = 100
statdist_cluster_threshold = 1
display_traj = 0
statdist_similarity_cache_max_size = 20000
F2R.is_internal = TRUE
LPAR2.is_internal = TRUE
TACR3.is_internal = TRUE
EGF.is_internal = TRUE
NRG1.is_internal = TRUE
NRG2.is_internal = TRUE
NRG3.is_internal = TRUE
NRG4.is_internal = TRUE
AKT1.is_internal = TRUE
AKT2.is_internal = TRUE
AKT3.is_internal = TRUE
AMOTL2.is_internal = TRUE
ARAF.is_internal = TRUE
ARHGEF1.is_internal = TRUE
ARHGEF11.is_internal = TRUE
ARHGEF12.is_internal = TRUE
ARHGEF6.is_internal = TRUE
ATF2.is_internal = TRUE
BAD.is_internal = TRUE
BCL2.is_internal = TRUE
BCL2L1.is_internal = TRUE
BRAF.is_internal = TRUE
CDC42.is_internal = TRUE
CDC42BPA.is_internal = TRUE
CDK1.is_internal = TRUE
CDC25B.is_internal = TRUE
CFL1.is_internal = TRUE
CFL2.is_internal = TRUE
CREB1.is_internal = TRUE
CTNNB1.is_internal = TRUE
CTTN.is_internal = TRUE
DEPTOR.is_internal = TRUE
EPHA2.is_internal = TRUE
EGFR.is_internal = TRUE
ERBB2.is_internal = TRUE
ERBB3.is_internal = TRUE
ERBB4.is_internal = TRUE
EIF4E.is_internal = TRUE
EIF4EBP1.is_internal = TRUE
FUS.is_internal = TRUE
GIT1.is_internal = TRUE
GNA13.is_internal = TRUE
GRB2.is_internal = TRUE
HRAS.is_internal = TRUE
ITCH.is_internal = TRUE
JUN.is_internal = TRUE
KRAS.is_internal = TRUE
LATS1.is_internal = TRUE
LATS2.is_internal = TRUE
LIMK1.is_internal = TRUE
LIMK2.is_internal = TRUE
MAP2K1.is_internal = TRUE
MAP2K2.is_internal = TRUE
MAPK1.is_internal = TRUE
MAPK3.is_internal = TRUE
MYC.is_internal = TRUE
MP.is_internal = TRUE
NFE2L2.is_internal = TRUE
NR4A3.is_internal = TRUE
NRAS.is_internal = TRUE
PAK1.is_internal = FALSE
PAK2.is_internal = FALSE
PAK3.is_internal = FALSE
PAK4.is_internal = FALSE
PDPK1.is_internal = FALSE
PI3K.is_internal = TRUE
PLCG1.is_internal = FALSE
PPP1R12A.is_internal = FALSE
PPP1R12B.is_internal = FALSE
PRKACA.is_internal = FALSE
PRKCA.is_internal = FALSE
PRKCB.is_internal = FALSE
PRKCG.is_internal = FALSE
PRKCZ.is_internal = FALSE
PTEN.is_internal = FALSE
PTK2B.is_internal = TRUE
PTPN11.is_internal = TRUE
RAC1.is_internal = TRUE
RAF1.is_internal = TRUE
RHEB.is_internal = TRUE
RHOA.is_internal = TRUE
ROCK1.is_internal = TRUE
ROCK2.is_internal = TRUE
RPS6KA1.is_internal = TRUE
SHC1.is_internal = TRUE
SIRT1.is_internal = TRUE
SNAI1.is_internal = TRUE
SPART.is_internal = TRUE
SOS1.is_internal = TRUE
SRC.is_internal = TRUE
STMN1.is_internal = TRUE
SYN1.is_internal = TRUE
TSC.is_internal = TRUE
TTL.is_internal = TRUE
WWTR1.is_internal = TRUE
WWP1.is_internal = TRUE
YES1.is_internal = TRUE
YAP1.is_internal = TRUE
mTORC2.is_internal = TRUE
mTORC1.is_internal = TRUE
FOXO.is_internal = TRUE
Tubulin.is_internal = TRUE
Microtubule_polimerization.is_internal = TRUE
Neuron_migration.is_internal = TRUE
Actin_cytoskeleton_reorganization.is_internal = TRUE
Cell_migration.is_internal = TRUE
F_actin_dynamics.is_internal = TRUE
Protein_synthesis.is_internal = TRUE
Metastasis.is_internal = TRUE
Proliferation.is_internal = TRUE
Apoptosis.is_internal = TRUE
[NRG1].istate = 0.5[1], 0.5[0]
[BAD].istate = 0.69844[1], 0.30156000000000005[0]
[SYN1].istate = 0.3086[1], 0.6914[0]
[WWTR1].istate = 0.60307[1], 0.39693[0]
[LPAR2].istate = 0.87077[1], 0.12922999999999996[0]
[ERBB3].istate = 0.66594[1], 0.33406[0]
[PRKCZ].istate = 0.62154[1], 0.37846[0]
[ROCK1].istate = 0.62904[1], 0.37095999999999996[0]
[CDC42].istate = 0.14345[1], 0.85655[0]
[ARHGEF1].istate = 0.35361[1], 0.64639[0]
[PPP1R12B].istate = 0.08749[1], 0.91251[0]
[PAK3].istate = 0.41651[1], 0.5834900000000001[0]
[ARAF].istate = 0.57178[1], 0.42822000000000005[0]
[FUS].istate = 0.73672[1], 0.26327999999999996[0]
[SIRT1].istate = 0.62878[1], 0.37122[0]
[CDC25B].istate = 0.81585[1], 0.18415000000000004[0]
[AKT2].istate = 0.84123[1], 0.15876999999999997[0]
[RHEB].istate = 0.07781[1], 0.92219[0]
[LIMK1].istate = 0.32525[1], 0.67475[0]
[GIT1].istate = 0.40768[1], 0.59232[0]
[AMOTL2].istate = 0.10244[1], 0.89756[0]
[TTL].istate = 0.68505[1], 0.31494999999999995[0]
[NFE2L2].istate = 0.70574[1], 0.29425999999999997[0]
[AKT3].istate = 0.28203[1], 0.71797[0]
[RPS6KA1].istate = 0.76966[1], 0.23034[0]
[NR4A3].istate = 0.40477[1], 0.5952299999999999[0]
[PTK2B].istate = 0.37715[1], 0.62285[0]
[WWP1].istate = 0.53181[1], 0.46819[0]
[PLCG1].istate = 0.42256[1], 0.57744[0]
[SNAI1].istate = 0.49793[1], 0.50207[0]
[PRKCG].istate = 0.34792[1], 0.65208[0]
[MAP2K2].istate = 0.719[1], 0.281[0]
[ARHGEF6].istate = 0.61274[1], 0.38726000000000005[0]
[LATS1].istate = 0.234[1], 0.766[0]
[ARHGEF11].istate = 0.3239[1], 0.6760999999999999[0]
[SPART].istate = 0.79051[1], 0.20948999999999995[0]
[KRAS].istate = 0.0976[1], 0.9024[0]
[ROCK2].istate = 0.40853[1], 0.5914699999999999[0]
[RAC1].istate = 0.21915[1], 0.78085[0]
[MYC].istate = 0.92484[1], 0.07516[0]
[YAP1].istate = 0.88485[1], 0.11514999999999997[0]
[EGF].istate = 0.38332[1], 0.61668[0]
[ERBB2].istate = 0.6724[1], 0.3276[0]
[AKT1].istate = 0.29079[1], 0.70921[0]
[EPHA2].istate = 0.74706[1], 0.25294000000000005[0]
[CDC42BPA].istate = 0.58691[1], 0.41308999999999996[0]
[EGFR].istate = 0.61045[1], 0.38954999999999995[0]
[PAK1].istate = 0.2978[1], 0.7021999999999999[0]
[LATS2].istate = 0.19419[1], 0.80581[0]
[EIF4E].istate = 0.49582[1], 0.5041800000000001[0]
[PRKCA].istate = 0.7284[1], 0.27159999999999995[0]
[DEPTOR].istate = 0.25155[1], 0.7484500000000001[0]
[BRAF].istate = 0.09656[1], 0.90344[0]
[NRG2].istate = 0.28746[1], 0.71254[0]
[SHC1].istate = 0.86609[1], 0.13390999999999997[0]
[PRKCB].istate = 0.16932[1], 0.83068[0]
[CTNNB1].istate = 0.45633[1], 0.54367[0]
[MAP2K1].istate = 0.54688[1], 0.45311999999999997[0]
[NRG4].istate = 0.21501[1], 0.78499[0]
[TACR3].istate = 0.37736[1], 0.6226400000000001[0]
[CDK1].istate = 0.81257[1], 0.18742999999999999[0]
[BCL2L1].istate = 0.67848[1], 0.32152000000000003[0]
[BCL2].istate = 0.5109[1], 0.4891[0]
[PTEN].istate = 0.4701[1], 0.5299[0]
[CFL1].istate = 0.64939[1], 0.35061[0]
[YES1].istate = 0.70454[1], 0.29545999999999994[0]
[JUN].istate = 0.48283[1], 0.51717[0]
[ERBB4].istate = 0.34681[1], 0.6531899999999999[0]
[PTPN11].istate = 0.3829[1], 0.6171[0]
[PAK2].istate = 0.51573[1], 0.48427[0]
[F2R].istate = 0.43495[1], 0.56505[0]
[LIMK2].istate = 0.88586[1], 0.11414000000000002[0]
[NRG3].istate = 0.33178[1], 0.66822[0]
[EIF4EBP1].istate = 0.73341[1], 0.26659[0]
[ARHGEF12].istate = 0.18892[1], 0.81108[0]
[SRC].istate = 0.3935[1], 0.6065[0]
[NRAS].istate = 0.73066[1], 0.26934[0]
[mTORC2].istate = 0.22184[1], 0.77816[0]
[mTORC1].istate = 0.12006[1], 0.8799399999999999[0]
[PI3K].istate = 0.22608[1], 0.7739199999999999[0]
[TSC].istate = 0.29577[1], 0.70423[0]
```
