## Supplementary Dataset 5 for "Explainable Generative AI Uncovers a Molecular Continuum in Medulloblastoma with Implications for Rare Cancer Subtyping and Treatment Equity": MB_list5_RNA_asTransition_893.cfg

```
$u_F2R=0.11949
$d_F2R=8.3689
$u_LPAR2=6.69974
$d_LPAR2=0.14926
$u_TACR3=7.5966
$d_TACR3=0.13164
$u_EGF=2.76209
$d_EGF=0.36204
$u_NRG1 = 1
$d_NRG1 = 1
$u_NRG2=17.02612
$d_NRG2=0.05873
$u_NRG3=5.21784
$d_NRG3=0.19165
$u_NRG4=1.81404
$d_NRG4=0.55126
$u_AKT1=1.77046
$d_AKT1=0.56482
$u_AKT2=2.91302
$d_AKT2=0.34329
$u_AKT3=0.24878
$d_AKT3=4.01962
$u_AMOTL2=11.65787
$d_AMOTL2=0.08578
$u_ARAF=2.6991
$d_ARAF=0.37049
$u_ARHGEF1=13.38105
$d_ARHGEF1=0.07473
$u_ARHGEF11=22.25175
$d_ARHGEF11=0.04494
$u_ARHGEF12=1.85937
$d_ARHGEF12=0.53782
$u_ARHGEF6=1.20716
$d_ARHGEF6=0.82839
$u_ATF2 = 1
$d_ATF2 = 1
$u_BAD=2.62835
$d_BAD=0.38047
$u_BCL2=4.0771
$d_BCL2=0.24527
$u_BCL2L1=0.07907
$d_BCL2L1=12.64702
$u_BRAF=1.3713
$d_BRAF=0.72924
$u_CDC42=1.09706
$d_CDC42=0.91153
$u_CDC42BPA=0.06097
$d_CDC42BPA=16.40151
$u_CDK1=0.1844
$d_CDK1=5.42299
$u_CDC25B=1.42762
$d_CDC25B=0.70047
$u_CFL1=3.45787
$d_CFL1=0.2892
$u_CFL2 = 1
$d_CFL2 = 1
$u_CREB1 = 1
$d_CREB1 = 1
$u_CTNNB1=0.03896
$d_CTNNB1=25.66735
$u_CTTN = 1
$d_CTTN = 1
$u_DEPTOR=3.85372
$d_DEPTOR=0.25949
$u_EPHA2=0.8591
$d_EPHA2=1.16401
$u_EGFR=3.10436
$d_EGFR=0.32213
$u_ERBB2=19.19046
$d_ERBB2=0.05211
$u_ERBB3=9.4363
$d_ERBB3=0.10597
$u_ERBB4=12.34358
$d_ERBB4=0.08101
$u_EIF4E=1.95014
$d_EIF4E=0.51278
$u_EIF4EBP1=0.58336
$d_EIF4EBP1=1.71421
$u_FUS=0.24929
$d_FUS=4.01139
$u_GIT1=7.19017
$d_GIT1=0.13908
$u_GNA13 = 1
$d_GNA13 = 1
$u_GRB2 = 1
$d_GRB2 = 1
$u_HRAS = 1
$d_HRAS = 1
$u_ITCH = 1
$d_ITCH = 1
$u_JUN=14.60112
$d_JUN=0.06849
$u_KRAS=1.91039
$d_KRAS=0.52345
$u_LATS1=5.37308
$d_LATS1=0.18611
$u_LATS2=49.6245
$d_LATS2=0.02015
$u_LIMK1=1.3279
$d_LIMK1=0.75307
$u_LIMK2=5.22182
$d_LIMK2=0.1915
$u_MAP2K1=0.10877
$d_MAP2K1=9.19371
$u_MAP2K2=0.4926
$d_MAP2K2=2.03004
$u_MAPK1 = 1
$d_MAPK1 = 1
$u_MAPK3 = 1
$d_MAPK3 = 1
$u_MYC=2.29038
$d_MYC=0.43661
$u_MP = 1
$d_MP = 1
$u_NFE2L2=0.74807
$d_NFE2L2=1.33677
$u_NR4A3=21.00342
$d_NR4A3=0.04761
$u_NRAS=0.17339
$d_NRAS=5.76735
$u_PAK1=0.07258
$d_PAK1=13.7779
$u_PAK2=3.21747
$d_PAK2=0.3108
$u_PAK3=0.3308
$d_PAK3=3.02297
$u_PAK4 = 1
$d_PAK4 = 1
$u_PDPK1 = 1
$d_PDPK1 = 1
$u_PI3K=0.13718
$d_PI3K=7.28969
$u_PLCG1=11.18145
$d_PLCG1=0.08943
$u_PPP1R12A = 1
$d_PPP1R12A = 1
$u_PPP1R12B=3.70639
$d_PPP1R12B=0.2698
$u_PRKACA = 1
$d_PRKACA = 1
$u_PRKCA=9.18522
$d_PRKCA=0.10887
$u_PRKCB=0.49073
$d_PRKCB=2.03778
$u_PRKCG=0.07077
$d_PRKCG=14.13028
$u_PRKCZ=0.05261
$d_PRKCZ=19.00779
$u_PTEN=1.45284
$d_PTEN=0.68831
$u_PTK2B=1.3398
$d_PTK2B=0.74638
$u_PTPN11=0.14899
$d_PTPN11=6.71186
$u_RAC1=0.29004
$d_RAC1=3.4478
$u_RAF1 = 1
$d_RAF1 = 1
$u_RHEB=0.2877
$d_RHEB=3.47584
$u_RHOA = 1
$d_RHOA = 1
$u_ROCK1=1.08349
$d_ROCK1=0.92294
$u_ROCK2=0.57588
$d_ROCK2=1.73647
$u_RPS6KA1=1.75632
$d_RPS6KA1=0.56937
$u_SHC1=0.16087
$d_SHC1=6.2162
$u_SIRT1=0.13123
$d_SIRT1=7.62021
$u_SNAI1=3.83695
$d_SNAI1=0.26062
$u_SPART=0.31285
$d_SPART=3.19642
$u_SOS1 = 1
$d_SOS1 = 1
$u_SRC=7.07468
$d_SRC=0.14135
$u_STMN1 = 1
$d_STMN1 = 1
$u_SYN1=8.96409
$d_SYN1=0.11156
$u_TSC=6.6345
$d_TSC=0.15073
$u_TTL=0.23781
$d_TTL=4.20504
$u_WWTR1=0.60239
$d_WWTR1=1.66005
$u_WWP1=0.02965
$d_WWP1=33.72681
$u_YES1=2.08445
$d_YES1=0.47974
$u_YAP1=1.51422
$d_YAP1=0.66041
$u_mTORC2=0.08295
$d_mTORC2=12.05546
$u_mTORC1=0.20207
$d_mTORC1=4.94878
$u_FOXO = 1
$d_FOXO = 1
$u_Tubulin = 1
$d_Tubulin = 1
$u_Microtubule_polimerization = 1
$d_Microtubule_polimerization = 1
$u_Neuron_migration = 1
$d_Neuron_migration = 1
$u_Actin_cytoskeleton_reorganization = 1
$d_Actin_cytoskeleton_reorganization = 1
$u_Cell_migration = 1
$d_Cell_migration = 1
$u_F_actin_dynamics = 1
$d_F_actin_dynamics = 1
$u_Protein_synthesis = 1
$d_Protein_synthesis = 1
$u_Metastasis = 1
$d_Metastasis = 1
$u_Proliferation = 1
$d_Proliferation = 1
$u_Apoptosis = 1
$d_Apoptosis = 1
[ATF2].istate = 1 [0], 0 [1]
[CFL2].istate = 1 [0], 0 [1]
[CREB1].istate = 1 [0], 0 [1]
[CTTN].istate = 1 [0], 0 [1]
[GNA13].istate = 1 [0], 0 [1]
[GRB2].istate = 1 [0], 0 [1]
[HRAS].istate = 1 [0], 0 [1]
[ITCH].istate = 1 [0], 0 [1]
[MAPK1].istate = 1 [0], 0 [1]
[MAPK3].istate = 1 [0], 0 [1]
[MP].istate = 1 [0], 0 [1]
[PAK4].istate = 1 [0], 0 [1]
[PDPK1].istate = 1 [0], 0 [1]
[PPP1R12A].istate = 1 [0], 0 [1]
[PRKACA].istate = 1 [0], 0 [1]
[RAF1].istate = 1 [0], 0 [1]
[RHOA].istate = 1 [0], 0 [1]
[SOS1].istate = 1 [0], 0 [1]
[STMN1].istate = 1 [0], 0 [1]
[FOXO].istate = 1 [0], 0 [1]
[Tubulin].istate = 1 [0], 0 [1]
[Microtubule_polimerization].istate = 1 [0], 0 [1]
[Neuron_migration].istate = 1 [0], 0 [1]
[Actin_cytoskeleton_reorganization].istate = 1 [0], 0 [1]
[Cell_migration].istate = 1 [0], 0 [1]
[F_actin_dynamics].istate = 1 [0], 0 [1]
[Protein_synthesis].istate = 1 [0], 0 [1]
[Metastasis].istate = 1 [0], 0 [1]
[Proliferation].istate = 1 [0], 0 [1]
[Apoptosis].istate = 1 [0], 0 [1]
discrete_time = 0
use_physrandgen = FALSE
seed_pseudorandom = 100
sample_count = 10000
max_time = 60
time_tick = 0.1
thread_count = 1
statdist_traj_count = 100
statdist_cluster_threshold = 1
display_traj = 0
statdist_similarity_cache_max_size = 20000
F2R.is_internal = TRUE
LPAR2.is_internal = TRUE
TACR3.is_internal = TRUE
EGF.is_internal = TRUE
NRG1.is_internal = TRUE
NRG2.is_internal = TRUE
NRG3.is_internal = TRUE
NRG4.is_internal = TRUE
AKT1.is_internal = TRUE
AKT2.is_internal = TRUE
AKT3.is_internal = TRUE
AMOTL2.is_internal = TRUE
ARAF.is_internal = TRUE
ARHGEF1.is_internal = TRUE
ARHGEF11.is_internal = TRUE
ARHGEF12.is_internal = TRUE
ARHGEF6.is_internal = TRUE
ATF2.is_internal = TRUE
BAD.is_internal = TRUE
BCL2.is_internal = TRUE
BCL2L1.is_internal = TRUE
BRAF.is_internal = TRUE
CDC42.is_internal = TRUE
CDC42BPA.is_internal = TRUE
CDK1.is_internal = TRUE
CDC25B.is_internal = TRUE
CFL1.is_internal = TRUE
CFL2.is_internal = TRUE
CREB1.is_internal = TRUE
CTNNB1.is_internal = TRUE
CTTN.is_internal = TRUE
DEPTOR.is_internal = TRUE
EPHA2.is_internal = TRUE
EGFR.is_internal = TRUE
ERBB2.is_internal = TRUE
ERBB3.is_internal = TRUE
ERBB4.is_internal = TRUE
EIF4E.is_internal = TRUE
EIF4EBP1.is_internal = TRUE
FUS.is_internal = TRUE
GIT1.is_internal = TRUE
GNA13.is_internal = TRUE
GRB2.is_internal = TRUE
HRAS.is_internal = TRUE
ITCH.is_internal = TRUE
JUN.is_internal = TRUE
KRAS.is_internal = TRUE
LATS1.is_internal = TRUE
LATS2.is_internal = TRUE
LIMK1.is_internal = TRUE
LIMK2.is_internal = TRUE
MAP2K1.is_internal = TRUE
MAP2K2.is_internal = TRUE
MAPK1.is_internal = TRUE
MAPK3.is_internal = TRUE
MYC.is_internal = TRUE
MP.is_internal = TRUE
NFE2L2.is_internal = TRUE
NR4A3.is_internal = TRUE
NRAS.is_internal = TRUE
PAK1.is_internal = FALSE
PAK2.is_internal = FALSE
PAK3.is_internal = FALSE
PAK4.is_internal = FALSE
PDPK1.is_internal = FALSE
PI3K.is_internal = TRUE
PLCG1.is_internal = FALSE
PPP1R12A.is_internal = FALSE
PPP1R12B.is_internal = FALSE
PRKACA.is_internal = FALSE
PRKCA.is_internal = FALSE
PRKCB.is_internal = FALSE
PRKCG.is_internal = FALSE
PRKCZ.is_internal = FALSE
PTEN.is_internal = FALSE
PTK2B.is_internal = TRUE
PTPN11.is_internal = TRUE
RAC1.is_internal = TRUE
RAF1.is_internal = TRUE
RHEB.is_internal = TRUE
RHOA.is_internal = TRUE
ROCK1.is_internal = TRUE
ROCK2.is_internal = TRUE
RPS6KA1.is_internal = TRUE
SHC1.is_internal = TRUE
SIRT1.is_internal = TRUE
SNAI1.is_internal = TRUE
SPART.is_internal = TRUE
SOS1.is_internal = TRUE
SRC.is_internal = TRUE
STMN1.is_internal = TRUE
SYN1.is_internal = TRUE
TSC.is_internal = TRUE
TTL.is_internal = TRUE
WWTR1.is_internal = TRUE
WWP1.is_internal = TRUE
YES1.is_internal = TRUE
YAP1.is_internal = TRUE
mTORC2.is_internal = TRUE
mTORC1.is_internal = TRUE
FOXO.is_internal = TRUE
Tubulin.is_internal = TRUE
Microtubule_polimerization.is_internal = TRUE
Neuron_migration.is_internal = TRUE
Actin_cytoskeleton_reorganization.is_internal = TRUE
Cell_migration.is_internal = TRUE
F_actin_dynamics.is_internal = TRUE
Protein_synthesis.is_internal = TRUE
Metastasis.is_internal = TRUE
Proliferation.is_internal = TRUE
Apoptosis.is_internal = TRUE
[NRG1].istate = 0.5[1], 0.5[0]
[BAD].istate = 0.60492[1], 0.39508[0]
[SYN1].istate = 0.73813[1], 0.26187000000000005[0]
[WWTR1].istate = 0.44497[1], 0.55503[0]
[LPAR2].istate = 0.70651[1], 0.29349000000000003[0]
[ERBB3].istate = 0.7437[1], 0.2563[0]
[PRKCZ].istate = 0.18026[1], 0.81974[0]
[ROCK1].istate = 0.50871[1], 0.49129[0]
[CDC42].istate = 0.51006[1], 0.48994000000000004[0]
[ARHGEF1].istate = 0.78162[1], 0.21838000000000002[0]
[PPP1R12B].istate = 0.64224[1], 0.35775999999999997[0]
[PAK3].istate = 0.37989[1], 0.6201099999999999[0]
[ARAF].istate = 0.6078[1], 0.3922[0]
[FUS].istate = 0.34918[1], 0.65082[0]
[SIRT1].istate = 0.27951[1], 0.7204900000000001[0]
[CDC25B].istate = 0.53865[1], 0.46135000000000004[0]
[AKT2].istate = 0.61609[1], 0.38391[0]
[RHEB].istate = 0.36473[1], 0.63527[0]
[LIMK1].istate = 0.53079[1], 0.46921[0]
[GIT1].istate = 0.71418[1], 0.28581999999999996[0]
[AMOTL2].istate = 0.76665[1], 0.23334999999999995[0]
[TTL].istate = 0.34406[1], 0.65594[0]
[NFE2L2].istate = 0.46849[1], 0.5315099999999999[0]
[AKT3].istate = 0.34895[1], 0.65105[0]
[RPS6KA1].istate = 0.56115[1], 0.43884999999999996[0]
[NR4A3].istate = 0.83057[1], 0.16942999999999997[0]
[PTK2B].istate = 0.53176[1], 0.46824[0]
[WWP1].istate = 0.11802[1], 0.88198[0]
[PLCG1].istate = 0.76212[1], 0.23787999999999998[0]
[SNAI1].istate = 0.646[1], 0.354[0]
[PRKCG].istate = 0.21246[1], 0.78754[0]
[MAP2K2].istate = 0.42312[1], 0.5768800000000001[0]
[ARHGEF6].istate = 0.52044[1], 0.47956[0]
[LATS1].istate = 0.68256[1], 0.31744000000000006[0]
[ARHGEF11].istate = 0.83684[1], 0.16315999999999997[0]
[SPART].istate = 0.37383[1], 0.62617[0]
[KRAS].istate = 0.57028[1], 0.42972[0]
[ROCK2].istate = 0.44008[1], 0.55992[0]
[RAC1].istate = 0.36561[1], 0.63439[0]
[MYC].istate = 0.58998[1], 0.41002000000000005[0]
[YAP1].istate = 0.54505[1], 0.45494999999999997[0]
[EGF].istate = 0.61031[1], 0.38969[0]
[ERBB2].istate = 0.82077[1], 0.17923[0]
[AKT1].istate = 0.56202[1], 0.43798000000000004[0]
[EPHA2].istate = 0.48351[1], 0.51649[0]
[CDC42BPA].istate = 0.19628[1], 0.80372[0]
[EGFR].istate = 0.62299[1], 0.37700999999999996[0]
[PAK1].istate = 0.2152[1], 0.7847999999999999[0]
[LATS2].istate = 0.92392[1], 0.07608000000000004[0]
[EIF4E].istate = 0.57252[1], 0.42747999999999997[0]
[PRKCA].istate = 0.74077[1], 0.25922999999999996[0]
[DEPTOR].istate = 0.64647[1], 0.35353[0]
[BRAF].istate = 0.53428[1], 0.46572[0]
[NRG2].istate = 0.80778[1], 0.19221999999999995[0]
[SHC1].istate = 0.30162[1], 0.69838[0]
[PRKCB].istate = 0.42271[1], 0.5772900000000001[0]
[CTNNB1].istate = 0.14767[1], 0.85233[0]
[MAP2K1].istate = 0.25912[1], 0.74088[0]
[NRG4].istate = 0.56466[1], 0.43533999999999995[0]
[TACR3].istate = 0.72015[1], 0.27985000000000004[0]
[CDK1].istate = 0.31644[1], 0.68356[0]
[BCL2L1].istate = 0.2245[1], 0.7755[0]
[BCL2].istate = 0.65259[1], 0.34741[0]
[PTEN].istate = 0.54055[1], 0.45945[0]
[CFL1].istate = 0.6347[1], 0.36529999999999996[0]
[YES1].istate = 0.57975[1], 0.42025[0]
[JUN].istate = 0.7911[1], 0.20889999999999997[0]
[ERBB4].istate = 0.77286[1], 0.22714[0]
[PTPN11].istate = 0.29329[1], 0.70671[0]
[PAK2].istate = 0.62688[1], 0.37312[0]
[F2R].istate = 0.26933[1], 0.7306699999999999[0]
[LIMK2].istate = 0.67946[1], 0.32054000000000005[0]
[NRG3].istate = 0.67937[1], 0.32062999999999997[0]
[EIF4EBP1].istate = 0.44148[1], 0.55852[0]
[ARHGEF12].istate = 0.56734[1], 0.43266000000000004[0]
[SRC].istate = 0.71243[1], 0.28757[0]
[NRAS].istate = 0.30976[1], 0.69024[0]
[mTORC2].istate = 0.2297[1], 0.7703[0]
[mTORC1].istate = 0.32637[1], 0.67363[0]
[PI3K].istate = 0.28432[1], 0.71568[0]
[TSC].istate = 0.70545[1], 0.29455[0]
```
