## Supplementary Dataset 5 for "Explainable Generative AI Uncovers a Molecular Continuum in Medulloblastoma with Implications for Rare Cancer Subtyping and Treatment Equity": MB_list5_RNA_asTransition_894.cfg

```
$u_F2R=0.11364
$d_F2R=8.79972
$u_LPAR2=35.993
$d_LPAR2=0.02778
$u_TACR3=0.04315
$d_TACR3=23.17497
$u_EGF=4.66855
$d_EGF=0.2142
$u_NRG1 = 1
$d_NRG1 = 1
$u_NRG2=2.73096
$d_NRG2=0.36617
$u_NRG3=0.91179
$d_NRG3=1.09674
$u_NRG4=1.47817
$d_NRG4=0.67651
$u_AKT1=10.57279
$d_AKT1=0.09458
$u_AKT2=20.07846
$d_AKT2=0.0498
$u_AKT3=0.04364
$d_AKT3=22.91476
$u_AMOTL2=4.13202
$d_AMOTL2=0.24201
$u_ARAF=1.8968
$d_ARAF=0.5272
$u_ARHGEF1=9.16998
$d_ARHGEF1=0.10905
$u_ARHGEF11=65.53288
$d_ARHGEF11=0.01526
$u_ARHGEF12=0.31361
$d_ARHGEF12=3.18867
$u_ARHGEF6=0.78115
$d_ARHGEF6=1.28016
$u_ATF2 = 1
$d_ATF2 = 1
$u_BAD=2.34863
$d_BAD=0.42578
$u_BCL2=1.48179
$d_BCL2=0.67486
$u_BCL2L1=0.68626
$d_BCL2L1=1.45717
$u_BRAF=0.22491
$d_BRAF=4.44622
$u_CDC42=0.35288
$d_CDC42=2.83382
$u_CDC42BPA=3.92806
$d_CDC42BPA=0.25458
$u_CDK1=0.04662
$d_CDK1=21.45002
$u_CDC25B=0.75997
$d_CDC25B=1.31584
$u_CFL1=6.96957
$d_CFL1=0.14348
$u_CFL2 = 1
$d_CFL2 = 1
$u_CREB1 = 1
$d_CREB1 = 1
$u_CTNNB1=0.01785
$d_CTNNB1=56.02241
$u_CTTN = 1
$d_CTTN = 1
$u_DEPTOR=7.99477
$d_DEPTOR=0.12508
$u_EPHA2=6.24397
$d_EPHA2=0.16015
$u_EGFR=0.268
$d_EGFR=3.73134
$u_ERBB2=0.50364
$d_ERBB2=1.98555
$u_ERBB3=5.03441
$d_ERBB3=0.19863
$u_ERBB4=11.18441
$d_ERBB4=0.08941
$u_EIF4E=0.31823
$d_EIF4E=3.14238
$u_EIF4EBP1=0.49647
$d_EIF4EBP1=2.01422
$u_FUS=0.09668
$d_FUS=10.3434
$u_GIT1=0.13315
$d_GIT1=7.51033
$u_GNA13 = 1
$d_GNA13 = 1
$u_GRB2 = 1
$d_GRB2 = 1
$u_HRAS = 1
$d_HRAS = 1
$u_ITCH = 1
$d_ITCH = 1
$u_JUN=0.55072
$d_JUN=1.8158
$u_KRAS=0.37634
$d_KRAS=2.65717
$u_LATS1=1.70764
$d_LATS1=0.5856
$u_LATS2=25.38816
$d_LATS2=0.03939
$u_LIMK1=3.53307
$d_LIMK1=0.28304
$u_LIMK2=6.93569
$d_LIMK2=0.14418
$u_MAP2K1=0.10755
$d_MAP2K1=9.298
$u_MAP2K2=22.92352
$d_MAP2K2=0.04362
$u_MAPK1 = 1
$d_MAPK1 = 1
$u_MAPK3 = 1
$d_MAPK3 = 1
$u_MYC=21.33389
$d_MYC=0.04687
$u_MP = 1
$d_MP = 1
$u_NFE2L2=0.19151
$d_NFE2L2=5.22166
$u_NR4A3=57.56836
$d_NR4A3=0.01737
$u_NRAS=0.19949
$d_NRAS=5.01278
$u_PAK1=0.11927
$d_PAK1=8.38434
$u_PAK2=5.12489
$d_PAK2=0.19513
$u_PAK3=0.32579
$d_PAK3=3.06946
$u_PAK4 = 1
$d_PAK4 = 1
$u_PDPK1 = 1
$d_PDPK1 = 1
$u_PI3K=0.07162
$d_PI3K=13.96258
$u_PLCG1=22.05325
$d_PLCG1=0.04534
$u_PPP1R12A = 1
$d_PPP1R12A = 1
$u_PPP1R12B=15.23569
$d_PPP1R12B=0.06564
$u_PRKACA = 1
$d_PRKACA = 1
$u_PRKCA=3.15125
$d_PRKCA=0.31733
$u_PRKCB=24.02195
$d_PRKCB=0.04163
$u_PRKCG=0.02697
$d_PRKCG=37.07824
$u_PRKCZ=0.28417
$d_PRKCZ=3.51902
$u_PTEN=0.17157
$d_PTEN=5.82852
$u_PTK2B=1.22742
$d_PTK2B=0.81472
$u_PTPN11=0.07745
$d_PTPN11=12.91156
$u_RAC1=0.66197
$d_RAC1=1.51064
$u_RAF1 = 1
$d_RAF1 = 1
$u_RHEB=1.19872
$d_RHEB=0.83422
$u_RHOA = 1
$d_RHOA = 1
$u_ROCK1=0.12691
$d_ROCK1=7.8796
$u_ROCK2=0.24592
$d_ROCK2=4.06636
$u_RPS6KA1=17.17017
$d_RPS6KA1=0.05824
$u_SHC1=0.69473
$d_SHC1=1.43941
$u_SIRT1=0.6401
$d_SIRT1=1.56226
$u_SNAI1=0.24361
$d_SNAI1=4.10492
$u_SPART=0.06867
$d_SPART=14.5624
$u_SOS1 = 1
$d_SOS1 = 1
$u_SRC=4.23604
$d_SRC=0.23607
$u_STMN1 = 1
$d_STMN1 = 1
$u_SYN1=1.17734
$d_SYN1=0.84937
$u_TSC=0.05665
$d_TSC=17.65225
$u_TTL=1.94333
$d_TTL=0.51458
$u_WWTR1=0.36987
$d_WWTR1=2.70365
$u_WWP1=0.04789
$d_WWP1=20.88119
$u_YES1=0.06273
$d_YES1=15.94134
$u_YAP1=0.40621
$d_YAP1=2.46178
$u_mTORC2=0.08579
$d_mTORC2=11.65637
$u_mTORC1=2.54277
$d_mTORC1=0.39327
$u_FOXO = 1
$d_FOXO = 1
$u_Tubulin = 1
$d_Tubulin = 1
$u_Microtubule_polimerization = 1
$d_Microtubule_polimerization = 1
$u_Neuron_migration = 1
$d_Neuron_migration = 1
$u_Actin_cytoskeleton_reorganization = 1
$d_Actin_cytoskeleton_reorganization = 1
$u_Cell_migration = 1
$d_Cell_migration = 1
$u_F_actin_dynamics = 1
$d_F_actin_dynamics = 1
$u_Protein_synthesis = 1
$d_Protein_synthesis = 1
$u_Metastasis = 1
$d_Metastasis = 1
$u_Proliferation = 1
$d_Proliferation = 1
$u_Apoptosis = 1
$d_Apoptosis = 1
[ATF2].istate = 1 [0], 0 [1]
[CFL2].istate = 1 [0], 0 [1]
[CREB1].istate = 1 [0], 0 [1]
[CTTN].istate = 1 [0], 0 [1]
[GNA13].istate = 1 [0], 0 [1]
[GRB2].istate = 1 [0], 0 [1]
[HRAS].istate = 1 [0], 0 [1]
[ITCH].istate = 1 [0], 0 [1]
[MAPK1].istate = 1 [0], 0 [1]
[MAPK3].istate = 1 [0], 0 [1]
[MP].istate = 1 [0], 0 [1]
[PAK4].istate = 1 [0], 0 [1]
[PDPK1].istate = 1 [0], 0 [1]
[PPP1R12A].istate = 1 [0], 0 [1]
[PRKACA].istate = 1 [0], 0 [1]
[RAF1].istate = 1 [0], 0 [1]
[RHOA].istate = 1 [0], 0 [1]
[SOS1].istate = 1 [0], 0 [1]
[STMN1].istate = 1 [0], 0 [1]
[FOXO].istate = 1 [0], 0 [1]
[Tubulin].istate = 1 [0], 0 [1]
[Microtubule_polimerization].istate = 1 [0], 0 [1]
[Neuron_migration].istate = 1 [0], 0 [1]
[Actin_cytoskeleton_reorganization].istate = 1 [0], 0 [1]
[Cell_migration].istate = 1 [0], 0 [1]
[F_actin_dynamics].istate = 1 [0], 0 [1]
[Protein_synthesis].istate = 1 [0], 0 [1]
[Metastasis].istate = 1 [0], 0 [1]
[Proliferation].istate = 1 [0], 0 [1]
[Apoptosis].istate = 1 [0], 0 [1]
discrete_time = 0
use_physrandgen = FALSE
seed_pseudorandom = 100
sample_count = 10000
max_time = 60
time_tick = 0.1
thread_count = 1
statdist_traj_count = 100
statdist_cluster_threshold = 1
display_traj = 0
statdist_similarity_cache_max_size = 20000
F2R.is_internal = TRUE
LPAR2.is_internal = TRUE
TACR3.is_internal = TRUE
EGF.is_internal = TRUE
NRG1.is_internal = TRUE
NRG2.is_internal = TRUE
NRG3.is_internal = TRUE
NRG4.is_internal = TRUE
AKT1.is_internal = TRUE
AKT2.is_internal = TRUE
AKT3.is_internal = TRUE
AMOTL2.is_internal = TRUE
ARAF.is_internal = TRUE
ARHGEF1.is_internal = TRUE
ARHGEF11.is_internal = TRUE
ARHGEF12.is_internal = TRUE
ARHGEF6.is_internal = TRUE
ATF2.is_internal = TRUE
BAD.is_internal = TRUE
BCL2.is_internal = TRUE
BCL2L1.is_internal = TRUE
BRAF.is_internal = TRUE
CDC42.is_internal = TRUE
CDC42BPA.is_internal = TRUE
CDK1.is_internal = TRUE
CDC25B.is_internal = TRUE
CFL1.is_internal = TRUE
CFL2.is_internal = TRUE
CREB1.is_internal = TRUE
CTNNB1.is_internal = TRUE
CTTN.is_internal = TRUE
DEPTOR.is_internal = TRUE
EPHA2.is_internal = TRUE
EGFR.is_internal = TRUE
ERBB2.is_internal = TRUE
ERBB3.is_internal = TRUE
ERBB4.is_internal = TRUE
EIF4E.is_internal = TRUE
EIF4EBP1.is_internal = TRUE
FUS.is_internal = TRUE
GIT1.is_internal = TRUE
GNA13.is_internal = TRUE
GRB2.is_internal = TRUE
HRAS.is_internal = TRUE
ITCH.is_internal = TRUE
JUN.is_internal = TRUE
KRAS.is_internal = TRUE
LATS1.is_internal = TRUE
LATS2.is_internal = TRUE
LIMK1.is_internal = TRUE
LIMK2.is_internal = TRUE
MAP2K1.is_internal = TRUE
MAP2K2.is_internal = TRUE
MAPK1.is_internal = TRUE
MAPK3.is_internal = TRUE
MYC.is_internal = TRUE
MP.is_internal = TRUE
NFE2L2.is_internal = TRUE
NR4A3.is_internal = TRUE
NRAS.is_internal = TRUE
PAK1.is_internal = FALSE
PAK2.is_internal = FALSE
PAK3.is_internal = FALSE
PAK4.is_internal = FALSE
PDPK1.is_internal = FALSE
PI3K.is_internal = TRUE
PLCG1.is_internal = FALSE
PPP1R12A.is_internal = FALSE
PPP1R12B.is_internal = FALSE
PRKACA.is_internal = FALSE
PRKCA.is_internal = FALSE
PRKCB.is_internal = FALSE
PRKCG.is_internal = FALSE
PRKCZ.is_internal = FALSE
PTEN.is_internal = FALSE
PTK2B.is_internal = TRUE
PTPN11.is_internal = TRUE
RAC1.is_internal = TRUE
RAF1.is_internal = TRUE
RHEB.is_internal = TRUE
RHOA.is_internal = TRUE
ROCK1.is_internal = TRUE
ROCK2.is_internal = TRUE
RPS6KA1.is_internal = TRUE
SHC1.is_internal = TRUE
SIRT1.is_internal = TRUE
SNAI1.is_internal = TRUE
SPART.is_internal = TRUE
SOS1.is_internal = TRUE
SRC.is_internal = TRUE
STMN1.is_internal = TRUE
SYN1.is_internal = TRUE
TSC.is_internal = TRUE
TTL.is_internal = TRUE
WWTR1.is_internal = TRUE
WWP1.is_internal = TRUE
YES1.is_internal = TRUE
YAP1.is_internal = TRUE
mTORC2.is_internal = TRUE
mTORC1.is_internal = TRUE
FOXO.is_internal = TRUE
Tubulin.is_internal = TRUE
Microtubule_polimerization.is_internal = TRUE
Neuron_migration.is_internal = TRUE
Actin_cytoskeleton_reorganization.is_internal = TRUE
Cell_migration.is_internal = TRUE
F_actin_dynamics.is_internal = TRUE
Protein_synthesis.is_internal = TRUE
Metastasis.is_internal = TRUE
Proliferation.is_internal = TRUE
Apoptosis.is_internal = TRUE
[NRG1].istate = 0.5[1], 0.5[0]
[BAD].istate = 0.5927[1], 0.4073[0]
[SYN1].istate = 0.51773[1], 0.48227[0]
[WWTR1].istate = 0.39201[1], 0.60799[0]
[LPAR2].istate = 0.88905[1], 0.11095[0]
[ERBB3].istate = 0.67549[1], 0.32450999999999997[0]
[PRKCZ].istate = 0.3634[1], 0.6366[0]
[ROCK1].istate = 0.27587[1], 0.7241299999999999[0]
[CDC42].istate = 0.38691[1], 0.61309[0]
[ARHGEF1].istate = 0.74059[1], 0.25941000000000003[0]
[PPP1R12B].istate = 0.79572[1], 0.20428000000000002[0]
[PAK3].istate = 0.37824[1], 0.62176[0]
[ARAF].istate = 0.56951[1], 0.43049000000000004[0]
[FUS].istate = 0.24634[1], 0.75366[0]
[SIRT1].istate = 0.45156[1], 0.54844[0]
[CDC25B].istate = 0.4702[1], 0.5298[0]
[AKT2].istate = 0.82568[1], 0.17432000000000003[0]
[RHEB].istate = 0.51968[1], 0.48031999999999997[0]
[LIMK1].istate = 0.63704[1], 0.36295999999999995[0]
[GIT1].istate = 0.28108[1], 0.71892[0]
[AMOTL2].istate = 0.65404[1], 0.34596000000000005[0]
[TTL].istate = 0.57214[1], 0.42786[0]
[NFE2L2].istate = 0.32055[1], 0.67945[0]
[AKT3].istate = 0.15997[1], 0.84003[0]
[RPS6KA1].istate = 0.80869[1], 0.19130999999999998[0]
[NR4A3].istate = 0.94005[1], 0.05994999999999995[0]
[PTK2B].istate = 0.52225[1], 0.47775[0]
[WWP1].istate = 0.17006[1], 0.82994[0]
[PLCG1].istate = 0.83587[1], 0.16413[0]
[SNAI1].istate = 0.34667[1], 0.65333[0]
[PRKCG].istate = 0.10771[1], 0.89229[0]
[MAP2K2].istate = 0.84007[1], 0.15993000000000002[0]
[ARHGEF6].istate = 0.47318[1], 0.5268200000000001[0]
[LATS1].istate = 0.5581[1], 0.44189999999999996[0]
[ARHGEF11].istate = 0.95411[1], 0.045889999999999986[0]
[SPART].istate = 0.2092[1], 0.7908[0]
[KRAS].istate = 0.3939[1], 0.6061000000000001[0]
[ROCK2].istate = 0.3477[1], 0.6523[0]
[RAC1].istate = 0.45521[1], 0.54479[0]
[MYC].istate = 0.83227[1], 0.16773000000000005[0]
[YAP1].istate = 0.40219[1], 0.59781[0]
[EGF].istate = 0.6673[1], 0.3327[0]
[ERBB2].istate = 0.42553[1], 0.57447[0]
[AKT1].istate = 0.75605[1], 0.24395[0]
[EPHA2].istate = 0.69887[1], 0.30113[0]
[CDC42BPA].istate = 0.64854[1], 0.35146[0]
[EGFR].istate = 0.35704[1], 0.64296[0]
[PAK1].istate = 0.26913[1], 0.73087[0]
[LATS2].istate = 0.85116[1], 0.14883999999999997[0]
[EIF4E].istate = 0.37569[1], 0.6243099999999999[0]
[PRKCA].istate = 0.62462[1], 0.37538000000000005[0]
[DEPTOR].istate = 0.7257[1], 0.2743[0]
[BRAF].istate = 0.338[1], 0.6619999999999999[0]
[NRG2].istate = 0.60908[1], 0.39092000000000005[0]
[SHC1].istate = 0.46045[1], 0.53955[0]
[PRKCB].istate = 0.84515[1], 0.15485000000000004[0]
[CTNNB1].istate = 0.06291[1], 0.93709[0]
[MAP2K1].istate = 0.2579[1], 0.7421[0]
[NRG4].istate = 0.54243[1], 0.45757000000000003[0]
[TACR3].istate = 0.15875[1], 0.84125[0]
[CDK1].istate = 0.16714[1], 0.8328599999999999[0]
[BCL2L1].istate = 0.45912[1], 0.54088[0]
[BCL2].istate = 0.5427[1], 0.45730000000000004[0]
[PTEN].istate = 0.30861[1], 0.69139[0]
[CFL1].istate = 0.7108[1], 0.2892[0]
[YES1].istate = 0.19937[1], 0.80063[0]
[JUN].istate = 0.43523[1], 0.56477[0]
[ERBB4].istate = 0.76215[1], 0.23785[0]
[PTPN11].istate = 0.22225[1], 0.7777499999999999[0]
[PAK2].istate = 0.67742[1], 0.32258[0]
[F2R].istate = 0.26388[1], 0.73612[0]
[LIMK2].istate = 0.71027[1], 0.28973000000000004[0]
[NRG3].istate = 0.48997[1], 0.51003[0]
[EIF4EBP1].istate = 0.42397[1], 0.57603[0]
[ARHGEF12].istate = 0.3741[1], 0.6259[0]
[SRC].istate = 0.65674[1], 0.34326[0]
[NRAS].istate = 0.32498[1], 0.67502[0]
[mTORC2].istate = 0.23336[1], 0.76664[0]
[mTORC1].istate = 0.60133[1], 0.39866999999999997[0]
[PI3K].istate = 0.21376[1], 0.78624[0]
[TSC].istate = 0.1883[1], 0.8117[0]
```
