## Supplementary Dataset 5 for "Explainable Generative AI Uncovers a Molecular Continuum in Medulloblastoma with Implications for Rare Cancer Subtyping and Treatment Equity": MB_list5_RNA_asTransition_895.cfg

```
$u_F2R=12.07399
$d_F2R=0.08282
$u_LPAR2=11.52035
$d_LPAR2=0.0868
$u_TACR3=0.09634
$d_TACR3=10.3799
$u_EGF=0.66147
$d_EGF=1.51178
$u_NRG1 = 1
$d_NRG1 = 1
$u_NRG2=0.62103
$d_NRG2=1.61023
$u_NRG3=69.18218
$d_NRG3=0.01445
$u_NRG4=0.14717
$d_NRG4=6.79486
$u_AKT1=0.11958
$d_AKT1=8.3626
$u_AKT2=0.13595
$d_AKT2=7.35565
$u_AKT3=0.14088
$d_AKT3=7.09824
$u_AMOTL2=0.06881
$d_AMOTL2=14.53277
$u_ARAF=0.15377
$d_ARAF=6.50322
$u_ARHGEF1=0.04811
$d_ARHGEF1=20.7857
$u_ARHGEF11=0.07212
$d_ARHGEF11=13.86578
$u_ARHGEF12=0.02947
$d_ARHGEF12=33.93281
$u_ARHGEF6=2.72649
$d_ARHGEF6=0.36677
$u_ATF2 = 1
$d_ATF2 = 1
$u_BAD=0.04197
$d_BAD=23.82654
$u_BCL2=93.96904
$d_BCL2=0.01064
$u_BCL2L1=4.69723
$d_BCL2L1=0.21289
$u_BRAF=6.61681
$d_BRAF=0.15113
$u_CDC42=0.44982
$d_CDC42=2.22311
$u_CDC42BPA=0.90666
$d_CDC42BPA=1.10295
$u_CDK1=3.59033
$d_CDK1=0.27853
$u_CDC25B=0.23393
$d_CDC25B=4.27478
$u_CFL1=2.98074
$d_CFL1=0.33549
$u_CFL2 = 1
$d_CFL2 = 1
$u_CREB1 = 1
$d_CREB1 = 1
$u_CTNNB1=26.35477
$d_CTNNB1=0.03794
$u_CTTN = 1
$d_CTTN = 1
$u_DEPTOR=0.11111
$d_DEPTOR=9.00009
$u_EPHA2=0.1828
$d_EPHA2=5.47046
$u_EGFR=11.60295
$d_EGFR=0.08618
$u_ERBB2=1.26272
$d_ERBB2=0.79194
$u_ERBB3=33.50384
$d_ERBB3=0.02985
$u_ERBB4=3.61333
$d_ERBB4=0.27675
$u_EIF4E=0.03985
$d_EIF4E=25.0941
$u_EIF4EBP1=5.93577
$d_EIF4EBP1=0.16847
$u_FUS=0.15781
$d_FUS=6.33673
$u_GIT1=9.0867
$d_GIT1=0.11005
$u_GNA13 = 1
$d_GNA13 = 1
$u_GRB2 = 1
$d_GRB2 = 1
$u_HRAS = 1
$d_HRAS = 1
$u_ITCH = 1
$d_ITCH = 1
$u_JUN=15.62878
$d_JUN=0.06398
$u_KRAS=0.86169
$d_KRAS=1.16051
$u_LATS1=0.15385
$d_LATS1=6.49984
$u_LATS2=0.76192
$d_LATS2=1.31247
$u_LIMK1=3.59619
$d_LIMK1=0.27807
$u_LIMK2=14.06231
$d_LIMK2=0.07111
$u_MAP2K1=0.0596
$d_MAP2K1=16.77852
$u_MAP2K2=5.46431
$d_MAP2K2=0.18301
$u_MAPK1 = 1
$d_MAPK1 = 1
$u_MAPK3 = 1
$d_MAPK3 = 1
$u_MYC=0.18579
$d_MYC=5.38242
$u_MP = 1
$d_MP = 1
$u_NFE2L2=1.6151
$d_NFE2L2=0.61916
$u_NR4A3=0.98885
$d_NR4A3=1.01128
$u_NRAS=13.50248
$d_NRAS=0.07406
$u_PAK1=0.96754
$d_PAK1=1.03355
$u_PAK2=0.12379
$d_PAK2=8.0782
$u_PAK3=6.90419
$d_PAK3=0.14484
$u_PAK4 = 1
$d_PAK4 = 1
$u_PDPK1 = 1
$d_PDPK1 = 1
$u_PI3K=0.12596
$d_PI3K=7.93903
$u_PLCG1=5.97275
$d_PLCG1=0.16743
$u_PPP1R12A = 1
$d_PPP1R12A = 1
$u_PPP1R12B=0.12694
$d_PPP1R12B=7.87774
$u_PRKACA = 1
$d_PRKACA = 1
$u_PRKCA=4.24358
$d_PRKCA=0.23565
$u_PRKCB=22.39235
$d_PRKCB=0.04466
$u_PRKCG=10.5453
$d_PRKCG=0.09483
$u_PRKCZ=15.56482
$d_PRKCZ=0.06425
$u_PTEN=0.2223
$d_PTEN=4.49843
$u_PTK2B=1.3797
$d_PTK2B=0.7248
$u_PTPN11=0.05452
$d_PTPN11=18.34189
$u_RAC1=0.18878
$d_RAC1=5.29717
$u_RAF1 = 1
$d_RAF1 = 1
$u_RHEB=0.84247
$d_RHEB=1.18699
$u_RHOA = 1
$d_RHOA = 1
$u_ROCK1=4.25573
$d_ROCK1=0.23498
$u_ROCK2=0.0336
$d_ROCK2=29.7619
$u_RPS6KA1=1.12613
$d_RPS6KA1=0.888
$u_SHC1=4.28077
$d_SHC1=0.2336
$u_SIRT1=0.1306
$d_SIRT1=7.65697
$u_SNAI1=0.51266
$d_SNAI1=1.95061
$u_SPART=3.927
$d_SPART=0.25465
$u_SOS1 = 1
$d_SOS1 = 1
$u_SRC=0.11593
$d_SRC=8.62589
$u_STMN1 = 1
$d_STMN1 = 1
$u_SYN1=0.57685
$d_SYN1=1.73355
$u_TSC=0.08212
$d_TSC=12.1773
$u_TTL=0.65306
$d_TTL=1.53125
$u_WWTR1=8.26322
$d_WWTR1=0.12102
$u_WWP1=2.29793
$d_WWP1=0.43517
$u_YES1=1.54662
$d_YES1=0.64657
$u_YAP1=19.71043
$d_YAP1=0.05073
$u_mTORC2=0.41012
$d_mTORC2=2.43831
$u_mTORC1=0.11602
$d_mTORC1=8.6192
$u_FOXO = 1
$d_FOXO = 1
$u_Tubulin = 1
$d_Tubulin = 1
$u_Microtubule_polimerization = 1
$d_Microtubule_polimerization = 1
$u_Neuron_migration = 1
$d_Neuron_migration = 1
$u_Actin_cytoskeleton_reorganization = 1
$d_Actin_cytoskeleton_reorganization = 1
$u_Cell_migration = 1
$d_Cell_migration = 1
$u_F_actin_dynamics = 1
$d_F_actin_dynamics = 1
$u_Protein_synthesis = 1
$d_Protein_synthesis = 1
$u_Metastasis = 1
$d_Metastasis = 1
$u_Proliferation = 1
$d_Proliferation = 1
$u_Apoptosis = 1
$d_Apoptosis = 1
[ATF2].istate = 1 [0], 0 [1]
[CFL2].istate = 1 [0], 0 [1]
[CREB1].istate = 1 [0], 0 [1]
[CTTN].istate = 1 [0], 0 [1]
[GNA13].istate = 1 [0], 0 [1]
[GRB2].istate = 1 [0], 0 [1]
[HRAS].istate = 1 [0], 0 [1]
[ITCH].istate = 1 [0], 0 [1]
[MAPK1].istate = 1 [0], 0 [1]
[MAPK3].istate = 1 [0], 0 [1]
[MP].istate = 1 [0], 0 [1]
[PAK4].istate = 1 [0], 0 [1]
[PDPK1].istate = 1 [0], 0 [1]
[PPP1R12A].istate = 1 [0], 0 [1]
[PRKACA].istate = 1 [0], 0 [1]
[RAF1].istate = 1 [0], 0 [1]
[RHOA].istate = 1 [0], 0 [1]
[SOS1].istate = 1 [0], 0 [1]
[STMN1].istate = 1 [0], 0 [1]
[FOXO].istate = 1 [0], 0 [1]
[Tubulin].istate = 1 [0], 0 [1]
[Microtubule_polimerization].istate = 1 [0], 0 [1]
[Neuron_migration].istate = 1 [0], 0 [1]
[Actin_cytoskeleton_reorganization].istate = 1 [0], 0 [1]
[Cell_migration].istate = 1 [0], 0 [1]
[F_actin_dynamics].istate = 1 [0], 0 [1]
[Protein_synthesis].istate = 1 [0], 0 [1]
[Metastasis].istate = 1 [0], 0 [1]
[Proliferation].istate = 1 [0], 0 [1]
[Apoptosis].istate = 1 [0], 0 [1]
discrete_time = 0
use_physrandgen = FALSE
seed_pseudorandom = 100
sample_count = 10000
max_time = 60
time_tick = 0.1
thread_count = 1
statdist_traj_count = 100
statdist_cluster_threshold = 1
display_traj = 0
statdist_similarity_cache_max_size = 20000
F2R.is_internal = TRUE
LPAR2.is_internal = TRUE
TACR3.is_internal = TRUE
EGF.is_internal = TRUE
NRG1.is_internal = TRUE
NRG2.is_internal = TRUE
NRG3.is_internal = TRUE
NRG4.is_internal = TRUE
AKT1.is_internal = TRUE
AKT2.is_internal = TRUE
AKT3.is_internal = TRUE
AMOTL2.is_internal = TRUE
ARAF.is_internal = TRUE
ARHGEF1.is_internal = TRUE
ARHGEF11.is_internal = TRUE
ARHGEF12.is_internal = TRUE
ARHGEF6.is_internal = TRUE
ATF2.is_internal = TRUE
BAD.is_internal = TRUE
BCL2.is_internal = TRUE
BCL2L1.is_internal = TRUE
BRAF.is_internal = TRUE
CDC42.is_internal = TRUE
CDC42BPA.is_internal = TRUE
CDK1.is_internal = TRUE
CDC25B.is_internal = TRUE
CFL1.is_internal = TRUE
CFL2.is_internal = TRUE
CREB1.is_internal = TRUE
CTNNB1.is_internal = TRUE
CTTN.is_internal = TRUE
DEPTOR.is_internal = TRUE
EPHA2.is_internal = TRUE
EGFR.is_internal = TRUE
ERBB2.is_internal = TRUE
ERBB3.is_internal = TRUE
ERBB4.is_internal = TRUE
EIF4E.is_internal = TRUE
EIF4EBP1.is_internal = TRUE
FUS.is_internal = TRUE
GIT1.is_internal = TRUE
GNA13.is_internal = TRUE
GRB2.is_internal = TRUE
HRAS.is_internal = TRUE
ITCH.is_internal = TRUE
JUN.is_internal = TRUE
KRAS.is_internal = TRUE
LATS1.is_internal = TRUE
LATS2.is_internal = TRUE
LIMK1.is_internal = TRUE
LIMK2.is_internal = TRUE
MAP2K1.is_internal = TRUE
MAP2K2.is_internal = TRUE
MAPK1.is_internal = TRUE
MAPK3.is_internal = TRUE
MYC.is_internal = TRUE
MP.is_internal = TRUE
NFE2L2.is_internal = TRUE
NR4A3.is_internal = TRUE
NRAS.is_internal = TRUE
PAK1.is_internal = FALSE
PAK2.is_internal = FALSE
PAK3.is_internal = FALSE
PAK4.is_internal = FALSE
PDPK1.is_internal = FALSE
PI3K.is_internal = TRUE
PLCG1.is_internal = FALSE
PPP1R12A.is_internal = FALSE
PPP1R12B.is_internal = FALSE
PRKACA.is_internal = FALSE
PRKCA.is_internal = FALSE
PRKCB.is_internal = FALSE
PRKCG.is_internal = FALSE
PRKCZ.is_internal = FALSE
PTEN.is_internal = FALSE
PTK2B.is_internal = TRUE
PTPN11.is_internal = TRUE
RAC1.is_internal = TRUE
RAF1.is_internal = TRUE
RHEB.is_internal = TRUE
RHOA.is_internal = TRUE
ROCK1.is_internal = TRUE
ROCK2.is_internal = TRUE
RPS6KA1.is_internal = TRUE
SHC1.is_internal = TRUE
SIRT1.is_internal = TRUE
SNAI1.is_internal = TRUE
SPART.is_internal = TRUE
SOS1.is_internal = TRUE
SRC.is_internal = TRUE
STMN1.is_internal = TRUE
SYN1.is_internal = TRUE
TSC.is_internal = TRUE
TTL.is_internal = TRUE
WWTR1.is_internal = TRUE
WWP1.is_internal = TRUE
YES1.is_internal = TRUE
YAP1.is_internal = TRUE
mTORC2.is_internal = TRUE
mTORC1.is_internal = TRUE
FOXO.is_internal = TRUE
Tubulin.is_internal = TRUE
Microtubule_polimerization.is_internal = TRUE
Neuron_migration.is_internal = TRUE
Actin_cytoskeleton_reorganization.is_internal = TRUE
Cell_migration.is_internal = TRUE
F_actin_dynamics.is_internal = TRUE
Protein_synthesis.is_internal = TRUE
Metastasis.is_internal = TRUE
Proliferation.is_internal = TRUE
Apoptosis.is_internal = TRUE
[NRG1].istate = 0.5[1], 0.5[0]
[BAD].istate = 0.15575[1], 0.84425[0]
[SYN1].istate = 0.44027[1], 0.5597300000000001[0]
[WWTR1].istate = 0.72929[1], 0.27071[0]
[LPAR2].istate = 0.76537[1], 0.23463[0]
[ERBB3].istate = 0.88127[1], 0.11873[0]
[PRKCZ].istate = 0.79804[1], 0.20196000000000003[0]
[ROCK1].istate = 0.65724[1], 0.34275999999999995[0]
[CDC42].istate = 0.41326[1], 0.58674[0]
[ARHGEF1].istate = 0.17055[1], 0.82945[0]
[PPP1R12B].istate = 0.2759[1], 0.7241[0]
[PAK3].istate = 0.70978[1], 0.29022000000000003[0]
[ARAF].istate = 0.29672[1], 0.70328[0]
[FUS].istate = 0.29953[1], 0.7004699999999999[0]
[SIRT1].istate = 0.27898[1], 0.72102[0]
[CDC25B].istate = 0.34227[1], 0.6577299999999999[0]
[AKT2].istate = 0.28334[1], 0.7166600000000001[0]
[RHEB].istate = 0.48139[1], 0.51861[0]
[LIMK1].istate = 0.63896[1], 0.36104[0]
[GIT1].istate = 0.7396[1], 0.26039999999999996[0]
[AMOTL2].istate = 0.20941[1], 0.79059[0]
[TTL].istate = 0.45374[1], 0.54626[0]
[NFE2L2].istate = 0.55205[1], 0.44794999999999996[0]
[AKT3].istate = 0.28721[1], 0.71279[0]
[RPS6KA1].istate = 0.5129[1], 0.4871[0]
[NR4A3].istate = 0.49878[1], 0.50122[0]
[PTK2B].istate = 0.53495[1], 0.46504999999999996[0]
[WWP1].istate = 0.59033[1], 0.40967[0]
[PLCG1].istate = 0.69404[1], 0.30596[0]
[SNAI1].istate = 0.42746[1], 0.57254[0]
[PRKCG].istate = 0.75576[1], 0.24424[0]
[MAP2K2].istate = 0.68438[1], 0.31562[0]
[ARHGEF6].istate = 0.6089[1], 0.3911[0]
[LATS1].istate = 0.29678[1], 0.70322[0]
[ARHGEF11].istate = 0.21451[1], 0.78549[0]
[SPART].istate = 0.64852[1], 0.35148[0]
[KRAS].istate = 0.48384[1], 0.51616[0]
[ROCK2].istate = 0.13158[1], 0.86842[0]
[RAC1].istate = 0.31899[1], 0.68101[0]
[MYC].istate = 0.31726[1], 0.68274[0]
[YAP1].istate = 0.82367[1], 0.17633[0]
[EGF].istate = 0.45513[1], 0.54487[0]
[ERBB2].istate = 0.52533[1], 0.47467000000000004[0]
[AKT1].istate = 0.26941[1], 0.7305900000000001[0]
[EPHA2].istate = 0.3155[1], 0.6845[0]
[CDC42BPA].istate = 0.48936[1], 0.51064[0]
[EGFR].istate = 0.76614[1], 0.23385999999999996[0]
[PAK1].istate = 0.49642[1], 0.50358[0]
[LATS2].istate = 0.47048[1], 0.52952[0]
[EIF4E].istate = 0.15009[1], 0.8499099999999999[0]
[PRKCA].istate = 0.65693[1], 0.34307[0]
[DEPTOR].istate = 0.26144[1], 0.73856[0]
[BRAF].istate = 0.70516[1], 0.29484[0]
[NRG2].istate = 0.44828[1], 0.55172[0]
[SHC1].istate = 0.65788[1], 0.34212[0]
[PRKCB].istate = 0.83752[1], 0.16247999999999996[0]
[CTNNB1].istate = 0.85521[1], 0.14478999999999997[0]
[MAP2K1].istate = 0.19381[1], 0.80619[0]
[NRG4].istate = 0.29195[1], 0.7080500000000001[0]
[TACR3].istate = 0.24596[1], 0.75404[0]
[CDK1].istate = 0.63878[1], 0.36122[0]
[BCL2L1].istate = 0.66796[1], 0.33204[0]
[BCL2].istate = 0.99325[1], 0.006750000000000034[0]
[PTEN].istate = 0.33673[1], 0.66327[0]
[CFL1].istate = 0.61858[1], 0.38142[0]
[YES1].istate = 0.54735[1], 0.45265[0]
[JUN].istate = 0.79848[1], 0.20152000000000003[0]
[ERBB4].istate = 0.63948[1], 0.36051999999999995[0]
[PTPN11].istate = 0.18414[1], 0.81586[0]
[PAK2].istate = 0.27317[1], 0.72683[0]
[F2R].istate = 0.77046[1], 0.22953999999999997[0]
[LIMK2].istate = 0.78701[1], 0.21299[0]
[NRG3].istate = 0.96[1], 0.040000000000000036[0]
[EIF4EBP1].istate = 0.69337[1], 0.30662999999999996[0]
[ARHGEF12].istate = 0.11736[1], 0.88264[0]
[SRC].istate = 0.26605[1], 0.73395[0]
[NRAS].istate = 0.7826[1], 0.21740000000000004[0]
[mTORC2].istate = 0.40323[1], 0.59677[0]
[mTORC1].istate = 0.26613[1], 0.73387[0]
[PI3K].istate = 0.27506[1], 0.7249399999999999[0]
[TSC].istate = 0.22861[1], 0.77139[0]
```
