## Supplementary Dataset 5 for "Explainable Generative AI Uncovers a Molecular Continuum in Medulloblastoma with Implications for Rare Cancer Subtyping and Treatment Equity": MB_list5_RNA_asTransition_897.cfg

```
$u_F2R=0.18276
$d_F2R=5.47166
$u_LPAR2=0.40412
$d_LPAR2=2.47451
$u_TACR3=5.16593
$d_TACR3=0.19358
$u_EGF=96.37419
$d_EGF=0.01038
$u_NRG1 = 1
$d_NRG1 = 1
$u_NRG2=37.21313
$d_NRG2=0.02687
$u_NRG3=2.10679
$d_NRG3=0.47466
$u_NRG4=1.22064
$d_NRG4=0.81924
$u_AKT1=0.10228
$d_AKT1=9.77708
$u_AKT2=1.13659
$d_AKT2=0.87982
$u_AKT3=0.05464
$d_AKT3=18.30161
$u_AMOTL2=1.55786
$d_AMOTL2=0.64191
$u_ARAF=0.16419
$d_ARAF=6.0905
$u_ARHGEF1=5.25485
$d_ARHGEF1=0.1903
$u_ARHGEF11=0.32233
$d_ARHGEF11=3.10241
$u_ARHGEF12=5.12985
$d_ARHGEF12=0.19494
$u_ARHGEF6=10.37475
$d_ARHGEF6=0.09639
$u_ATF2 = 1
$d_ATF2 = 1
$u_BAD=0.0833
$d_BAD=12.0048
$u_BCL2=1.67689
$d_BCL2=0.59634
$u_BCL2L1=8.46717
$d_BCL2L1=0.1181
$u_BRAF=0.32962
$d_BRAF=3.0338
$u_CDC42=4.72297
$d_CDC42=0.21173
$u_CDC42BPA=0.04396
$d_CDC42BPA=22.74795
$u_CDK1=0.13173
$d_CDK1=7.59129
$u_CDC25B=0.12576
$d_CDC25B=7.95165
$u_CFL1=0.48701
$d_CFL1=2.05335
$u_CFL2 = 1
$d_CFL2 = 1
$u_CREB1 = 1
$d_CREB1 = 1
$u_CTNNB1=0.09917
$d_CTNNB1=10.08369
$u_CTTN = 1
$d_CTTN = 1
$u_DEPTOR=1.0
$d_DEPTOR=1.0
$u_EPHA2=2.25093
$d_EPHA2=0.44426
$u_EGFR=0.02375
$d_EGFR=42.10526
$u_ERBB2=2.80097
$d_ERBB2=0.35702
$u_ERBB3=5.39244
$d_ERBB3=0.18544
$u_ERBB4=6.23739
$d_ERBB4=0.16032
$u_EIF4E=31.30339
$d_EIF4E=0.03195
$u_EIF4EBP1=0.04375
$d_EIF4EBP1=22.85714
$u_FUS=0.09124
$d_FUS=10.96011
$u_GIT1=0.15212
$d_GIT1=6.57376
$u_GNA13 = 1
$d_GNA13 = 1
$u_GRB2 = 1
$d_GRB2 = 1
$u_HRAS = 1
$d_HRAS = 1
$u_ITCH = 1
$d_ITCH = 1
$u_JUN=7.36047
$d_JUN=0.13586
$u_KRAS=1.54523
$d_KRAS=0.64715
$u_LATS1=0.59719
$d_LATS1=1.67451
$u_LATS2=9.40995
$d_LATS2=0.10627
$u_LIMK1=1.62833
$d_LIMK1=0.61413
$u_LIMK2=7.06104
$d_LIMK2=0.14162
$u_MAP2K1=0.13703
$d_MAP2K1=7.29767
$u_MAP2K2=2.13749
$d_MAP2K2=0.46784
$u_MAPK1 = 1
$d_MAPK1 = 1
$u_MAPK3 = 1
$d_MAPK3 = 1
$u_MYC=0.54342
$d_MYC=1.8402
$u_MP = 1
$d_MP = 1
$u_NFE2L2=10.58504
$d_NFE2L2=0.09447
$u_NR4A3=2.69105
$d_NR4A3=0.3716
$u_NRAS=0.12482
$d_NRAS=8.01154
$u_PAK1=0.30353
$d_PAK1=3.29457
$u_PAK2=0.10655
$d_PAK2=9.38527
$u_PAK3=1.66497
$d_PAK3=0.60061
$u_PAK4 = 1
$d_PAK4 = 1
$u_PDPK1 = 1
$d_PDPK1 = 1
$u_PI3K=1.68839
$d_PI3K=0.59228
$u_PLCG1=0.01453
$d_PLCG1=68.82312
$u_PPP1R12A = 1
$d_PPP1R12A = 1
$u_PPP1R12B=0.21117
$d_PPP1R12B=4.73552
$u_PRKACA = 1
$d_PRKACA = 1
$u_PRKCA=1.0036
$d_PRKCA=0.99641
$u_PRKCB=1.21638
$d_PRKCB=0.82211
$u_PRKCG=3.64802
$d_PRKCG=0.27412
$u_PRKCZ=0.59482
$d_PRKCZ=1.68118
$u_PTEN=23.88351
$d_PTEN=0.04187
$u_PTK2B=5.33621
$d_PTK2B=0.1874
$u_PTPN11=2.32384
$d_PTPN11=0.43032
$u_RAC1=12.19573
$d_RAC1=0.082
$u_RAF1 = 1
$d_RAF1 = 1
$u_RHEB=0.98771
$d_RHEB=1.01244
$u_RHOA = 1
$d_RHOA = 1
$u_ROCK1=0.22581
$d_ROCK1=4.4285
$u_ROCK2=0.09682
$d_ROCK2=10.32844
$u_RPS6KA1=1.15744
$d_RPS6KA1=0.86398
$u_SHC1=0.12551
$d_SHC1=7.96749
$u_SIRT1=0.73502
$d_SIRT1=1.36051
$u_SNAI1=0.16408
$d_SNAI1=6.09459
$u_SPART=5.22031
$d_SPART=0.19156
$u_SOS1 = 1
$d_SOS1 = 1
$u_SRC=0.25447
$d_SRC=3.92974
$u_STMN1 = 1
$d_STMN1 = 1
$u_SYN1=23.37879
$d_SYN1=0.04277
$u_TSC=0.17797
$d_TSC=5.61892
$u_TTL=0.05065
$d_TTL=19.74334
$u_WWTR1=0.10019
$d_WWTR1=9.98104
$u_WWP1=14.47743
$d_WWP1=0.06907
$u_YES1=0.32206
$d_YES1=3.10501
$u_YAP1=0.11829
$d_YAP1=8.4538
$u_mTORC2=0.22938
$d_mTORC2=4.35958
$u_mTORC1=0.0275
$d_mTORC1=36.36364
$u_FOXO = 1
$d_FOXO = 1
$u_Tubulin = 1
$d_Tubulin = 1
$u_Microtubule_polimerization = 1
$d_Microtubule_polimerization = 1
$u_Neuron_migration = 1
$d_Neuron_migration = 1
$u_Actin_cytoskeleton_reorganization = 1
$d_Actin_cytoskeleton_reorganization = 1
$u_Cell_migration = 1
$d_Cell_migration = 1
$u_F_actin_dynamics = 1
$d_F_actin_dynamics = 1
$u_Protein_synthesis = 1
$d_Protein_synthesis = 1
$u_Metastasis = 1
$d_Metastasis = 1
$u_Proliferation = 1
$d_Proliferation = 1
$u_Apoptosis = 1
$d_Apoptosis = 1
[ATF2].istate = 1 [0], 0 [1]
[CFL2].istate = 1 [0], 0 [1]
[CREB1].istate = 1 [0], 0 [1]
[CTTN].istate = 1 [0], 0 [1]
[GNA13].istate = 1 [0], 0 [1]
[GRB2].istate = 1 [0], 0 [1]
[HRAS].istate = 1 [0], 0 [1]
[ITCH].istate = 1 [0], 0 [1]
[MAPK1].istate = 1 [0], 0 [1]
[MAPK3].istate = 1 [0], 0 [1]
[MP].istate = 1 [0], 0 [1]
[PAK4].istate = 1 [0], 0 [1]
[PDPK1].istate = 1 [0], 0 [1]
[PPP1R12A].istate = 1 [0], 0 [1]
[PRKACA].istate = 1 [0], 0 [1]
[RAF1].istate = 1 [0], 0 [1]
[RHOA].istate = 1 [0], 0 [1]
[SOS1].istate = 1 [0], 0 [1]
[STMN1].istate = 1 [0], 0 [1]
[FOXO].istate = 1 [0], 0 [1]
[Tubulin].istate = 1 [0], 0 [1]
[Microtubule_polimerization].istate = 1 [0], 0 [1]
[Neuron_migration].istate = 1 [0], 0 [1]
[Actin_cytoskeleton_reorganization].istate = 1 [0], 0 [1]
[Cell_migration].istate = 1 [0], 0 [1]
[F_actin_dynamics].istate = 1 [0], 0 [1]
[Protein_synthesis].istate = 1 [0], 0 [1]
[Metastasis].istate = 1 [0], 0 [1]
[Proliferation].istate = 1 [0], 0 [1]
[Apoptosis].istate = 1 [0], 0 [1]
discrete_time = 0
use_physrandgen = FALSE
seed_pseudorandom = 100
sample_count = 10000
max_time = 60
time_tick = 0.1
thread_count = 1
statdist_traj_count = 100
statdist_cluster_threshold = 1
display_traj = 0
statdist_similarity_cache_max_size = 20000
F2R.is_internal = TRUE
LPAR2.is_internal = TRUE
TACR3.is_internal = TRUE
EGF.is_internal = TRUE
NRG1.is_internal = TRUE
NRG2.is_internal = TRUE
NRG3.is_internal = TRUE
NRG4.is_internal = TRUE
AKT1.is_internal = TRUE
AKT2.is_internal = TRUE
AKT3.is_internal = TRUE
AMOTL2.is_internal = TRUE
ARAF.is_internal = TRUE
ARHGEF1.is_internal = TRUE
ARHGEF11.is_internal = TRUE
ARHGEF12.is_internal = TRUE
ARHGEF6.is_internal = TRUE
ATF2.is_internal = TRUE
BAD.is_internal = TRUE
BCL2.is_internal = TRUE
BCL2L1.is_internal = TRUE
BRAF.is_internal = TRUE
CDC42.is_internal = TRUE
CDC42BPA.is_internal = TRUE
CDK1.is_internal = TRUE
CDC25B.is_internal = TRUE
CFL1.is_internal = TRUE
CFL2.is_internal = TRUE
CREB1.is_internal = TRUE
CTNNB1.is_internal = TRUE
CTTN.is_internal = TRUE
DEPTOR.is_internal = TRUE
EPHA2.is_internal = TRUE
EGFR.is_internal = TRUE
ERBB2.is_internal = TRUE
ERBB3.is_internal = TRUE
ERBB4.is_internal = TRUE
EIF4E.is_internal = TRUE
EIF4EBP1.is_internal = TRUE
FUS.is_internal = TRUE
GIT1.is_internal = TRUE
GNA13.is_internal = TRUE
GRB2.is_internal = TRUE
HRAS.is_internal = TRUE
ITCH.is_internal = TRUE
JUN.is_internal = TRUE
KRAS.is_internal = TRUE
LATS1.is_internal = TRUE
LATS2.is_internal = TRUE
LIMK1.is_internal = TRUE
LIMK2.is_internal = TRUE
MAP2K1.is_internal = TRUE
MAP2K2.is_internal = TRUE
MAPK1.is_internal = TRUE
MAPK3.is_internal = TRUE
MYC.is_internal = TRUE
MP.is_internal = TRUE
NFE2L2.is_internal = TRUE
NR4A3.is_internal = TRUE
NRAS.is_internal = TRUE
PAK1.is_internal = FALSE
PAK2.is_internal = FALSE
PAK3.is_internal = FALSE
PAK4.is_internal = FALSE
PDPK1.is_internal = FALSE
PI3K.is_internal = TRUE
PLCG1.is_internal = FALSE
PPP1R12A.is_internal = FALSE
PPP1R12B.is_internal = FALSE
PRKACA.is_internal = FALSE
PRKCA.is_internal = FALSE
PRKCB.is_internal = FALSE
PRKCG.is_internal = FALSE
PRKCZ.is_internal = FALSE
PTEN.is_internal = FALSE
PTK2B.is_internal = TRUE
PTPN11.is_internal = TRUE
RAC1.is_internal = TRUE
RAF1.is_internal = TRUE
RHEB.is_internal = TRUE
RHOA.is_internal = TRUE
ROCK1.is_internal = TRUE
ROCK2.is_internal = TRUE
RPS6KA1.is_internal = TRUE
SHC1.is_internal = TRUE
SIRT1.is_internal = TRUE
SNAI1.is_internal = TRUE
SPART.is_internal = TRUE
SOS1.is_internal = TRUE
SRC.is_internal = TRUE
STMN1.is_internal = TRUE
SYN1.is_internal = TRUE
TSC.is_internal = TRUE
TTL.is_internal = TRUE
WWTR1.is_internal = TRUE
WWP1.is_internal = TRUE
YES1.is_internal = TRUE
YAP1.is_internal = TRUE
mTORC2.is_internal = TRUE
mTORC1.is_internal = TRUE
FOXO.is_internal = TRUE
Tubulin.is_internal = TRUE
Microtubule_polimerization.is_internal = TRUE
Neuron_migration.is_internal = TRUE
Actin_cytoskeleton_reorganization.is_internal = TRUE
Cell_migration.is_internal = TRUE
F_actin_dynamics.is_internal = TRUE
Protein_synthesis.is_internal = TRUE
Metastasis.is_internal = TRUE
Proliferation.is_internal = TRUE
Apoptosis.is_internal = TRUE
[NRG1].istate = 0.5[1], 0.5[0]
[BAD].istate = 0.23016[1], 0.76984[0]
[SYN1].istate = 0.84221[1], 0.15778999999999999[0]
[WWTR1].istate = 0.2502[1], 0.7498[0]
[LPAR2].istate = 0.40163[1], 0.5983700000000001[0]
[ERBB3].istate = 0.68295[1], 0.31705000000000005[0]
[PRKCZ].istate = 0.4436[1], 0.5564[0]
[ROCK1].istate = 0.33843[1], 0.66157[0]
[CDC42].istate = 0.66855[1], 0.33145[0]
[ARHGEF1].istate = 0.68014[1], 0.31986000000000003[0]
[PPP1R12B].istate = 0.33116[1], 0.66884[0]
[PAK3].istate = 0.55535[1], 0.44465[0]
[ARAF].istate = 0.30384[1], 0.69616[0]
[FUS].istate = 0.24004[1], 0.75996[0]
[SIRT1].istate = 0.46657[1], 0.5334300000000001[0]
[CDC25B].istate = 0.27488[1], 0.72512[0]
[AKT2].istate = 0.5139[1], 0.4861[0]
[RHEB].istate = 0.49866[1], 0.50134[0]
[LIMK1].istate = 0.55294[1], 0.44706[0]
[GIT1].istate = 0.29554[1], 0.70446[0]
[AMOTL2].istate = 0.54813[1], 0.45187[0]
[TTL].istate = 0.17614[1], 0.82386[0]
[NFE2L2].istate = 0.75617[1], 0.24383[0]
[AKT3].istate = 0.18437[1], 0.81563[0]
[RPS6KA1].istate = 0.51587[1], 0.48412999999999995[0]
[NR4A3].istate = 0.60748[1], 0.39252[0]
[PTK2B].istate = 0.68181[1], 0.31819[0]
[WWP1].istate = 0.79017[1], 0.20982999999999996[0]
[PLCG1].istate = 0.04059[1], 0.95941[0]
[SNAI1].istate = 0.30376[1], 0.69624[0]
[PRKCG].istate = 0.64051[1], 0.35949[0]
[MAP2K2].istate = 0.58248[1], 0.41752[0]
[ARHGEF6].istate = 0.75399[1], 0.24600999999999995[0]
[LATS1].istate = 0.44403[1], 0.5559700000000001[0]
[ARHGEF11].istate = 0.37708[1], 0.6229199999999999[0]
[SPART].istate = 0.67942[1], 0.32058[0]
[KRAS].istate = 0.54725[1], 0.45275[0]
[ROCK2].istate = 0.24649[1], 0.75351[0]
[RAC1].istate = 0.77155[1], 0.22845000000000004[0]
[MYC].istate = 0.43378[1], 0.56622[0]
[YAP1].istate = 0.26823[1], 0.73177[0]
[EGF].istate = 0.99599[1], 0.004009999999999958[0]
[ERBB2].istate = 0.61183[1], 0.38817[0]
[AKT1].istate = 0.25245[1], 0.7475499999999999[0]
[EPHA2].istate = 0.58809[1], 0.41191[0]
[CDC42BPA].istate = 0.16076[1], 0.83924[0]
[EGFR].istate = 0.09392[1], 0.90608[0]
[PAK1].istate = 0.37055[1], 0.6294500000000001[0]
[LATS2].istate = 0.7434[1], 0.25660000000000005[0]
[EIF4E].istate = 0.8739[1], 0.1261[0]
[PRKCA].istate = 0.50039[1], 0.49961[0]
[DEPTOR].istate = 0.5[1], 0.5[0]
[BRAF].istate = 0.3795[1], 0.6205[0]
[NRG2].istate = 0.89267[1], 0.10733000000000004[0]
[SHC1].istate = 0.27467[1], 0.72533[0]
[PRKCB].istate = 0.52127[1], 0.47873[0]
[CTNNB1].istate = 0.24909[1], 0.75091[0]
[MAP2K1].istate = 0.2842[1], 0.7158[0]
[NRG4].istate = 0.52165[1], 0.47835000000000005[0]
[TACR3].istate = 0.67829[1], 0.32171000000000005[0]
[CDK1].istate = 0.27992[1], 0.72008[0]
[BCL2L1].istate = 0.73193[1], 0.26807000000000003[0]
[BCL2].istate = 0.55613[1], 0.44387[0]
[PTEN].istate = 0.84452[1], 0.15547999999999995[0]
[CFL1].istate = 0.42188[1], 0.57812[0]
[YES1].istate = 0.37698[1], 0.62302[0]
[JUN].istate = 0.71673[1], 0.28327[0]
[ERBB4].istate = 0.69875[1], 0.30125[0]
[PTPN11].istate = 0.59155[1], 0.40845[0]
[PAK2].istate = 0.25689[1], 0.7431099999999999[0]
[F2R].istate = 0.31547[1], 0.6845300000000001[0]
[LIMK2].istate = 0.71222[1], 0.28778000000000004[0]
[NRG3].istate = 0.58091[1], 0.41908999999999996[0]
[EIF4EBP1].istate = 0.16025[1], 0.83975[0]
[ARHGEF12].istate = 0.67753[1], 0.32247000000000003[0]
[SRC].istate = 0.35141[1], 0.64859[0]
[NRAS].istate = 0.27407[1], 0.72593[0]
[mTORC2].istate = 0.34014[1], 0.65986[0]
[mTORC1].istate = 0.10985[1], 0.89015[0]
[PI3K].istate = 0.55687[1], 0.44313[0]
[TSC].istate = 0.31258[1], 0.6874199999999999[0]
```
