## Supplementary Dataset 5 for "Explainable Generative AI Uncovers a Molecular Continuum in Medulloblastoma with Implications for Rare Cancer Subtyping and Treatment Equity": MB_list5_RNA_asTransition_905.cfg

```
$u_F2R=0.03817
$d_F2R=26.19859
$u_LPAR2=4.57418
$d_LPAR2=0.21862
$u_TACR3=4.01173
$d_TACR3=0.24927
$u_EGF=0.27028
$d_EGF=3.69987
$u_NRG1 = 1
$d_NRG1 = 1
$u_NRG2=1.05437
$d_NRG2=0.94843
$u_NRG3=0.06645
$d_NRG3=15.04891
$u_NRG4=54.74842
$d_NRG4=0.01827
$u_AKT1=12.2864
$d_AKT1=0.08139
$u_AKT2=3.96021
$d_AKT2=0.25251
$u_AKT3=6.99625
$d_AKT3=0.14293
$u_AMOTL2=0.25033
$d_AMOTL2=3.99473
$u_ARAF=1.1939
$d_ARAF=0.83759
$u_ARHGEF1=3.74723
$d_ARHGEF1=0.26686
$u_ARHGEF11=12.39747
$d_ARHGEF11=0.08066
$u_ARHGEF12=11.82597
$d_ARHGEF12=0.08456
$u_ARHGEF6=0.06101
$d_ARHGEF6=16.39076
$u_ATF2 = 1
$d_ATF2 = 1
$u_BAD=15.99827
$d_BAD=0.06251
$u_BCL2=0.45802
$d_BCL2=2.18331
$u_BCL2L1=0.15022
$d_BCL2L1=6.6569
$u_BRAF=2.01583
$d_BRAF=0.49607
$u_CDC42=0.29232
$d_CDC42=3.42091
$u_CDC42BPA=0.20926
$d_CDC42BPA=4.77874
$u_CDK1=0.39619
$d_CDK1=2.52404
$u_CDC25B=0.15496
$d_CDC25B=6.45328
$u_CFL1=17.61343
$d_CFL1=0.05677
$u_CFL2 = 1
$d_CFL2 = 1
$u_CREB1 = 1
$d_CREB1 = 1
$u_CTNNB1=0.11717
$d_CTNNB1=8.53461
$u_CTTN = 1
$d_CTTN = 1
$u_DEPTOR=0.09899
$d_DEPTOR=10.10203
$u_EPHA2=1.96022
$d_EPHA2=0.51015
$u_EGFR=6.3106
$d_EGFR=0.15846
$u_ERBB2=45.75949
$d_ERBB2=0.02185
$u_ERBB3=0.25413
$d_ERBB3=3.93499
$u_ERBB4=0.2048
$d_ERBB4=4.88281
$u_EIF4E=2.74375
$d_EIF4E=0.36446
$u_EIF4EBP1=0.44164
$d_EIF4EBP1=2.26429
$u_FUS=1.24726
$d_FUS=0.80176
$u_GIT1=56.11748
$d_GIT1=0.01782
$u_GNA13 = 1
$d_GNA13 = 1
$u_GRB2 = 1
$d_GRB2 = 1
$u_HRAS = 1
$d_HRAS = 1
$u_ITCH = 1
$d_ITCH = 1
$u_JUN=2.73659
$d_JUN=0.36542
$u_KRAS=3.45277
$d_KRAS=0.28962
$u_LATS1=1.18663
$d_LATS1=0.84272
$u_LATS2=0.86275
$d_LATS2=1.15908
$u_LIMK1=1.4596
$d_LIMK1=0.68512
$u_LIMK2=0.06804
$d_LIMK2=14.69724
$u_MAP2K1=2.06662
$d_MAP2K1=0.48388
$u_MAP2K2=5.50961
$d_MAP2K2=0.1815
$u_MAPK1 = 1
$d_MAPK1 = 1
$u_MAPK3 = 1
$d_MAPK3 = 1
$u_MYC=0.08589
$d_MYC=11.6428
$u_MP = 1
$d_MP = 1
$u_NFE2L2=17.35143
$d_NFE2L2=0.05763
$u_NR4A3=5.36912
$d_NR4A3=0.18625
$u_NRAS=2.03325
$d_NRAS=0.49182
$u_PAK1=6.62549
$d_PAK1=0.15093
$u_PAK2=0.12931
$d_PAK2=7.73335
$u_PAK3=1.04894
$d_PAK3=0.95334
$u_PAK4 = 1
$d_PAK4 = 1
$u_PDPK1 = 1
$d_PDPK1 = 1
$u_PI3K=0.17462
$d_PI3K=5.72672
$u_PLCG1=5.75442
$d_PLCG1=0.17378
$u_PPP1R12A = 1
$d_PPP1R12A = 1
$u_PPP1R12B=20.4836
$d_PPP1R12B=0.04882
$u_PRKACA = 1
$d_PRKACA = 1
$u_PRKCA=8.47403
$d_PRKCA=0.11801
$u_PRKCB=5.13946
$d_PRKCB=0.19457
$u_PRKCG=1.35001
$d_PRKCG=0.74074
$u_PRKCZ=0.16935
$d_PRKCZ=5.90493
$u_PTEN=1.09821
$d_PTEN=0.91057
$u_PTK2B=29.74085
$d_PTK2B=0.03362
$u_PTPN11=1.05052
$d_PTPN11=0.95191
$u_RAC1=0.03538
$d_RAC1=28.26456
$u_RAF1 = 1
$d_RAF1 = 1
$u_RHEB=0.07686
$d_RHEB=13.01067
$u_RHOA = 1
$d_RHOA = 1
$u_ROCK1=0.82862
$d_ROCK1=1.20683
$u_ROCK2=65.33831
$d_ROCK2=0.0153
$u_RPS6KA1=3.46983
$d_RPS6KA1=0.2882
$u_SHC1=0.15932
$d_SHC1=6.27668
$u_SIRT1=0.0284
$d_SIRT1=35.21127
$u_SNAI1=5.96767
$d_SNAI1=0.16757
$u_SPART=0.0372
$d_SPART=26.88172
$u_SOS1 = 1
$d_SOS1 = 1
$u_SRC=20.1167
$d_SRC=0.04971
$u_STMN1 = 1
$d_STMN1 = 1
$u_SYN1=11.50349
$d_SYN1=0.08693
$u_TSC=6.45587
$d_TSC=0.1549
$u_TTL=0.07267
$d_TTL=13.76084
$u_WWTR1=0.81598
$d_WWTR1=1.22552
$u_WWP1=0.17009
$d_WWP1=5.87924
$u_YES1=0.28806
$d_YES1=3.4715
$u_YAP1=3.77165
$d_YAP1=0.26514
$u_mTORC2=0.05191
$d_mTORC2=19.26411
$u_mTORC1=0.35418
$d_mTORC1=2.82342
$u_FOXO = 1
$d_FOXO = 1
$u_Tubulin = 1
$d_Tubulin = 1
$u_Microtubule_polimerization = 1
$d_Microtubule_polimerization = 1
$u_Neuron_migration = 1
$d_Neuron_migration = 1
$u_Actin_cytoskeleton_reorganization = 1
$d_Actin_cytoskeleton_reorganization = 1
$u_Cell_migration = 1
$d_Cell_migration = 1
$u_F_actin_dynamics = 1
$d_F_actin_dynamics = 1
$u_Protein_synthesis = 1
$d_Protein_synthesis = 1
$u_Metastasis = 1
$d_Metastasis = 1
$u_Proliferation = 1
$d_Proliferation = 1
$u_Apoptosis = 1
$d_Apoptosis = 1
[ATF2].istate = 1 [0], 0 [1]
[CFL2].istate = 1 [0], 0 [1]
[CREB1].istate = 1 [0], 0 [1]
[CTTN].istate = 1 [0], 0 [1]
[GNA13].istate = 1 [0], 0 [1]
[GRB2].istate = 1 [0], 0 [1]
[HRAS].istate = 1 [0], 0 [1]
[ITCH].istate = 1 [0], 0 [1]
[MAPK1].istate = 1 [0], 0 [1]
[MAPK3].istate = 1 [0], 0 [1]
[MP].istate = 1 [0], 0 [1]
[PAK4].istate = 1 [0], 0 [1]
[PDPK1].istate = 1 [0], 0 [1]
[PPP1R12A].istate = 1 [0], 0 [1]
[PRKACA].istate = 1 [0], 0 [1]
[RAF1].istate = 1 [0], 0 [1]
[RHOA].istate = 1 [0], 0 [1]
[SOS1].istate = 1 [0], 0 [1]
[STMN1].istate = 1 [0], 0 [1]
[FOXO].istate = 1 [0], 0 [1]
[Tubulin].istate = 1 [0], 0 [1]
[Microtubule_polimerization].istate = 1 [0], 0 [1]
[Neuron_migration].istate = 1 [0], 0 [1]
[Actin_cytoskeleton_reorganization].istate = 1 [0], 0 [1]
[Cell_migration].istate = 1 [0], 0 [1]
[F_actin_dynamics].istate = 1 [0], 0 [1]
[Protein_synthesis].istate = 1 [0], 0 [1]
[Metastasis].istate = 1 [0], 0 [1]
[Proliferation].istate = 1 [0], 0 [1]
[Apoptosis].istate = 1 [0], 0 [1]
discrete_time = 0
use_physrandgen = FALSE
seed_pseudorandom = 100
sample_count = 10000
max_time = 60
time_tick = 0.1
thread_count = 1
statdist_traj_count = 100
statdist_cluster_threshold = 1
display_traj = 0
statdist_similarity_cache_max_size = 20000
F2R.is_internal = TRUE
LPAR2.is_internal = TRUE
TACR3.is_internal = TRUE
EGF.is_internal = TRUE
NRG1.is_internal = TRUE
NRG2.is_internal = TRUE
NRG3.is_internal = TRUE
NRG4.is_internal = TRUE
AKT1.is_internal = TRUE
AKT2.is_internal = TRUE
AKT3.is_internal = TRUE
AMOTL2.is_internal = TRUE
ARAF.is_internal = TRUE
ARHGEF1.is_internal = TRUE
ARHGEF11.is_internal = TRUE
ARHGEF12.is_internal = TRUE
ARHGEF6.is_internal = TRUE
ATF2.is_internal = TRUE
BAD.is_internal = TRUE
BCL2.is_internal = TRUE
BCL2L1.is_internal = TRUE
BRAF.is_internal = TRUE
CDC42.is_internal = TRUE
CDC42BPA.is_internal = TRUE
CDK1.is_internal = TRUE
CDC25B.is_internal = TRUE
CFL1.is_internal = TRUE
CFL2.is_internal = TRUE
CREB1.is_internal = TRUE
CTNNB1.is_internal = TRUE
CTTN.is_internal = TRUE
DEPTOR.is_internal = TRUE
EPHA2.is_internal = TRUE
EGFR.is_internal = TRUE
ERBB2.is_internal = TRUE
ERBB3.is_internal = TRUE
ERBB4.is_internal = TRUE
EIF4E.is_internal = TRUE
EIF4EBP1.is_internal = TRUE
FUS.is_internal = TRUE
GIT1.is_internal = TRUE
GNA13.is_internal = TRUE
GRB2.is_internal = TRUE
HRAS.is_internal = TRUE
ITCH.is_internal = TRUE
JUN.is_internal = TRUE
KRAS.is_internal = TRUE
LATS1.is_internal = TRUE
LATS2.is_internal = TRUE
LIMK1.is_internal = TRUE
LIMK2.is_internal = TRUE
MAP2K1.is_internal = TRUE
MAP2K2.is_internal = TRUE
MAPK1.is_internal = TRUE
MAPK3.is_internal = TRUE
MYC.is_internal = TRUE
MP.is_internal = TRUE
NFE2L2.is_internal = TRUE
NR4A3.is_internal = TRUE
NRAS.is_internal = TRUE
PAK1.is_internal = FALSE
PAK2.is_internal = FALSE
PAK3.is_internal = FALSE
PAK4.is_internal = FALSE
PDPK1.is_internal = FALSE
PI3K.is_internal = TRUE
PLCG1.is_internal = FALSE
PPP1R12A.is_internal = FALSE
PPP1R12B.is_internal = FALSE
PRKACA.is_internal = FALSE
PRKCA.is_internal = FALSE
PRKCB.is_internal = FALSE
PRKCG.is_internal = FALSE
PRKCZ.is_internal = FALSE
PTEN.is_internal = FALSE
PTK2B.is_internal = TRUE
PTPN11.is_internal = TRUE
RAC1.is_internal = TRUE
RAF1.is_internal = TRUE
RHEB.is_internal = TRUE
RHOA.is_internal = TRUE
ROCK1.is_internal = TRUE
ROCK2.is_internal = TRUE
RPS6KA1.is_internal = TRUE
SHC1.is_internal = TRUE
SIRT1.is_internal = TRUE
SNAI1.is_internal = TRUE
SPART.is_internal = TRUE
SOS1.is_internal = TRUE
SRC.is_internal = TRUE
STMN1.is_internal = TRUE
SYN1.is_internal = TRUE
TSC.is_internal = TRUE
TTL.is_internal = TRUE
WWTR1.is_internal = TRUE
WWP1.is_internal = TRUE
YES1.is_internal = TRUE
YAP1.is_internal = TRUE
mTORC2.is_internal = TRUE
mTORC1.is_internal = TRUE
FOXO.is_internal = TRUE
Tubulin.is_internal = TRUE
Microtubule_polimerization.is_internal = TRUE
Neuron_migration.is_internal = TRUE
Actin_cytoskeleton_reorganization.is_internal = TRUE
Cell_migration.is_internal = TRUE
F_actin_dynamics.is_internal = TRUE
Protein_synthesis.is_internal = TRUE
Metastasis.is_internal = TRUE
Proliferation.is_internal = TRUE
Apoptosis.is_internal = TRUE
[NRG1].istate = 0.5[1], 0.5[0]
[BAD].istate = 0.80102[1], 0.19898000000000005[0]
[SYN1].istate = 0.76521[1], 0.23479000000000005[0]
[WWTR1].istate = 0.47792[1], 0.52208[0]
[LPAR2].istate = 0.66508[1], 0.33492[0]
[ERBB3].istate = 0.35126[1], 0.64874[0]
[PRKCZ].istate = 0.30719[1], 0.6928099999999999[0]
[ROCK1].istate = 0.47959[1], 0.52041[0]
[CDC42].istate = 0.36646[1], 0.63354[0]
[ARHGEF1].istate = 0.64343[1], 0.35657000000000005[0]
[PPP1R12B].istate = 0.82785[1], 0.17215000000000003[0]
[PAK3].istate = 0.50519[1], 0.49480999999999997[0]
[ARAF].istate = 0.51924[1], 0.48075999999999997[0]
[FUS].istate = 0.52399[1], 0.47601000000000004[0]
[SIRT1].istate = 0.11332[1], 0.88668[0]
[CDC25B].istate = 0.29755[1], 0.70245[0]
[AKT2].istate = 0.64943[1], 0.35057000000000005[0]
[RHEB].istate = 0.22143[1], 0.77857[0]
[LIMK1].istate = 0.54106[1], 0.45894[0]
[GIT1].istate = 0.93727[1], 0.06272999999999995[0]
[AMOTL2].istate = 0.34963[1], 0.65037[0]
[TTL].istate = 0.21533[1], 0.78467[0]
[NFE2L2].istate = 0.80983[1], 0.19016999999999995[0]
[AKT3].istate = 0.71122[1], 0.28878000000000004[0]
[RPS6KA1].istate = 0.63508[1], 0.36492[0]
[NR4A3].istate = 0.68248[1], 0.31752[0]
[PTK2B].istate = 0.86834[1], 0.13166[0]
[WWP1].istate = 0.30767[1], 0.69233[0]
[PLCG1].istate = 0.69[1], 0.31000000000000005[0]
[SNAI1].istate = 0.69395[1], 0.30605000000000004[0]
[PRKCG].istate = 0.53258[1], 0.46741999999999995[0]
[MAP2K2].istate = 0.68528[1], 0.31472[0]
[ARHGEF6].istate = 0.19636[1], 0.80364[0]
[LATS1].istate = 0.51858[1], 0.48141999999999996[0]
[ARHGEF11].istate = 0.77333[1], 0.22667000000000004[0]
[SPART].istate = 0.14264[1], 0.85736[0]
[KRAS].istate = 0.63454[1], 0.36546[0]
[ROCK2].istate = 0.95379[1], 0.04620999999999997[0]
[RAC1].istate = 0.1372[1], 0.8628[0]
[MYC].istate = 0.23348[1], 0.76652[0]
[YAP1].istate = 0.64413[1], 0.35587[0]
[EGF].istate = 0.35795[1], 0.64205[0]
[ERBB2].istate = 0.91512[1], 0.08487999999999996[0]
[AKT1].istate = 0.77236[1], 0.22763999999999995[0]
[EPHA2].istate = 0.57308[1], 0.42691999999999997[0]
[CDC42BPA].istate = 0.33017[1], 0.6698299999999999[0]
[EGFR].istate = 0.70002[1], 0.29998[0]
[PAK1].istate = 0.7053[1], 0.29469999999999996[0]
[LATS2].istate = 0.48397[1], 0.51603[0]
[EIF4E].istate = 0.60959[1], 0.39041000000000003[0]
[PRKCA].istate = 0.73202[1], 0.26798[0]
[DEPTOR].istate = 0.2489[1], 0.7511[0]
[BRAF].istate = 0.57611[1], 0.42389[0]
[NRG2].istate = 0.50575[1], 0.49424999999999997[0]
[SHC1].istate = 0.30057[1], 0.69943[0]
[PRKCB].istate = 0.67773[1], 0.32226999999999995[0]
[CTNNB1].istate = 0.26721[1], 0.73279[0]
[MAP2K1].istate = 0.57882[1], 0.42118[0]
[NRG4].istate = 0.93459[1], 0.06540999999999997[0]
[TACR3].istate = 0.65083[1], 0.34917[0]
[CDK1].istate = 0.39947[1], 0.60053[0]
[BCL2L1].istate = 0.29418[1], 0.70582[0]
[BCL2].istate = 0.41522[1], 0.5847800000000001[0]
[PTEN].istate = 0.51017[1], 0.48983[0]
[CFL1].istate = 0.81146[1], 0.18854000000000004[0]
[YES1].istate = 0.36487[1], 0.63513[0]
[JUN].istate = 0.6093[1], 0.39070000000000005[0]
[ERBB4].istate = 0.32783[1], 0.6721699999999999[0]
[PTPN11].istate = 0.50535[1], 0.49465000000000003[0]
[PAK2].istate = 0.27791[1], 0.72209[0]
[F2R].istate = 0.14543[1], 0.85457[0]
[LIMK2].istate = 0.20819[1], 0.79181[0]
[NRG3].istate = 0.20563[1], 0.79437[0]
[EIF4EBP1].istate = 0.41127[1], 0.58873[0]
[ARHGEF12].istate = 0.76821[1], 0.23179000000000005[0]
[SRC].istate = 0.82589[1], 0.17411[0]
[NRAS].istate = 0.57705[1], 0.42295000000000005[0]
[mTORC2].istate = 0.1788[1], 0.8212[0]
[mTORC1].istate = 0.38731[1], 0.61269[0]
[PI3K].istate = 0.31052[1], 0.68948[0]
[TSC].istate = 0.70249[1], 0.29751000000000005[0]
```
