## Supplementary Dataset 5 for "Explainable Generative AI Uncovers a Molecular Continuum in Medulloblastoma with Implications for Rare Cancer Subtyping and Treatment Equity": MB_list5_RNA_asTransition_907.cfg

```
$u_F2R=12.54009
$d_F2R=0.07974
$u_LPAR2=1.84205
$d_LPAR2=0.54287
$u_TACR3=20.5219
$d_TACR3=0.04873
$u_EGF=0.3104
$d_EGF=3.22165
$u_NRG1 = 1
$d_NRG1 = 1
$u_NRG2=0.05583
$d_NRG2=17.91152
$u_NRG3=0.51558
$d_NRG3=1.93956
$u_NRG4=1.42157
$d_NRG4=0.70345
$u_AKT1=0.24402
$d_AKT1=4.09802
$u_AKT2=0.15512
$d_AKT2=6.44662
$u_AKT3=0.81048
$d_AKT3=1.23384
$u_AMOTL2=4.01365
$d_AMOTL2=0.24915
$u_ARAF=8.02329
$d_ARAF=0.12464
$u_ARHGEF1=0.19184
$d_ARHGEF1=5.21268
$u_ARHGEF11=0.15443
$d_ARHGEF11=6.47543
$u_ARHGEF12=0.22029
$d_ARHGEF12=4.53947
$u_ARHGEF6=0.02498
$d_ARHGEF6=40.03203
$u_ATF2 = 1
$d_ATF2 = 1
$u_BAD=0.13623
$d_BAD=7.34053
$u_BCL2=9.88318
$d_BCL2=0.10118
$u_BCL2L1=1.07262
$d_BCL2L1=0.9323
$u_BRAF=2.60567
$d_BRAF=0.38378
$u_CDC42=0.20259
$d_CDC42=4.93608
$u_CDC42BPA=0.01616
$d_CDC42BPA=61.88119
$u_CDK1=6.52005
$d_CDK1=0.15337
$u_CDC25B=15.76927
$d_CDC25B=0.06341
$u_CFL1=0.04922
$d_CFL1=20.31694
$u_CFL2 = 1
$d_CFL2 = 1
$u_CREB1 = 1
$d_CREB1 = 1
$u_CTNNB1=0.01419
$d_CTNNB1=70.47216
$u_CTTN = 1
$d_CTTN = 1
$u_DEPTOR=44.49928
$d_DEPTOR=0.02247
$u_EPHA2=18.6954
$d_EPHA2=0.05349
$u_EGFR=0.09198
$d_EGFR=10.87193
$u_ERBB2=0.06491
$d_ERBB2=15.40595
$u_ERBB3=13.01927
$d_ERBB3=0.07681
$u_ERBB4=1.60143
$d_ERBB4=0.62444
$u_EIF4E=0.48883
$d_EIF4E=2.0457
$u_EIF4EBP1=43.6811
$d_EIF4EBP1=0.02289
$u_FUS=0.05358
$d_FUS=18.66368
$u_GIT1=0.04353
$d_GIT1=22.97266
$u_GNA13 = 1
$d_GNA13 = 1
$u_GRB2 = 1
$d_GRB2 = 1
$u_HRAS = 1
$d_HRAS = 1
$u_ITCH = 1
$d_ITCH = 1
$u_JUN=0.479
$d_JUN=2.08768
$u_KRAS=1.35515
$d_KRAS=0.73793
$u_LATS1=1.09998
$d_LATS1=0.90911
$u_LATS2=0.09605
$d_LATS2=10.41124
$u_LIMK1=0.09244
$d_LIMK1=10.81783
$u_LIMK2=3.21254
$d_LIMK2=0.31128
$u_MAP2K1=0.32422
$d_MAP2K1=3.08433
$u_MAP2K2=15.27264
$d_MAP2K2=0.06548
$u_MAPK1 = 1
$d_MAPK1 = 1
$u_MAPK3 = 1
$d_MAPK3 = 1
$u_MYC=71.90931
$d_MYC=0.01391
$u_MP = 1
$d_MP = 1
$u_NFE2L2=0.02102
$d_NFE2L2=47.57374
$u_NR4A3=10.19307
$d_NR4A3=0.09811
$u_NRAS=0.16572
$d_NRAS=6.03427
$u_PAK1=0.212
$d_PAK1=4.71698
$u_PAK2=3.12219
$d_PAK2=0.32029
$u_PAK3=0.01817
$d_PAK3=55.03577
$u_PAK4 = 1
$d_PAK4 = 1
$u_PDPK1 = 1
$d_PDPK1 = 1
$u_PI3K=0.0745
$d_PI3K=13.42282
$u_PLCG1=1.20525
$d_PLCG1=0.8297
$u_PPP1R12A = 1
$d_PPP1R12A = 1
$u_PPP1R12B=39.70989
$d_PPP1R12B=0.02518
$u_PRKACA = 1
$d_PRKACA = 1
$u_PRKCA=1.1506
$d_PRKCA=0.86911
$u_PRKCB=0.04671
$d_PRKCB=21.40869
$u_PRKCG=2.9131
$d_PRKCG=0.34328
$u_PRKCZ=0.06786
$d_PRKCZ=14.73622
$u_PTEN=0.02266
$d_PTEN=44.13063
$u_PTK2B=0.62581
$d_PTK2B=1.59793
$u_PTPN11=2.01714
$d_PTPN11=0.49575
$u_RAC1=4.85627
$d_RAC1=0.20592
$u_RAF1 = 1
$d_RAF1 = 1
$u_RHEB=0.02267
$d_RHEB=44.11116
$u_RHOA = 1
$d_RHOA = 1
$u_ROCK1=6.17478
$d_ROCK1=0.16195
$u_ROCK2=0.06301
$d_ROCK2=15.8705
$u_RPS6KA1=0.10704
$d_RPS6KA1=9.3423
$u_SHC1=0.60271
$d_SHC1=1.65917
$u_SIRT1=0.10466
$d_SIRT1=9.55475
$u_SNAI1=57.82544
$d_SNAI1=0.01729
$u_SPART=0.02256
$d_SPART=44.32624
$u_SOS1 = 1
$d_SOS1 = 1
$u_SRC=0.50254
$d_SRC=1.98989
$u_STMN1 = 1
$d_STMN1 = 1
$u_SYN1=0.07818
$d_SYN1=12.791
$u_TSC=0.03358
$d_TSC=29.77963
$u_TTL=5.37419
$d_TTL=0.18607
$u_WWTR1=1.10486
$d_WWTR1=0.90509
$u_WWP1=3.20751
$d_WWP1=0.31177
$u_YES1=0.0751
$d_YES1=13.31558
$u_YAP1=0.10062
$d_YAP1=9.93838
$u_mTORC2=0.85584
$d_mTORC2=1.16844
$u_mTORC1=2.35615
$d_mTORC1=0.42442
$u_FOXO = 1
$d_FOXO = 1
$u_Tubulin = 1
$d_Tubulin = 1
$u_Microtubule_polimerization = 1
$d_Microtubule_polimerization = 1
$u_Neuron_migration = 1
$d_Neuron_migration = 1
$u_Actin_cytoskeleton_reorganization = 1
$d_Actin_cytoskeleton_reorganization = 1
$u_Cell_migration = 1
$d_Cell_migration = 1
$u_F_actin_dynamics = 1
$d_F_actin_dynamics = 1
$u_Protein_synthesis = 1
$d_Protein_synthesis = 1
$u_Metastasis = 1
$d_Metastasis = 1
$u_Proliferation = 1
$d_Proliferation = 1
$u_Apoptosis = 1
$d_Apoptosis = 1
[ATF2].istate = 1 [0], 0 [1]
[CFL2].istate = 1 [0], 0 [1]
[CREB1].istate = 1 [0], 0 [1]
[CTTN].istate = 1 [0], 0 [1]
[GNA13].istate = 1 [0], 0 [1]
[GRB2].istate = 1 [0], 0 [1]
[HRAS].istate = 1 [0], 0 [1]
[ITCH].istate = 1 [0], 0 [1]
[MAPK1].istate = 1 [0], 0 [1]
[MAPK3].istate = 1 [0], 0 [1]
[MP].istate = 1 [0], 0 [1]
[PAK4].istate = 1 [0], 0 [1]
[PDPK1].istate = 1 [0], 0 [1]
[PPP1R12A].istate = 1 [0], 0 [1]
[PRKACA].istate = 1 [0], 0 [1]
[RAF1].istate = 1 [0], 0 [1]
[RHOA].istate = 1 [0], 0 [1]
[SOS1].istate = 1 [0], 0 [1]
[STMN1].istate = 1 [0], 0 [1]
[FOXO].istate = 1 [0], 0 [1]
[Tubulin].istate = 1 [0], 0 [1]
[Microtubule_polimerization].istate = 1 [0], 0 [1]
[Neuron_migration].istate = 1 [0], 0 [1]
[Actin_cytoskeleton_reorganization].istate = 1 [0], 0 [1]
[Cell_migration].istate = 1 [0], 0 [1]
[F_actin_dynamics].istate = 1 [0], 0 [1]
[Protein_synthesis].istate = 1 [0], 0 [1]
[Metastasis].istate = 1 [0], 0 [1]
[Proliferation].istate = 1 [0], 0 [1]
[Apoptosis].istate = 1 [0], 0 [1]
discrete_time = 0
use_physrandgen = FALSE
seed_pseudorandom = 100
sample_count = 10000
max_time = 60
time_tick = 0.1
thread_count = 1
statdist_traj_count = 100
statdist_cluster_threshold = 1
display_traj = 0
statdist_similarity_cache_max_size = 20000
F2R.is_internal = TRUE
LPAR2.is_internal = TRUE
TACR3.is_internal = TRUE
EGF.is_internal = TRUE
NRG1.is_internal = TRUE
NRG2.is_internal = TRUE
NRG3.is_internal = TRUE
NRG4.is_internal = TRUE
AKT1.is_internal = TRUE
AKT2.is_internal = TRUE
AKT3.is_internal = TRUE
AMOTL2.is_internal = TRUE
ARAF.is_internal = TRUE
ARHGEF1.is_internal = TRUE
ARHGEF11.is_internal = TRUE
ARHGEF12.is_internal = TRUE
ARHGEF6.is_internal = TRUE
ATF2.is_internal = TRUE
BAD.is_internal = TRUE
BCL2.is_internal = TRUE
BCL2L1.is_internal = TRUE
BRAF.is_internal = TRUE
CDC42.is_internal = TRUE
CDC42BPA.is_internal = TRUE
CDK1.is_internal = TRUE
CDC25B.is_internal = TRUE
CFL1.is_internal = TRUE
CFL2.is_internal = TRUE
CREB1.is_internal = TRUE
CTNNB1.is_internal = TRUE
CTTN.is_internal = TRUE
DEPTOR.is_internal = TRUE
EPHA2.is_internal = TRUE
EGFR.is_internal = TRUE
ERBB2.is_internal = TRUE
ERBB3.is_internal = TRUE
ERBB4.is_internal = TRUE
EIF4E.is_internal = TRUE
EIF4EBP1.is_internal = TRUE
FUS.is_internal = TRUE
GIT1.is_internal = TRUE
GNA13.is_internal = TRUE
GRB2.is_internal = TRUE
HRAS.is_internal = TRUE
ITCH.is_internal = TRUE
JUN.is_internal = TRUE
KRAS.is_internal = TRUE
LATS1.is_internal = TRUE
LATS2.is_internal = TRUE
LIMK1.is_internal = TRUE
LIMK2.is_internal = TRUE
MAP2K1.is_internal = TRUE
MAP2K2.is_internal = TRUE
MAPK1.is_internal = TRUE
MAPK3.is_internal = TRUE
MYC.is_internal = TRUE
MP.is_internal = TRUE
NFE2L2.is_internal = TRUE
NR4A3.is_internal = TRUE
NRAS.is_internal = TRUE
PAK1.is_internal = FALSE
PAK2.is_internal = FALSE
PAK3.is_internal = FALSE
PAK4.is_internal = FALSE
PDPK1.is_internal = FALSE
PI3K.is_internal = TRUE
PLCG1.is_internal = FALSE
PPP1R12A.is_internal = FALSE
PPP1R12B.is_internal = FALSE
PRKACA.is_internal = FALSE
PRKCA.is_internal = FALSE
PRKCB.is_internal = FALSE
PRKCG.is_internal = FALSE
PRKCZ.is_internal = FALSE
PTEN.is_internal = FALSE
PTK2B.is_internal = TRUE
PTPN11.is_internal = TRUE
RAC1.is_internal = TRUE
RAF1.is_internal = TRUE
RHEB.is_internal = TRUE
RHOA.is_internal = TRUE
ROCK1.is_internal = TRUE
ROCK2.is_internal = TRUE
RPS6KA1.is_internal = TRUE
SHC1.is_internal = TRUE
SIRT1.is_internal = TRUE
SNAI1.is_internal = TRUE
SPART.is_internal = TRUE
SOS1.is_internal = TRUE
SRC.is_internal = TRUE
STMN1.is_internal = TRUE
SYN1.is_internal = TRUE
TSC.is_internal = TRUE
TTL.is_internal = TRUE
WWTR1.is_internal = TRUE
WWP1.is_internal = TRUE
YES1.is_internal = TRUE
YAP1.is_internal = TRUE
mTORC2.is_internal = TRUE
mTORC1.is_internal = TRUE
FOXO.is_internal = TRUE
Tubulin.is_internal = TRUE
Microtubule_polimerization.is_internal = TRUE
Neuron_migration.is_internal = TRUE
Actin_cytoskeleton_reorganization.is_internal = TRUE
Cell_migration.is_internal = TRUE
F_actin_dynamics.is_internal = TRUE
Protein_synthesis.is_internal = TRUE
Metastasis.is_internal = TRUE
Proliferation.is_internal = TRUE
Apoptosis.is_internal = TRUE
[NRG1].istate = 0.5[1], 0.5[0]
[BAD].istate = 0.28356[1], 0.71644[0]
[SYN1].istate = 0.22327[1], 0.77673[0]
[WWTR1].istate = 0.51083[1], 0.48917[0]
[LPAR2].istate = 0.56633[1], 0.43367[0]
[ERBB3].istate = 0.77865[1], 0.22135000000000005[0]
[PRKCZ].istate = 0.20791[1], 0.79209[0]
[ROCK1].istate = 0.69766[1], 0.30234000000000005[0]
[CDC42].istate = 0.32666[1], 0.67334[0]
[ARHGEF1].istate = 0.32073[1], 0.67927[0]
[PPP1R12B].istate = 0.89972[1], 0.10028000000000004[0]
[PAK3].istate = 0.06486[1], 0.93514[0]
[ARAF].istate = 0.72609[1], 0.27391[0]
[FUS].istate = 0.18226[1], 0.81774[0]
[SIRT1].istate = 0.25495[1], 0.74505[0]
[CDC25B].istate = 0.79945[1], 0.20055[0]
[AKT2].istate = 0.29767[1], 0.70233[0]
[RHEB].istate = 0.08886[1], 0.9111400000000001[0]
[LIMK1].istate = 0.24146[1], 0.75854[0]
[GIT1].istate = 0.1597[1], 0.8403[0]
[AMOTL2].istate = 0.65088[1], 0.34912[0]
[TTL].istate = 0.68258[1], 0.31742000000000004[0]
[NFE2L2].istate = 0.08064[1], 0.91936[0]
[AKT3].istate = 0.47719[1], 0.52281[0]
[RPS6KA1].istate = 0.25738[1], 0.7426200000000001[0]
[NR4A3].istate = 0.75208[1], 0.24792000000000003[0]
[PTK2B].istate = 0.44911[1], 0.55089[0]
[WWP1].istate = 0.62654[1], 0.37346[0]
[PLCG1].istate = 0.52027[1], 0.47973[0]
[SNAI1].istate = 0.94053[1], 0.05947000000000002[0]
[PRKCG].istate = 0.61609[1], 0.38391[0]
[MAP2K2].istate = 0.79598[1], 0.20401999999999998[0]
[ARHGEF6].istate = 0.09941[1], 0.90059[0]
[LATS1].istate = 0.51035[1], 0.48965000000000003[0]
[ARHGEF11].istate = 0.29718[1], 0.70282[0]
[SPART].istate = 0.08832[1], 0.91168[0]
[KRAS].istate = 0.533[1], 0.46699999999999997[0]
[ROCK2].istate = 0.19985[1], 0.80015[0]
[RAC1].istate = 0.67158[1], 0.32842000000000005[0]
[MYC].istate = 0.9642[1], 0.035800000000000054[0]
[YAP1].istate = 0.25067[1], 0.74933[0]
[EGF].istate = 0.37298[1], 0.62702[0]
[ERBB2].istate = 0.20308[1], 0.79692[0]
[AKT1].istate = 0.34686[1], 0.65314[0]
[EPHA2].istate = 0.81793[1], 0.18206999999999995[0]
[CDC42BPA].istate = 0.05208[1], 0.94792[0]
[EGFR].istate = 0.24092[1], 0.75908[0]
[PAK1].istate = 0.33158[1], 0.66842[0]
[LATS2].istate = 0.24562[1], 0.75438[0]
[EIF4E].istate = 0.42229[1], 0.57771[0]
[PRKCA].istate = 0.51523[1], 0.48477000000000003[0]
[DEPTOR].istate = 0.91209[1], 0.08791000000000004[0]
[BRAF].istate = 0.60398[1], 0.39602000000000004[0]
[NRG2].istate = 0.18671[1], 0.8132900000000001[0]
[SHC1].istate = 0.44503[1], 0.55497[0]
[PRKCB].istate = 0.16736[1], 0.83264[0]
[CTNNB1].istate = 0.03801[1], 0.96199[0]
[MAP2K1].istate = 0.37771[1], 0.62229[0]
[NRG4].istate = 0.53819[1], 0.46181000000000005[0]
[TACR3].istate = 0.82805[1], 0.17195000000000005[0]
[CDK1].istate = 0.70356[1], 0.29644000000000004[0]
[BCL2L1].istate = 0.50761[1], 0.49239[0]
[BCL2].istate = 0.74872[1], 0.25127999999999995[0]
[PTEN].istate = 0.0888[1], 0.9112[0]
[CFL1].istate = 0.17304[1], 0.82696[0]
[YES1].istate = 0.2189[1], 0.7811[0]
[JUN].istate = 0.42008[1], 0.57992[0]
[ERBB4].istate = 0.55113[1], 0.44887[0]
[PTPN11].istate = 0.57618[1], 0.42382[0]
[PAK2].istate = 0.62362[1], 0.37638000000000005[0]
[F2R].istate = 0.77458[1], 0.22541999999999995[0]
[LIMK2].istate = 0.62671[1], 0.37329[0]
[NRG3].istate = 0.42807[1], 0.57193[0]
[EIF4EBP1].istate = 0.91007[1], 0.08992999999999995[0]
[ARHGEF12].istate = 0.33575[1], 0.66425[0]
[SRC].istate = 0.42529[1], 0.57471[0]
[NRAS].istate = 0.30485[1], 0.6951499999999999[0]
[mTORC2].istate = 0.4831[1], 0.5169[0]
[mTORC1].istate = 0.59305[1], 0.40695000000000003[0]
[PI3K].istate = 0.21804[1], 0.78196[0]
[TSC].istate = 0.13151[1], 0.86849[0]
```
