## Supplementary Dataset 5 for "Explainable Generative AI Uncovers a Molecular Continuum in Medulloblastoma with Implications for Rare Cancer Subtyping and Treatment Equity": MB_list5_RNA_asTransition_910.cfg

```
$u_F2R=0.93478
$d_F2R=1.06977
$u_LPAR2=0.15068
$d_LPAR2=6.63658
$u_TACR3=1.47157
$d_TACR3=0.67955
$u_EGF=2.05694
$d_EGF=0.48616
$u_NRG1 = 1
$d_NRG1 = 1
$u_NRG2=5.69417
$d_NRG2=0.17562
$u_NRG3=0.04202
$d_NRG3=23.79819
$u_NRG4=7.20173
$d_NRG4=0.13886
$u_AKT1=4.70783
$d_AKT1=0.21241
$u_AKT2=0.028
$d_AKT2=35.71429
$u_AKT3=26.962
$d_AKT3=0.03709
$u_AMOTL2=1.7982
$d_AMOTL2=0.55611
$u_ARAF=0.01767
$d_ARAF=56.5931
$u_ARHGEF1=0.05889
$d_ARHGEF1=16.98081
$u_ARHGEF11=0.41822
$d_ARHGEF11=2.39109
$u_ARHGEF12=10.33518
$d_ARHGEF12=0.09676
$u_ARHGEF6=12.92888
$d_ARHGEF6=0.07735
$u_ATF2 = 1
$d_ATF2 = 1
$u_BAD=0.16585
$d_BAD=6.02954
$u_BCL2=0.67464
$d_BCL2=1.48227
$u_BCL2L1=0.06161
$d_BCL2L1=16.23113
$u_BRAF=3.29864
$d_BRAF=0.30316
$u_CDC42=0.15319
$d_CDC42=6.52784
$u_CDC42BPA=48.457
$d_CDC42BPA=0.02064
$u_CDK1=21.29022
$d_CDK1=0.04697
$u_CDC25B=0.67126
$d_CDC25B=1.48974
$u_CFL1=0.07877
$d_CFL1=12.69519
$u_CFL2 = 1
$d_CFL2 = 1
$u_CREB1 = 1
$d_CREB1 = 1
$u_CTNNB1=4.89863
$d_CTNNB1=0.20414
$u_CTTN = 1
$d_CTTN = 1
$u_DEPTOR=0.34905
$d_DEPTOR=2.86492
$u_EPHA2=2.38667
$d_EPHA2=0.41899
$u_EGFR=1.14596
$d_EGFR=0.87263
$u_ERBB2=2.72819
$d_ERBB2=0.36654
$u_ERBB3=0.10269
$d_ERBB3=9.73805
$u_ERBB4=11.40182
$d_ERBB4=0.08771
$u_EIF4E=2.84161
$d_EIF4E=0.35191
$u_EIF4EBP1=0.84454
$d_EIF4EBP1=1.18408
$u_FUS=34.72223
$d_FUS=0.0288
$u_GIT1=5.33277
$d_GIT1=0.18752
$u_GNA13 = 1
$d_GNA13 = 1
$u_GRB2 = 1
$d_GRB2 = 1
$u_HRAS = 1
$d_HRAS = 1
$u_ITCH = 1
$d_ITCH = 1
$u_JUN=0.02843
$d_JUN=35.17411
$u_KRAS=58.77545
$d_KRAS=0.01701
$u_LATS1=2.27978
$d_LATS1=0.43864
$u_LATS2=0.31192
$d_LATS2=3.20595
$u_LIMK1=4.80322
$d_LIMK1=0.20819
$u_LIMK2=1.16623
$d_LIMK2=0.85746
$u_MAP2K1=0.37196
$d_MAP2K1=2.68846
$u_MAP2K2=0.02123
$d_MAP2K2=47.10316
$u_MAPK1 = 1
$d_MAPK1 = 1
$u_MAPK3 = 1
$d_MAPK3 = 1
$u_MYC=0.14117
$d_MYC=7.08366
$u_MP = 1
$d_MP = 1
$u_NFE2L2=0.33102
$d_NFE2L2=3.02097
$u_NR4A3=0.11802
$d_NR4A3=8.47314
$u_NRAS=1.07425
$d_NRAS=0.93088
$u_PAK1=0.66505
$d_PAK1=1.50365
$u_PAK2=17.07394
$d_PAK2=0.05857
$u_PAK3=3.26398
$d_PAK3=0.30637
$u_PAK4 = 1
$d_PAK4 = 1
$u_PDPK1 = 1
$d_PDPK1 = 1
$u_PI3K=0.05332
$d_PI3K=18.75469
$u_PLCG1=0.0303
$d_PLCG1=33.0033
$u_PPP1R12A = 1
$d_PPP1R12A = 1
$u_PPP1R12B=2.18834
$d_PPP1R12B=0.45697
$u_PRKACA = 1
$d_PRKACA = 1
$u_PRKCA=0.18102
$d_PRKCA=5.52425
$u_PRKCB=2.8886
$d_PRKCB=0.34619
$u_PRKCG=1.37343
$d_PRKCG=0.7281
$u_PRKCZ=0.25009
$d_PRKCZ=3.99856
$u_PTEN=12.28931
$d_PTEN=0.08137
$u_PTK2B=0.12743
$d_PTK2B=7.84745
$u_PTPN11=76.09408
$d_PTPN11=0.01314
$u_RAC1=34.5459
$d_RAC1=0.02895
$u_RAF1 = 1
$d_RAF1 = 1
$u_RHEB=72.26895
$d_RHEB=0.01384
$u_RHOA = 1
$d_RHOA = 1
$u_ROCK1=65.79227
$d_ROCK1=0.0152
$u_ROCK2=10.05479
$d_ROCK2=0.09946
$u_RPS6KA1=14.46044
$d_RPS6KA1=0.06915
$u_SHC1=0.03995
$d_SHC1=25.03129
$u_SIRT1=17.34153
$d_SIRT1=0.05767
$u_SNAI1=0.09518
$d_SNAI1=10.50641
$u_SPART=4.45058
$d_SPART=0.22469
$u_SOS1 = 1
$d_SOS1 = 1
$u_SRC=0.20189
$d_SRC=4.95319
$u_STMN1 = 1
$d_STMN1 = 1
$u_SYN1=1.062
$d_SYN1=0.94162
$u_TSC=0.06309
$d_TSC=15.85037
$u_TTL=1.01419
$d_TTL=0.98601
$u_WWTR1=0.53817
$d_WWTR1=1.85815
$u_WWP1=0.20663
$d_WWP1=4.83957
$u_YES1=19.47776
$d_YES1=0.05134
$u_YAP1=0.21389
$d_YAP1=4.6753
$u_mTORC2=0.19111
$d_mTORC2=5.23259
$u_mTORC1=0.03403
$d_mTORC1=29.38584
$u_FOXO = 1
$d_FOXO = 1
$u_Tubulin = 1
$d_Tubulin = 1
$u_Microtubule_polimerization = 1
$d_Microtubule_polimerization = 1
$u_Neuron_migration = 1
$d_Neuron_migration = 1
$u_Actin_cytoskeleton_reorganization = 1
$d_Actin_cytoskeleton_reorganization = 1
$u_Cell_migration = 1
$d_Cell_migration = 1
$u_F_actin_dynamics = 1
$d_F_actin_dynamics = 1
$u_Protein_synthesis = 1
$d_Protein_synthesis = 1
$u_Metastasis = 1
$d_Metastasis = 1
$u_Proliferation = 1
$d_Proliferation = 1
$u_Apoptosis = 1
$d_Apoptosis = 1
[ATF2].istate = 1 [0], 0 [1]
[CFL2].istate = 1 [0], 0 [1]
[CREB1].istate = 1 [0], 0 [1]
[CTTN].istate = 1 [0], 0 [1]
[GNA13].istate = 1 [0], 0 [1]
[GRB2].istate = 1 [0], 0 [1]
[HRAS].istate = 1 [0], 0 [1]
[ITCH].istate = 1 [0], 0 [1]
[MAPK1].istate = 1 [0], 0 [1]
[MAPK3].istate = 1 [0], 0 [1]
[MP].istate = 1 [0], 0 [1]
[PAK4].istate = 1 [0], 0 [1]
[PDPK1].istate = 1 [0], 0 [1]
[PPP1R12A].istate = 1 [0], 0 [1]
[PRKACA].istate = 1 [0], 0 [1]
[RAF1].istate = 1 [0], 0 [1]
[RHOA].istate = 1 [0], 0 [1]
[SOS1].istate = 1 [0], 0 [1]
[STMN1].istate = 1 [0], 0 [1]
[FOXO].istate = 1 [0], 0 [1]
[Tubulin].istate = 1 [0], 0 [1]
[Microtubule_polimerization].istate = 1 [0], 0 [1]
[Neuron_migration].istate = 1 [0], 0 [1]
[Actin_cytoskeleton_reorganization].istate = 1 [0], 0 [1]
[Cell_migration].istate = 1 [0], 0 [1]
[F_actin_dynamics].istate = 1 [0], 0 [1]
[Protein_synthesis].istate = 1 [0], 0 [1]
[Metastasis].istate = 1 [0], 0 [1]
[Proliferation].istate = 1 [0], 0 [1]
[Apoptosis].istate = 1 [0], 0 [1]
discrete_time = 0
use_physrandgen = FALSE
seed_pseudorandom = 100
sample_count = 10000
max_time = 60
time_tick = 0.1
thread_count = 1
statdist_traj_count = 100
statdist_cluster_threshold = 1
display_traj = 0
statdist_similarity_cache_max_size = 20000
F2R.is_internal = TRUE
LPAR2.is_internal = TRUE
TACR3.is_internal = TRUE
EGF.is_internal = TRUE
NRG1.is_internal = TRUE
NRG2.is_internal = TRUE
NRG3.is_internal = TRUE
NRG4.is_internal = TRUE
AKT1.is_internal = TRUE
AKT2.is_internal = TRUE
AKT3.is_internal = TRUE
AMOTL2.is_internal = TRUE
ARAF.is_internal = TRUE
ARHGEF1.is_internal = TRUE
ARHGEF11.is_internal = TRUE
ARHGEF12.is_internal = TRUE
ARHGEF6.is_internal = TRUE
ATF2.is_internal = TRUE
BAD.is_internal = TRUE
BCL2.is_internal = TRUE
BCL2L1.is_internal = TRUE
BRAF.is_internal = TRUE
CDC42.is_internal = TRUE
CDC42BPA.is_internal = TRUE
CDK1.is_internal = TRUE
CDC25B.is_internal = TRUE
CFL1.is_internal = TRUE
CFL2.is_internal = TRUE
CREB1.is_internal = TRUE
CTNNB1.is_internal = TRUE
CTTN.is_internal = TRUE
DEPTOR.is_internal = TRUE
EPHA2.is_internal = TRUE
EGFR.is_internal = TRUE
ERBB2.is_internal = TRUE
ERBB3.is_internal = TRUE
ERBB4.is_internal = TRUE
EIF4E.is_internal = TRUE
EIF4EBP1.is_internal = TRUE
FUS.is_internal = TRUE
GIT1.is_internal = TRUE
GNA13.is_internal = TRUE
GRB2.is_internal = TRUE
HRAS.is_internal = TRUE
ITCH.is_internal = TRUE
JUN.is_internal = TRUE
KRAS.is_internal = TRUE
LATS1.is_internal = TRUE
LATS2.is_internal = TRUE
LIMK1.is_internal = TRUE
LIMK2.is_internal = TRUE
MAP2K1.is_internal = TRUE
MAP2K2.is_internal = TRUE
MAPK1.is_internal = TRUE
MAPK3.is_internal = TRUE
MYC.is_internal = TRUE
MP.is_internal = TRUE
NFE2L2.is_internal = TRUE
NR4A3.is_internal = TRUE
NRAS.is_internal = TRUE
PAK1.is_internal = FALSE
PAK2.is_internal = FALSE
PAK3.is_internal = FALSE
PAK4.is_internal = FALSE
PDPK1.is_internal = FALSE
PI3K.is_internal = TRUE
PLCG1.is_internal = FALSE
PPP1R12A.is_internal = FALSE
PPP1R12B.is_internal = FALSE
PRKACA.is_internal = FALSE
PRKCA.is_internal = FALSE
PRKCB.is_internal = FALSE
PRKCG.is_internal = FALSE
PRKCZ.is_internal = FALSE
PTEN.is_internal = FALSE
PTK2B.is_internal = TRUE
PTPN11.is_internal = TRUE
RAC1.is_internal = TRUE
RAF1.is_internal = TRUE
RHEB.is_internal = TRUE
RHOA.is_internal = TRUE
ROCK1.is_internal = TRUE
ROCK2.is_internal = TRUE
RPS6KA1.is_internal = TRUE
SHC1.is_internal = TRUE
SIRT1.is_internal = TRUE
SNAI1.is_internal = TRUE
SPART.is_internal = TRUE
SOS1.is_internal = TRUE
SRC.is_internal = TRUE
STMN1.is_internal = TRUE
SYN1.is_internal = TRUE
TSC.is_internal = TRUE
TTL.is_internal = TRUE
WWTR1.is_internal = TRUE
WWP1.is_internal = TRUE
YES1.is_internal = TRUE
YAP1.is_internal = TRUE
mTORC2.is_internal = TRUE
mTORC1.is_internal = TRUE
FOXO.is_internal = TRUE
Tubulin.is_internal = TRUE
Microtubule_polimerization.is_internal = TRUE
Neuron_migration.is_internal = TRUE
Actin_cytoskeleton_reorganization.is_internal = TRUE
Cell_migration.is_internal = TRUE
F_actin_dynamics.is_internal = TRUE
Protein_synthesis.is_internal = TRUE
Metastasis.is_internal = TRUE
Proliferation.is_internal = TRUE
Apoptosis.is_internal = TRUE
[NRG1].istate = 0.5[1], 0.5[0]
[BAD].istate = 0.30493[1], 0.6950700000000001[0]
[SYN1].istate = 0.50653[1], 0.49346999999999996[0]
[WWTR1].istate = 0.43273[1], 0.5672699999999999[0]
[LPAR2].istate = 0.29451[1], 0.70549[0]
[ERBB3].istate = 0.25289[1], 0.7471099999999999[0]
[PRKCZ].istate = 0.34952[1], 0.65048[0]
[ROCK1].istate = 0.95454[1], 0.045459999999999945[0]
[CDC42].istate = 0.29631[1], 0.7036899999999999[0]
[ARHGEF1].istate = 0.1925[1], 0.8075[0]
[PPP1R12B].istate = 0.58503[1], 0.41496999999999995[0]
[PAK3].istate = 0.62844[1], 0.37156[0]
[ARAF].istate = 0.06183[1], 0.93817[0]
[FUS].istate = 0.88515[1], 0.11485000000000001[0]
[SIRT1].istate = 0.80977[1], 0.19023[0]
[CDC25B].istate = 0.45672[1], 0.54328[0]
[AKT2].istate = 0.11177[1], 0.88823[0]
[RHEB].istate = 0.96474[1], 0.03525999999999996[0]
[LIMK1].istate = 0.67038[1], 0.32962[0]
[GIT1].istate = 0.68174[1], 0.31826[0]
[AMOTL2].istate = 0.56371[1], 0.43628999999999996[0]
[TTL].istate = 0.50153[1], 0.49846999999999997[0]
[NFE2L2].istate = 0.37996[1], 0.6200399999999999[0]
[AKT3].istate = 0.85769[1], 0.14231000000000005[0]
[RPS6KA1].istate = 0.79005[1], 0.20994999999999997[0]
[NR4A3].istate = 0.26799[1], 0.73201[0]
[PTK2B].istate = 0.27631[1], 0.7236899999999999[0]
[WWP1].istate = 0.3288[1], 0.6712[0]
[PLCG1].istate = 0.12035[1], 0.87965[0]
[SNAI1].istate = 0.24464[1], 0.75536[0]
[PRKCG].istate = 0.53445[1], 0.46555[0]
[MAP2K2].istate = 0.08174[1], 0.91826[0]
[ARHGEF6].istate = 0.77789[1], 0.22211000000000003[0]
[LATS1].istate = 0.58947[1], 0.41052999999999995[0]
[ARHGEF11].istate = 0.40535[1], 0.59465[0]
[SPART].istate = 0.6621[1], 0.3379[0]
[KRAS].istate = 0.9423[1], 0.057699999999999974[0]
[ROCK2].istate = 0.75059[1], 0.24941000000000002[0]
[RAC1].istate = 0.8846[1], 0.11539999999999995[0]
[MYC].istate = 0.28743[1], 0.7125699999999999[0]
[YAP1].istate = 0.33255[1], 0.66745[0]
[EGF].istate = 0.57831[1], 0.42169[0]
[ERBB2].istate = 0.60897[1], 0.39103[0]
[AKT1].istate = 0.66821[1], 0.33179000000000003[0]
[EPHA2].istate = 0.59445[1], 0.40554999999999997[0]
[CDC42BPA].istate = 0.92134[1], 0.07865999999999995[0]
[EGFR].istate = 0.51479[1], 0.48521000000000003[0]
[PAK1].istate = 0.45571[1], 0.5442899999999999[0]
[LATS2].istate = 0.37351[1], 0.62649[0]
[EIF4E].istate = 0.61339[1], 0.38661[0]
[PRKCA].istate = 0.31443[1], 0.68557[0]
[DEPTOR].istate = 0.38572[1], 0.6142799999999999[0]
[BRAF].istate = 0.62958[1], 0.37041999999999997[0]
[NRG2].istate = 0.68886[1], 0.31113999999999997[0]
[SHC1].istate = 0.15038[1], 0.84962[0]
[PRKCB].istate = 0.61517[1], 0.38483[0]
[CTNNB1].istate = 0.67252[1], 0.32748[0]
[MAP2K1].istate = 0.39262[1], 0.60738[0]
[NRG4].istate = 0.71436[1], 0.28564[0]
[TACR3].istate = 0.54195[1], 0.45804999999999996[0]
[CDK1].istate = 0.83205[1], 0.16795000000000004[0]
[BCL2L1].istate = 0.19741[1], 0.80259[0]
[BCL2].istate = 0.45727[1], 0.5427299999999999[0]
[PTEN].istate = 0.77238[1], 0.22762000000000004[0]
[CFL1].istate = 0.22409[1], 0.77591[0]
[YES1].istate = 0.82238[1], 0.17762[0]
[JUN].istate = 0.11346[1], 0.88654[0]
[ERBB4].istate = 0.76424[1], 0.23575999999999997[0]
[PTPN11].istate = 0.97034[1], 0.02966000000000002[0]
[PAK2].istate = 0.80808[1], 0.19191999999999998[0]
[F2R].istate = 0.49268[1], 0.50732[0]
[LIMK2].istate = 0.5167[1], 0.48329999999999995[0]
[NRG3].istate = 0.15586[1], 0.84414[0]
[EIF4EBP1].istate = 0.48166[1], 0.51834[0]
[ARHGEF12].istate = 0.75358[1], 0.24641999999999997[0]
[SRC].istate = 0.32628[1], 0.67372[0]
[NRAS].istate = 0.50778[1], 0.49222[0]
[mTORC2].istate = 0.32032[1], 0.6796800000000001[0]
[mTORC1].istate = 0.13298[1], 0.86702[0]
[PI3K].istate = 0.18173[1], 0.81827[0]
[TSC].istate = 0.19999[1], 0.80001[0]
```
