## Supplementary Dataset 5 for "Explainable Generative AI Uncovers a Molecular Continuum in Medulloblastoma with Implications for Rare Cancer Subtyping and Treatment Equity": MB_list5_RNA_asTransition_919.cfg

```
$u_F2R=0.02961
$d_F2R=33.77237
$u_LPAR2=3.31481
$d_LPAR2=0.30168
$u_TACR3=86.10208
$d_TACR3=0.01161
$u_EGF=0.14355
$d_EGF=6.96621
$u_NRG1 = 1
$d_NRG1 = 1
$u_NRG2=0.57512
$d_NRG2=1.73877
$u_NRG3=0.87492
$d_NRG3=1.14296
$u_NRG4=81.63502
$d_NRG4=0.01225
$u_AKT1=6.32956
$d_AKT1=0.15799
$u_AKT2=16.53957
$d_AKT2=0.06046
$u_AKT3=2.73367
$d_AKT3=0.36581
$u_AMOTL2=11.24858
$d_AMOTL2=0.0889
$u_ARAF=19.04973
$d_ARAF=0.05249
$u_ARHGEF1=20.61255
$d_ARHGEF1=0.04851
$u_ARHGEF11=28.80911
$d_ARHGEF11=0.03471
$u_ARHGEF12=1.4525
$d_ARHGEF12=0.68847
$u_ARHGEF6=0.04755
$d_ARHGEF6=21.03049
$u_ATF2 = 1
$d_ATF2 = 1
$u_BAD=43.7186
$d_BAD=0.02287
$u_BCL2=0.30035
$d_BCL2=3.32945
$u_BCL2L1=18.47911
$d_BCL2L1=0.05412
$u_BRAF=2.1924
$d_BRAF=0.45612
$u_CDC42=16.18527
$d_CDC42=0.06178
$u_CDC42BPA=18.8497
$d_CDC42BPA=0.05305
$u_CDK1=0.21965
$d_CDK1=4.5527
$u_CDC25B=8.35315
$d_CDC25B=0.11972
$u_CFL1=3.8369
$d_CFL1=0.26063
$u_CFL2 = 1
$d_CFL2 = 1
$u_CREB1 = 1
$d_CREB1 = 1
$u_CTNNB1=0.08783
$d_CTNNB1=11.38563
$u_CTTN = 1
$d_CTTN = 1
$u_DEPTOR=0.26175
$d_DEPTOR=3.82044
$u_EPHA2=46.512
$d_EPHA2=0.0215
$u_EGFR=0.32035
$d_EGFR=3.12159
$u_ERBB2=6.93445
$d_ERBB2=0.14421
$u_ERBB3=0.48074
$d_ERBB3=2.08013
$u_ERBB4=5.54662
$d_ERBB4=0.18029
$u_EIF4E=0.26901
$d_EIF4E=3.71733
$u_EIF4EBP1=0.05856
$d_EIF4EBP1=17.0765
$u_FUS=2.48414
$d_FUS=0.40255
$u_GIT1=0.67852
$d_GIT1=1.4738
$u_GNA13 = 1
$d_GNA13 = 1
$u_GRB2 = 1
$d_GRB2 = 1
$u_HRAS = 1
$d_HRAS = 1
$u_ITCH = 1
$d_ITCH = 1
$u_JUN=0.6764
$d_JUN=1.47842
$u_KRAS=0.27984
$d_KRAS=3.57347
$u_LATS1=1.0036
$d_LATS1=0.99641
$u_LATS2=0.2993
$d_LATS2=3.34113
$u_LIMK1=15.95927
$d_LIMK1=0.06266
$u_LIMK2=2.7764
$d_LIMK2=0.36018
$u_MAP2K1=0.06783
$d_MAP2K1=14.74274
$u_MAP2K2=8.79476
$d_MAP2K2=0.1137
$u_MAPK1 = 1
$d_MAPK1 = 1
$u_MAPK3 = 1
$d_MAPK3 = 1
$u_MYC=4.4801
$d_MYC=0.22321
$u_MP = 1
$d_MP = 1
$u_NFE2L2=0.02425
$d_NFE2L2=41.23711
$u_NR4A3=15.33269
$d_NR4A3=0.06522
$u_NRAS=1.92636
$d_NRAS=0.51911
$u_PAK1=4.2885
$d_PAK1=0.23318
$u_PAK2=14.17114
$d_PAK2=0.07057
$u_PAK3=1.37375
$d_PAK3=0.72793
$u_PAK4 = 1
$d_PAK4 = 1
$u_PDPK1 = 1
$d_PDPK1 = 1
$u_PI3K=0.05884
$d_PI3K=16.99524
$u_PLCG1=17.9299
$d_PLCG1=0.05577
$u_PPP1R12A = 1
$d_PPP1R12A = 1
$u_PPP1R12B=3.10681
$d_PPP1R12B=0.32187
$u_PRKACA = 1
$d_PRKACA = 1
$u_PRKCA=6.19365
$d_PRKCA=0.16146
$u_PRKCB=1.1951
$d_PRKCB=0.83675
$u_PRKCG=1.1806
$d_PRKCG=0.84703
$u_PRKCZ=9.33245
$d_PRKCZ=0.10715
$u_PTEN=1.15327
$d_PTEN=0.8671
$u_PTK2B=1.47215
$d_PTK2B=0.67928
$u_PTPN11=0.40948
$d_PTPN11=2.44212
$u_RAC1=1.76591
$d_RAC1=0.56628
$u_RAF1 = 1
$d_RAF1 = 1
$u_RHEB=0.34146
$d_RHEB=2.9286
$u_RHOA = 1
$d_RHOA = 1
$u_ROCK1=3.81346
$d_ROCK1=0.26223
$u_ROCK2=0.06348
$d_ROCK2=15.75299
$u_RPS6KA1=0.27036
$d_RPS6KA1=3.69877
$u_SHC1=1.55805
$d_SHC1=0.64183
$u_SIRT1=0.19902
$d_SIRT1=5.02462
$u_SNAI1=0.17856
$d_SNAI1=5.60036
$u_SPART=55.76094
$d_SPART=0.01793
$u_SOS1 = 1
$d_SOS1 = 1
$u_SRC=4.30676
$d_SRC=0.23219
$u_STMN1 = 1
$d_STMN1 = 1
$u_SYN1=0.94697
$d_SYN1=1.056
$u_TSC=0.48876
$d_TSC=2.04599
$u_TTL=0.0676
$d_TTL=14.7929
$u_WWTR1=0.10646
$d_WWTR1=9.3932
$u_WWP1=6.35716
$d_WWP1=0.1573
$u_YES1=0.20638
$d_YES1=4.84543
$u_YAP1=3.07072
$d_YAP1=0.32566
$u_mTORC2=0.37112
$d_mTORC2=2.69455
$u_mTORC1=0.47915
$d_mTORC1=2.08703
$u_FOXO = 1
$d_FOXO = 1
$u_Tubulin = 1
$d_Tubulin = 1
$u_Microtubule_polimerization = 1
$d_Microtubule_polimerization = 1
$u_Neuron_migration = 1
$d_Neuron_migration = 1
$u_Actin_cytoskeleton_reorganization = 1
$d_Actin_cytoskeleton_reorganization = 1
$u_Cell_migration = 1
$d_Cell_migration = 1
$u_F_actin_dynamics = 1
$d_F_actin_dynamics = 1
$u_Protein_synthesis = 1
$d_Protein_synthesis = 1
$u_Metastasis = 1
$d_Metastasis = 1
$u_Proliferation = 1
$d_Proliferation = 1
$u_Apoptosis = 1
$d_Apoptosis = 1
[ATF2].istate = 1 [0], 0 [1]
[CFL2].istate = 1 [0], 0 [1]
[CREB1].istate = 1 [0], 0 [1]
[CTTN].istate = 1 [0], 0 [1]
[GNA13].istate = 1 [0], 0 [1]
[GRB2].istate = 1 [0], 0 [1]
[HRAS].istate = 1 [0], 0 [1]
[ITCH].istate = 1 [0], 0 [1]
[MAPK1].istate = 1 [0], 0 [1]
[MAPK3].istate = 1 [0], 0 [1]
[MP].istate = 1 [0], 0 [1]
[PAK4].istate = 1 [0], 0 [1]
[PDPK1].istate = 1 [0], 0 [1]
[PPP1R12A].istate = 1 [0], 0 [1]
[PRKACA].istate = 1 [0], 0 [1]
[RAF1].istate = 1 [0], 0 [1]
[RHOA].istate = 1 [0], 0 [1]
[SOS1].istate = 1 [0], 0 [1]
[STMN1].istate = 1 [0], 0 [1]
[FOXO].istate = 1 [0], 0 [1]
[Tubulin].istate = 1 [0], 0 [1]
[Microtubule_polimerization].istate = 1 [0], 0 [1]
[Neuron_migration].istate = 1 [0], 0 [1]
[Actin_cytoskeleton_reorganization].istate = 1 [0], 0 [1]
[Cell_migration].istate = 1 [0], 0 [1]
[F_actin_dynamics].istate = 1 [0], 0 [1]
[Protein_synthesis].istate = 1 [0], 0 [1]
[Metastasis].istate = 1 [0], 0 [1]
[Proliferation].istate = 1 [0], 0 [1]
[Apoptosis].istate = 1 [0], 0 [1]
discrete_time = 0
use_physrandgen = FALSE
seed_pseudorandom = 100
sample_count = 10000
max_time = 60
time_tick = 0.1
thread_count = 1
statdist_traj_count = 100
statdist_cluster_threshold = 1
display_traj = 0
statdist_similarity_cache_max_size = 20000
F2R.is_internal = TRUE
LPAR2.is_internal = TRUE
TACR3.is_internal = TRUE
EGF.is_internal = TRUE
NRG1.is_internal = TRUE
NRG2.is_internal = TRUE
NRG3.is_internal = TRUE
NRG4.is_internal = TRUE
AKT1.is_internal = TRUE
AKT2.is_internal = TRUE
AKT3.is_internal = TRUE
AMOTL2.is_internal = TRUE
ARAF.is_internal = TRUE
ARHGEF1.is_internal = TRUE
ARHGEF11.is_internal = TRUE
ARHGEF12.is_internal = TRUE
ARHGEF6.is_internal = TRUE
ATF2.is_internal = TRUE
BAD.is_internal = TRUE
BCL2.is_internal = TRUE
BCL2L1.is_internal = TRUE
BRAF.is_internal = TRUE
CDC42.is_internal = TRUE
CDC42BPA.is_internal = TRUE
CDK1.is_internal = TRUE
CDC25B.is_internal = TRUE
CFL1.is_internal = TRUE
CFL2.is_internal = TRUE
CREB1.is_internal = TRUE
CTNNB1.is_internal = TRUE
CTTN.is_internal = TRUE
DEPTOR.is_internal = TRUE
EPHA2.is_internal = TRUE
EGFR.is_internal = TRUE
ERBB2.is_internal = TRUE
ERBB3.is_internal = TRUE
ERBB4.is_internal = TRUE
EIF4E.is_internal = TRUE
EIF4EBP1.is_internal = TRUE
FUS.is_internal = TRUE
GIT1.is_internal = TRUE
GNA13.is_internal = TRUE
GRB2.is_internal = TRUE
HRAS.is_internal = TRUE
ITCH.is_internal = TRUE
JUN.is_internal = TRUE
KRAS.is_internal = TRUE
LATS1.is_internal = TRUE
LATS2.is_internal = TRUE
LIMK1.is_internal = TRUE
LIMK2.is_internal = TRUE
MAP2K1.is_internal = TRUE
MAP2K2.is_internal = TRUE
MAPK1.is_internal = TRUE
MAPK3.is_internal = TRUE
MYC.is_internal = TRUE
MP.is_internal = TRUE
NFE2L2.is_internal = TRUE
NR4A3.is_internal = TRUE
NRAS.is_internal = TRUE
PAK1.is_internal = FALSE
PAK2.is_internal = FALSE
PAK3.is_internal = FALSE
PAK4.is_internal = FALSE
PDPK1.is_internal = FALSE
PI3K.is_internal = TRUE
PLCG1.is_internal = FALSE
PPP1R12A.is_internal = FALSE
PPP1R12B.is_internal = FALSE
PRKACA.is_internal = FALSE
PRKCA.is_internal = FALSE
PRKCB.is_internal = FALSE
PRKCG.is_internal = FALSE
PRKCZ.is_internal = FALSE
PTEN.is_internal = FALSE
PTK2B.is_internal = TRUE
PTPN11.is_internal = TRUE
RAC1.is_internal = TRUE
RAF1.is_internal = TRUE
RHEB.is_internal = TRUE
RHOA.is_internal = TRUE
ROCK1.is_internal = TRUE
ROCK2.is_internal = TRUE
RPS6KA1.is_internal = TRUE
SHC1.is_internal = TRUE
SIRT1.is_internal = TRUE
SNAI1.is_internal = TRUE
SPART.is_internal = TRUE
SOS1.is_internal = TRUE
SRC.is_internal = TRUE
STMN1.is_internal = TRUE
SYN1.is_internal = TRUE
TSC.is_internal = TRUE
TTL.is_internal = TRUE
WWTR1.is_internal = TRUE
WWP1.is_internal = TRUE
YES1.is_internal = TRUE
YAP1.is_internal = TRUE
mTORC2.is_internal = TRUE
mTORC1.is_internal = TRUE
FOXO.is_internal = TRUE
Tubulin.is_internal = TRUE
Microtubule_polimerization.is_internal = TRUE
Neuron_migration.is_internal = TRUE
Actin_cytoskeleton_reorganization.is_internal = TRUE
Cell_migration.is_internal = TRUE
F_actin_dynamics.is_internal = TRUE
Protein_synthesis.is_internal = TRUE
Metastasis.is_internal = TRUE
Proliferation.is_internal = TRUE
Apoptosis.is_internal = TRUE
[NRG1].istate = 0.5[1], 0.5[0]
[BAD].istate = 0.91017[1], 0.08982999999999997[0]
[SYN1].istate = 0.49408[1], 0.5059199999999999[0]
[WWTR1].istate = 0.2568[1], 0.7432000000000001[0]
[LPAR2].istate = 0.63011[1], 0.36989000000000005[0]
[ERBB3].istate = 0.42048[1], 0.57952[0]
[PRKCZ].istate = 0.7425[1], 0.25749999999999995[0]
[ROCK1].istate = 0.64533[1], 0.35467000000000004[0]
[CDC42].istate = 0.80228[1], 0.19772[0]
[ARHGEF1].istate = 0.82853[1], 0.17147[0]
[PPP1R12B].istate = 0.62308[1], 0.37692000000000003[0]
[PAK3].istate = 0.53448[1], 0.46552000000000004[0]
[ARAF].istate = 0.81997[1], 0.18003000000000002[0]
[FUS].istate = 0.59879[1], 0.40120999999999996[0]
[SIRT1].istate = 0.32472[1], 0.67528[0]
[CDC25B].istate = 0.73046[1], 0.26954[0]
[AKT2].istate = 0.80463[1], 0.19537000000000004[0]
[RHEB].istate = 0.38333[1], 0.61667[0]
[LIMK1].istate = 0.80075[1], 0.19925000000000004[0]
[GIT1].istate = 0.45789[1], 0.54211[0]
[AMOTL2].istate = 0.76277[1], 0.23723000000000005[0]
[TTL].istate = 0.20748[1], 0.79252[0]
[NFE2L2].istate = 0.09618[1], 0.90382[0]
[AKT3].istate = 0.60919[1], 0.39081[0]
[RPS6KA1].istate = 0.35798[1], 0.64202[0]
[NR4A3].istate = 0.7964[1], 0.2036[0]
[PTK2B].istate = 0.54199[1], 0.45801000000000003[0]
[WWP1].istate = 0.70082[1], 0.29918[0]
[PLCG1].istate = 0.81339[1], 0.18661000000000005[0]
[SNAI1].istate = 0.31295[1], 0.6870499999999999[0]
[PRKCG].istate = 0.51803[1], 0.48197[0]
[MAP2K2].istate = 0.73606[1], 0.26393999999999995[0]
[ARHGEF6].istate = 0.16929[1], 0.8307100000000001[0]
[LATS1].istate = 0.50039[1], 0.49961[0]
[ARHGEF11].istate = 0.86488[1], 0.13512000000000002[0]
[SPART].istate = 0.93658[1], 0.06342000000000003[0]
[KRAS].istate = 0.36173[1], 0.63827[0]
[ROCK2].istate = 0.20065[1], 0.79935[0]
[RAC1].istate = 0.56174[1], 0.43826[0]
[MYC].istate = 0.66282[1], 0.33718000000000004[0]
[YAP1].istate = 0.62181[1], 0.37819[0]
[EGF].istate = 0.28925[1], 0.71075[0]
[ERBB2].istate = 0.71025[1], 0.28974999999999995[0]
[AKT1].istate = 0.70034[1], 0.29966000000000004[0]
[EPHA2].istate = 0.91689[1], 0.08311000000000002[0]
[CDC42BPA].istate = 0.81883[1], 0.18117000000000005[0]
[EGFR].istate = 0.37641[1], 0.62359[0]
[PAK1].istate = 0.65808[1], 0.34192[0]
[LATS2].istate = 0.36903[1], 0.63097[0]
[EIF4E].istate = 0.35744[1], 0.64256[0]
[PRKCA].istate = 0.69799[1], 0.30201[0]
[DEPTOR].istate = 0.35447[1], 0.6455299999999999[0]
[BRAF].istate = 0.58523[1], 0.41476999999999997[0]
[NRG2].istate = 0.43994[1], 0.56006[0]
[SHC1].istate = 0.54815[1], 0.45185[0]
[PRKCB].istate = 0.51935[1], 0.48065[0]
[CTNNB1].istate = 0.23591[1], 0.7640899999999999[0]
[MAP2K1].istate = 0.20786[1], 0.7921400000000001[0]
[NRG4].istate = 0.97797[1], 0.022029999999999994[0]
[TACR3].istate = 0.98375[1], 0.016249999999999987[0]
[CDK1].istate = 0.33543[1], 0.66457[0]
[BCL2L1].istate = 0.81667[1], 0.18333[0]
[BCL2].istate = 0.36941[1], 0.63059[0]
[PTEN].istate = 0.51548[1], 0.48451999999999995[0]
[CFL1].istate = 0.646[1], 0.354[0]
[YES1].istate = 0.32867[1], 0.67133[0]
[JUN].istate = 0.45755[1], 0.54245[0]
[ERBB4].istate = 0.68601[1], 0.31399[0]
[PTPN11].istate = 0.40306[1], 0.59694[0]
[PAK2].istate = 0.78785[1], 0.21214999999999995[0]
[F2R].istate = 0.11788[1], 0.88212[0]
[LIMK2].istate = 0.61087[1], 0.38913[0]
[NRG3].istate = 0.48549[1], 0.51451[0]
[EIF4EBP1].istate = 0.19189[1], 0.80811[0]
[ARHGEF12].istate = 0.54053[1], 0.45947000000000005[0]
[SRC].istate = 0.65854[1], 0.34146[0]
[NRAS].istate = 0.57118[1], 0.42882[0]
[mTORC2].istate = 0.39238[1], 0.60762[0]
[mTORC1].istate = 0.42012[1], 0.57988[0]
[PI3K].istate = 0.19241[1], 0.80759[0]
[TSC].istate = 0.42227[1], 0.5777300000000001[0]
```
