## Supplementary Dataset 5 for "Explainable Generative AI Uncovers a Molecular Continuum in Medulloblastoma with Implications for Rare Cancer Subtyping and Treatment Equity": MB_list5_RNA_asTransition_921.cfg

```
$u_F2R=0.03937
$d_F2R=25.40005
$u_LPAR2=0.15826
$d_LPAR2=6.31872
$u_TACR3=84.15356
$d_TACR3=0.01188
$u_EGF=1.28198
$d_EGF=0.78004
$u_NRG1 = 1
$d_NRG1 = 1
$u_NRG2=0.26642
$d_NRG2=3.75347
$u_NRG3=2.21796
$d_NRG3=0.45086
$u_NRG4=0.48514
$d_NRG4=2.06126
$u_AKT1=2.07117
$d_AKT1=0.48282
$u_AKT2=0.73965
$d_AKT2=1.35199
$u_AKT3=0.03364
$d_AKT3=29.72652
$u_AMOTL2=59.719
$d_AMOTL2=0.01675
$u_ARAF=0.15809
$d_ARAF=6.32551
$u_ARHGEF1=4.68095
$d_ARHGEF1=0.21363
$u_ARHGEF11=4.07497
$d_ARHGEF11=0.2454
$u_ARHGEF12=10.4706
$d_ARHGEF12=0.09551
$u_ARHGEF6=0.05634
$d_ARHGEF6=17.74938
$u_ATF2 = 1
$d_ATF2 = 1
$u_BAD=16.41794
$d_BAD=0.06091
$u_BCL2=0.30956
$d_BCL2=3.23039
$u_BCL2L1=15.27928
$d_BCL2L1=0.06545
$u_BRAF=36.4124
$d_BRAF=0.02746
$u_CDC42=0.01514
$d_CDC42=66.0502
$u_CDC42BPA=12.96709
$d_CDC42BPA=0.07712
$u_CDK1=0.43905
$d_CDK1=2.27764
$u_CDC25B=14.58196
$d_CDC25B=0.06858
$u_CFL1=0.06157
$d_CFL1=16.24168
$u_CFL2 = 1
$d_CFL2 = 1
$u_CREB1 = 1
$d_CREB1 = 1
$u_CTNNB1=0.05682
$d_CTNNB1=17.59944
$u_CTTN = 1
$d_CTTN = 1
$u_DEPTOR=4.13211
$d_DEPTOR=0.24201
$u_EPHA2=77.99694
$d_EPHA2=0.01282
$u_EGFR=0.13635
$d_EGFR=7.33407
$u_ERBB2=8.82642
$d_ERBB2=0.1133
$u_ERBB3=0.9789
$d_ERBB3=1.02155
$u_ERBB4=3.95666
$d_ERBB4=0.25274
$u_EIF4E=0.59055
$d_EIF4E=1.69334
$u_EIF4EBP1=1.57184
$d_EIF4EBP1=0.6362
$u_FUS=5.44259
$d_FUS=0.18374
$u_GIT1=0.12135
$d_GIT1=8.24063
$u_GNA13 = 1
$d_GNA13 = 1
$u_GRB2 = 1
$d_GRB2 = 1
$u_HRAS = 1
$d_HRAS = 1
$u_ITCH = 1
$d_ITCH = 1
$u_JUN=0.05348
$d_JUN=18.69858
$u_KRAS=3.06319
$d_KRAS=0.32646
$u_LATS1=1.46765
$d_LATS1=0.68136
$u_LATS2=0.08601
$d_LATS2=11.62656
$u_LIMK1=30.47089
$d_LIMK1=0.03282
$u_LIMK2=12.71977
$d_LIMK2=0.07862
$u_MAP2K1=1.48195
$d_MAP2K1=0.67479
$u_MAP2K2=0.72839
$d_MAP2K2=1.37289
$u_MAPK1 = 1
$d_MAPK1 = 1
$u_MAPK3 = 1
$d_MAPK3 = 1
$u_MYC=19.37457
$d_MYC=0.05161
$u_MP = 1
$d_MP = 1
$u_NFE2L2=0.109
$d_NFE2L2=9.17431
$u_NR4A3=0.30792
$d_NR4A3=3.2476
$u_NRAS=0.42037
$d_NRAS=2.37886
$u_PAK1=0.16994
$d_PAK1=5.88443
$u_PAK2=0.23942
$d_PAK2=4.17676
$u_PAK3=0.88116
$d_PAK3=1.13487
$u_PAK4 = 1
$d_PAK4 = 1
$u_PDPK1 = 1
$d_PDPK1 = 1
$u_PI3K=1.22121
$d_PI3K=0.81886
$u_PLCG1=24.13832
$d_PLCG1=0.04143
$u_PPP1R12A = 1
$d_PPP1R12A = 1
$u_PPP1R12B=9.07789
$d_PPP1R12B=0.11016
$u_PRKACA = 1
$d_PRKACA = 1
$u_PRKCA=0.02199
$d_PRKCA=45.47522
$u_PRKCB=0.03554
$d_PRKCB=28.13731
$u_PRKCG=0.2624
$d_PRKCG=3.81098
$u_PRKCZ=1.3508
$d_PRKCZ=0.7403
$u_PTEN=0.13309
$d_PTEN=7.51371
$u_PTK2B=0.02612
$d_PTK2B=38.28484
$u_PTPN11=1.80409
$d_PTPN11=0.5543
$u_RAC1=0.58771
$d_RAC1=1.70152
$u_RAF1 = 1
$d_RAF1 = 1
$u_RHEB=5.09264
$d_RHEB=0.19636
$u_RHOA = 1
$d_RHOA = 1
$u_ROCK1=49.85867
$d_ROCK1=0.02006
$u_ROCK2=1.36285
$d_ROCK2=0.73376
$u_RPS6KA1=0.25352
$d_RPS6KA1=3.94446
$u_SHC1=3.64404
$d_SHC1=0.27442
$u_SIRT1=0.31396
$d_SIRT1=3.18512
$u_SNAI1=0.05227
$d_SNAI1=19.13143
$u_SPART=0.0118
$d_SPART=84.74576
$u_SOS1 = 1
$d_SOS1 = 1
$u_SRC=1.67579
$d_SRC=0.59673
$u_STMN1 = 1
$d_STMN1 = 1
$u_SYN1=0.12426
$d_SYN1=8.04764
$u_TSC=0.11685
$d_TSC=8.55798
$u_TTL=14.4249
$d_TTL=0.06932
$u_WWTR1=0.0585
$d_WWTR1=17.09402
$u_WWP1=11.98646
$d_WWP1=0.08343
$u_YES1=7.09985
$d_YES1=0.14085
$u_YAP1=2.42091
$d_YAP1=0.41307
$u_mTORC2=0.52559
$d_mTORC2=1.90262
$u_mTORC1=0.5963
$d_mTORC1=1.67701
$u_FOXO = 1
$d_FOXO = 1
$u_Tubulin = 1
$d_Tubulin = 1
$u_Microtubule_polimerization = 1
$d_Microtubule_polimerization = 1
$u_Neuron_migration = 1
$d_Neuron_migration = 1
$u_Actin_cytoskeleton_reorganization = 1
$d_Actin_cytoskeleton_reorganization = 1
$u_Cell_migration = 1
$d_Cell_migration = 1
$u_F_actin_dynamics = 1
$d_F_actin_dynamics = 1
$u_Protein_synthesis = 1
$d_Protein_synthesis = 1
$u_Metastasis = 1
$d_Metastasis = 1
$u_Proliferation = 1
$d_Proliferation = 1
$u_Apoptosis = 1
$d_Apoptosis = 1
[ATF2].istate = 1 [0], 0 [1]
[CFL2].istate = 1 [0], 0 [1]
[CREB1].istate = 1 [0], 0 [1]
[CTTN].istate = 1 [0], 0 [1]
[GNA13].istate = 1 [0], 0 [1]
[GRB2].istate = 1 [0], 0 [1]
[HRAS].istate = 1 [0], 0 [1]
[ITCH].istate = 1 [0], 0 [1]
[MAPK1].istate = 1 [0], 0 [1]
[MAPK3].istate = 1 [0], 0 [1]
[MP].istate = 1 [0], 0 [1]
[PAK4].istate = 1 [0], 0 [1]
[PDPK1].istate = 1 [0], 0 [1]
[PPP1R12A].istate = 1 [0], 0 [1]
[PRKACA].istate = 1 [0], 0 [1]
[RAF1].istate = 1 [0], 0 [1]
[RHOA].istate = 1 [0], 0 [1]
[SOS1].istate = 1 [0], 0 [1]
[STMN1].istate = 1 [0], 0 [1]
[FOXO].istate = 1 [0], 0 [1]
[Tubulin].istate = 1 [0], 0 [1]
[Microtubule_polimerization].istate = 1 [0], 0 [1]
[Neuron_migration].istate = 1 [0], 0 [1]
[Actin_cytoskeleton_reorganization].istate = 1 [0], 0 [1]
[Cell_migration].istate = 1 [0], 0 [1]
[F_actin_dynamics].istate = 1 [0], 0 [1]
[Protein_synthesis].istate = 1 [0], 0 [1]
[Metastasis].istate = 1 [0], 0 [1]
[Proliferation].istate = 1 [0], 0 [1]
[Apoptosis].istate = 1 [0], 0 [1]
discrete_time = 0
use_physrandgen = FALSE
seed_pseudorandom = 100
sample_count = 10000
max_time = 60
time_tick = 0.1
thread_count = 1
statdist_traj_count = 100
statdist_cluster_threshold = 1
display_traj = 0
statdist_similarity_cache_max_size = 20000
F2R.is_internal = TRUE
LPAR2.is_internal = TRUE
TACR3.is_internal = TRUE
EGF.is_internal = TRUE
NRG1.is_internal = TRUE
NRG2.is_internal = TRUE
NRG3.is_internal = TRUE
NRG4.is_internal = TRUE
AKT1.is_internal = TRUE
AKT2.is_internal = TRUE
AKT3.is_internal = TRUE
AMOTL2.is_internal = TRUE
ARAF.is_internal = TRUE
ARHGEF1.is_internal = TRUE
ARHGEF11.is_internal = TRUE
ARHGEF12.is_internal = TRUE
ARHGEF6.is_internal = TRUE
ATF2.is_internal = TRUE
BAD.is_internal = TRUE
BCL2.is_internal = TRUE
BCL2L1.is_internal = TRUE
BRAF.is_internal = TRUE
CDC42.is_internal = TRUE
CDC42BPA.is_internal = TRUE
CDK1.is_internal = TRUE
CDC25B.is_internal = TRUE
CFL1.is_internal = TRUE
CFL2.is_internal = TRUE
CREB1.is_internal = TRUE
CTNNB1.is_internal = TRUE
CTTN.is_internal = TRUE
DEPTOR.is_internal = TRUE
EPHA2.is_internal = TRUE
EGFR.is_internal = TRUE
ERBB2.is_internal = TRUE
ERBB3.is_internal = TRUE
ERBB4.is_internal = TRUE
EIF4E.is_internal = TRUE
EIF4EBP1.is_internal = TRUE
FUS.is_internal = TRUE
GIT1.is_internal = TRUE
GNA13.is_internal = TRUE
GRB2.is_internal = TRUE
HRAS.is_internal = TRUE
ITCH.is_internal = TRUE
JUN.is_internal = TRUE
KRAS.is_internal = TRUE
LATS1.is_internal = TRUE
LATS2.is_internal = TRUE
LIMK1.is_internal = TRUE
LIMK2.is_internal = TRUE
MAP2K1.is_internal = TRUE
MAP2K2.is_internal = TRUE
MAPK1.is_internal = TRUE
MAPK3.is_internal = TRUE
MYC.is_internal = TRUE
MP.is_internal = TRUE
NFE2L2.is_internal = TRUE
NR4A3.is_internal = TRUE
NRAS.is_internal = TRUE
PAK1.is_internal = FALSE
PAK2.is_internal = FALSE
PAK3.is_internal = FALSE
PAK4.is_internal = FALSE
PDPK1.is_internal = FALSE
PI3K.is_internal = TRUE
PLCG1.is_internal = FALSE
PPP1R12A.is_internal = FALSE
PPP1R12B.is_internal = FALSE
PRKACA.is_internal = FALSE
PRKCA.is_internal = FALSE
PRKCB.is_internal = FALSE
PRKCG.is_internal = FALSE
PRKCZ.is_internal = FALSE
PTEN.is_internal = FALSE
PTK2B.is_internal = TRUE
PTPN11.is_internal = TRUE
RAC1.is_internal = TRUE
RAF1.is_internal = TRUE
RHEB.is_internal = TRUE
RHOA.is_internal = TRUE
ROCK1.is_internal = TRUE
ROCK2.is_internal = TRUE
RPS6KA1.is_internal = TRUE
SHC1.is_internal = TRUE
SIRT1.is_internal = TRUE
SNAI1.is_internal = TRUE
SPART.is_internal = TRUE
SOS1.is_internal = TRUE
SRC.is_internal = TRUE
STMN1.is_internal = TRUE
SYN1.is_internal = TRUE
TSC.is_internal = TRUE
TTL.is_internal = TRUE
WWTR1.is_internal = TRUE
WWP1.is_internal = TRUE
YES1.is_internal = TRUE
YAP1.is_internal = TRUE
mTORC2.is_internal = TRUE
mTORC1.is_internal = TRUE
FOXO.is_internal = TRUE
Tubulin.is_internal = TRUE
Microtubule_polimerization.is_internal = TRUE
Neuron_migration.is_internal = TRUE
Actin_cytoskeleton_reorganization.is_internal = TRUE
Cell_migration.is_internal = TRUE
F_actin_dynamics.is_internal = TRUE
Protein_synthesis.is_internal = TRUE
Metastasis.is_internal = TRUE
Proliferation.is_internal = TRUE
Apoptosis.is_internal = TRUE
[NRG1].istate = 0.5[1], 0.5[0]
[BAD].istate = 0.80383[1], 0.19616999999999996[0]
[SYN1].istate = 0.27358[1], 0.7264200000000001[0]
[WWTR1].istate = 0.19179[1], 0.80821[0]
[LPAR2].istate = 0.29984[1], 0.70016[0]
[ERBB3].istate = 0.49768[1], 0.50232[0]
[PRKCZ].istate = 0.53265[1], 0.46735000000000004[0]
[ROCK1].istate = 0.92444[1], 0.07555999999999996[0]
[CDC42].istate = 0.04504[1], 0.95496[0]
[ARHGEF1].istate = 0.66758[1], 0.33242000000000005[0]
[PPP1R12B].istate = 0.7395[1], 0.26049999999999995[0]
[PAK3].istate = 0.48626[1], 0.51374[0]
[ARAF].istate = 0.29972[1], 0.70028[0]
[FUS].istate = 0.68395[1], 0.31605000000000005[0]
[SIRT1].istate = 0.37422[1], 0.62578[0]
[CDC25B].istate = 0.79095[1], 0.20904999999999996[0]
[AKT2].istate = 0.46726[1], 0.53274[0]
[RHEB].istate = 0.67674[1], 0.32326[0]
[LIMK1].istate = 0.87097[1], 0.12902999999999998[0]
[GIT1].istate = 0.27101[1], 0.72899[0]
[AMOTL2].istate = 0.94403[1], 0.055969999999999964[0]
[TTL].istate = 0.78978[1], 0.21021999999999996[0]
[NFE2L2].istate = 0.25936[1], 0.74064[0]
[AKT3].istate = 0.13171[1], 0.86829[0]
[RPS6KA1].istate = 0.351[1], 0.649[0]
[NR4A3].istate = 0.37211[1], 0.6278900000000001[0]
[PTK2B].istate = 0.10426[1], 0.89574[0]
[WWP1].istate = 0.76967[1], 0.23033000000000003[0]
[PLCG1].istate = 0.84568[1], 0.15432[0]
[SNAI1].istate = 0.17957[1], 0.82043[0]
[PRKCG].istate = 0.35474[1], 0.64526[0]
[MAP2K2].istate = 0.46559[1], 0.53441[0]
[ARHGEF6].istate = 0.18771[1], 0.81229[0]
[LATS1].istate = 0.54166[1], 0.45833999999999997[0]
[ARHGEF11].istate = 0.65253[1], 0.34746999999999995[0]
[SPART].istate = 0.01797[1], 0.98203[0]
[KRAS].istate = 0.62154[1], 0.37846[0]
[ROCK2].istate = 0.53361[1], 0.46638999999999997[0]
[RAC1].istate = 0.44229[1], 0.5577099999999999[0]
[MYC].istate = 0.82181[1], 0.17818999999999996[0]
[YAP1].istate = 0.59599[1], 0.40401[0]
[EGF].istate = 0.52697[1], 0.47302999999999995[0]
[ERBB2].istate = 0.73645[1], 0.26354999999999995[0]
[AKT1].istate = 0.57905[1], 0.42095000000000005[0]
[EPHA2].istate = 0.97302[1], 0.026980000000000004[0]
[CDC42BPA].istate = 0.77821[1], 0.22179000000000004[0]
[EGFR].istate = 0.28367[1], 0.71633[0]
[PAK1].istate = 0.30757[1], 0.69243[0]
[LATS2].istate = 0.23364[1], 0.76636[0]
[EIF4E].istate = 0.44281[1], 0.5571900000000001[0]
[PRKCA].istate = 0.08555[1], 0.91445[0]
[DEPTOR].istate = 0.65404[1], 0.34596000000000005[0]
[BRAF].istate = 0.89031[1], 0.10968999999999995[0]
[NRG2].istate = 0.35639[1], 0.64361[0]
[SHC1].istate = 0.6404[1], 0.35960000000000003[0]
[PRKCB].istate = 0.13767[1], 0.86233[0]
[CTNNB1].istate = 0.18862[1], 0.81138[0]
[MAP2K1].istate = 0.54271[1], 0.45729[0]
[NRG4].istate = 0.42147[1], 0.57853[0]
[TACR3].istate = 0.98127[1], 0.018730000000000024[0]
[CDK1].istate = 0.41063[1], 0.58937[0]
[BCL2L1].istate = 0.79603[1], 0.20396999999999998[0]
[BCL2].istate = 0.37269[1], 0.62731[0]
[PTEN].istate = 0.28104[1], 0.71896[0]
[CFL1].istate = 0.19734[1], 0.80266[0]
[YES1].istate = 0.71281[1], 0.28718999999999995[0]
[JUN].istate = 0.18205[1], 0.81795[0]
[ERBB4].istate = 0.64933[1], 0.35067000000000004[0]
[PTPN11].istate = 0.56406[1], 0.43594[0]
[PAK2].istate = 0.34479[1], 0.6552100000000001[0]
[F2R].istate = 0.14879[1], 0.85121[0]
[LIMK2].istate = 0.77612[1], 0.22387999999999997[0]
[NRG3].istate = 0.58649[1], 0.41351000000000004[0]
[EIF4EBP1].istate = 0.5491[1], 0.45089999999999997[0]
[ARHGEF12].istate = 0.75499[1], 0.24500999999999995[0]
[SRC].istate = 0.55606[1], 0.44394[0]
[NRAS].istate = 0.40591[1], 0.59409[0]
[mTORC2].istate = 0.43016[1], 0.56984[0]
[mTORC1].istate = 0.44387[1], 0.55613[0]
[PI3K].istate = 0.5217[1], 0.47829999999999995[0]
[TSC].istate = 0.26691[1], 0.73309[0]
```
