## Supplementary Dataset 5 for "Explainable Generative AI Uncovers a Molecular Continuum in Medulloblastoma with Implications for Rare Cancer Subtyping and Treatment Equity": MB_list5_RNA_asTransition_930.cfg

```
$u_F2R=19.87928
$d_F2R=0.0503
$u_LPAR2=4.1326
$d_LPAR2=0.24198
$u_TACR3=0.209
$d_TACR3=4.78469
$u_EGF=0.16271
$d_EGF=6.1459
$u_NRG1 = 1
$d_NRG1 = 1
$u_NRG2=17.62038
$d_NRG2=0.05675
$u_NRG3=6.84858
$d_NRG3=0.14602
$u_NRG4=0.25407
$d_NRG4=3.93592
$u_AKT1=0.8022
$d_AKT1=1.24657
$u_AKT2=2.03238
$d_AKT2=0.49203
$u_AKT3=1.59547
$d_AKT3=0.62677
$u_AMOTL2=0.71881
$d_AMOTL2=1.39119
$u_ARAF=2.94409
$d_ARAF=0.33966
$u_ARHGEF1=0.47963
$d_ARHGEF1=2.08494
$u_ARHGEF11=6.42547
$d_ARHGEF11=0.15563
$u_ARHGEF12=0.74071
$d_ARHGEF12=1.35006
$u_ARHGEF6=0.49326
$d_ARHGEF6=2.02733
$u_ATF2 = 1
$d_ATF2 = 1
$u_BAD=14.34742
$d_BAD=0.0697
$u_BCL2=13.60168
$d_BCL2=0.07352
$u_BCL2L1=0.64755
$d_BCL2L1=1.54428
$u_BRAF=18.00891
$d_BRAF=0.05553
$u_CDC42=1.62594
$d_CDC42=0.61503
$u_CDC42BPA=1.33613
$d_CDC42BPA=0.74843
$u_CDK1=4.00289
$d_CDK1=0.24982
$u_CDC25B=20.96721
$d_CDC25B=0.04769
$u_CFL1=24.75614
$d_CFL1=0.04039
$u_CFL2 = 1
$d_CFL2 = 1
$u_CREB1 = 1
$d_CREB1 = 1
$u_CTNNB1=0.19895
$d_CTNNB1=5.02639
$u_CTTN = 1
$d_CTTN = 1
$u_DEPTOR=8.92735
$d_DEPTOR=0.11202
$u_EPHA2=0.98897
$d_EPHA2=1.01115
$u_EGFR=0.30061
$d_EGFR=3.32657
$u_ERBB2=0.17812
$d_ERBB2=5.61419
$u_ERBB3=14.25134
$d_ERBB3=0.07017
$u_ERBB4=4.71923
$d_ERBB4=0.2119
$u_EIF4E=23.31026
$d_EIF4E=0.0429
$u_EIF4EBP1=19.49198
$d_EIF4EBP1=0.0513
$u_FUS=0.91472
$d_FUS=1.09323
$u_GIT1=1.5167
$d_GIT1=0.65933
$u_GNA13 = 1
$d_GNA13 = 1
$u_GRB2 = 1
$d_GRB2 = 1
$u_HRAS = 1
$d_HRAS = 1
$u_ITCH = 1
$d_ITCH = 1
$u_JUN=0.17804
$d_JUN=5.61672
$u_KRAS=2.1355
$d_KRAS=0.46827
$u_LATS1=1.33352
$d_LATS1=0.7499
$u_LATS2=1.82358
$d_LATS2=0.54837
$u_LIMK1=45.10555
$d_LIMK1=0.02217
$u_LIMK2=0.29487
$d_LIMK2=3.39132
$u_MAP2K1=0.90043
$d_MAP2K1=1.11058
$u_MAP2K2=6.04796
$d_MAP2K2=0.16535
$u_MAPK1 = 1
$d_MAPK1 = 1
$u_MAPK3 = 1
$d_MAPK3 = 1
$u_MYC=3.92152
$d_MYC=0.255
$u_MP = 1
$d_MP = 1
$u_NFE2L2=5.08916
$d_NFE2L2=0.1965
$u_NR4A3=0.53762
$d_NR4A3=1.86005
$u_NRAS=3.07999
$d_NRAS=0.32468
$u_PAK1=0.33983
$d_PAK1=2.94265
$u_PAK2=26.4641
$d_PAK2=0.03779
$u_PAK3=6.28279
$d_PAK3=0.15916
$u_PAK4 = 1
$d_PAK4 = 1
$u_PDPK1 = 1
$d_PDPK1 = 1
$u_PI3K=0.26209
$d_PI3K=3.81548
$u_PLCG1=6.77293
$d_PLCG1=0.14765
$u_PPP1R12A = 1
$d_PPP1R12A = 1
$u_PPP1R12B=0.70779
$d_PPP1R12B=1.41285
$u_PRKACA = 1
$d_PRKACA = 1
$u_PRKCA=1.53424
$d_PRKCA=0.65179
$u_PRKCB=2.31518
$d_PRKCB=0.43193
$u_PRKCG=0.38824
$d_PRKCG=2.57573
$u_PRKCZ=0.05389
$d_PRKCZ=18.55632
$u_PTEN=6.93103
$d_PTEN=0.14428
$u_PTK2B=0.03691
$d_PTK2B=27.09293
$u_PTPN11=0.06907
$d_PTPN11=14.47807
$u_RAC1=0.19328
$d_RAC1=5.17384
$u_RAF1 = 1
$d_RAF1 = 1
$u_RHEB=8.86546
$d_RHEB=0.1128
$u_RHOA = 1
$d_RHOA = 1
$u_ROCK1=0.62765
$d_ROCK1=1.59324
$u_ROCK2=5.96205
$d_ROCK2=0.16773
$u_RPS6KA1=0.10629
$d_RPS6KA1=9.40822
$u_SHC1=4.27749
$d_SHC1=0.23378
$u_SIRT1=0.14398
$d_SIRT1=6.94541
$u_SNAI1=0.28793
$d_SNAI1=3.47307
$u_SPART=0.04472
$d_SPART=22.36136
$u_SOS1 = 1
$d_SOS1 = 1
$u_SRC=12.13031
$d_SRC=0.08244
$u_STMN1 = 1
$d_STMN1 = 1
$u_SYN1=1.51728
$d_SYN1=0.65907
$u_TSC=0.39752
$d_TSC=2.5156
$u_TTL=17.93528
$d_TTL=0.05576
$u_WWTR1=6.06995
$d_WWTR1=0.16475
$u_WWP1=1.1202
$d_WWP1=0.8927
$u_YES1=0.04867
$d_YES1=20.54654
$u_YAP1=8.07945
$d_YAP1=0.12377
$u_mTORC2=0.27085
$d_mTORC2=3.69208
$u_mTORC1=0.15203
$d_mTORC1=6.57765
$u_FOXO = 1
$d_FOXO = 1
$u_Tubulin = 1
$d_Tubulin = 1
$u_Microtubule_polimerization = 1
$d_Microtubule_polimerization = 1
$u_Neuron_migration = 1
$d_Neuron_migration = 1
$u_Actin_cytoskeleton_reorganization = 1
$d_Actin_cytoskeleton_reorganization = 1
$u_Cell_migration = 1
$d_Cell_migration = 1
$u_F_actin_dynamics = 1
$d_F_actin_dynamics = 1
$u_Protein_synthesis = 1
$d_Protein_synthesis = 1
$u_Metastasis = 1
$d_Metastasis = 1
$u_Proliferation = 1
$d_Proliferation = 1
$u_Apoptosis = 1
$d_Apoptosis = 1
[ATF2].istate = 1 [0], 0 [1]
[CFL2].istate = 1 [0], 0 [1]
[CREB1].istate = 1 [0], 0 [1]
[CTTN].istate = 1 [0], 0 [1]
[GNA13].istate = 1 [0], 0 [1]
[GRB2].istate = 1 [0], 0 [1]
[HRAS].istate = 1 [0], 0 [1]
[ITCH].istate = 1 [0], 0 [1]
[MAPK1].istate = 1 [0], 0 [1]
[MAPK3].istate = 1 [0], 0 [1]
[MP].istate = 1 [0], 0 [1]
[PAK4].istate = 1 [0], 0 [1]
[PDPK1].istate = 1 [0], 0 [1]
[PPP1R12A].istate = 1 [0], 0 [1]
[PRKACA].istate = 1 [0], 0 [1]
[RAF1].istate = 1 [0], 0 [1]
[RHOA].istate = 1 [0], 0 [1]
[SOS1].istate = 1 [0], 0 [1]
[STMN1].istate = 1 [0], 0 [1]
[FOXO].istate = 1 [0], 0 [1]
[Tubulin].istate = 1 [0], 0 [1]
[Microtubule_polimerization].istate = 1 [0], 0 [1]
[Neuron_migration].istate = 1 [0], 0 [1]
[Actin_cytoskeleton_reorganization].istate = 1 [0], 0 [1]
[Cell_migration].istate = 1 [0], 0 [1]
[F_actin_dynamics].istate = 1 [0], 0 [1]
[Protein_synthesis].istate = 1 [0], 0 [1]
[Metastasis].istate = 1 [0], 0 [1]
[Proliferation].istate = 1 [0], 0 [1]
[Apoptosis].istate = 1 [0], 0 [1]
discrete_time = 0
use_physrandgen = FALSE
seed_pseudorandom = 100
sample_count = 10000
max_time = 60
time_tick = 0.1
thread_count = 1
statdist_traj_count = 100
statdist_cluster_threshold = 1
display_traj = 0
statdist_similarity_cache_max_size = 20000
F2R.is_internal = TRUE
LPAR2.is_internal = TRUE
TACR3.is_internal = TRUE
EGF.is_internal = TRUE
NRG1.is_internal = TRUE
NRG2.is_internal = TRUE
NRG3.is_internal = TRUE
NRG4.is_internal = TRUE
AKT1.is_internal = TRUE
AKT2.is_internal = TRUE
AKT3.is_internal = TRUE
AMOTL2.is_internal = TRUE
ARAF.is_internal = TRUE
ARHGEF1.is_internal = TRUE
ARHGEF11.is_internal = TRUE
ARHGEF12.is_internal = TRUE
ARHGEF6.is_internal = TRUE
ATF2.is_internal = TRUE
BAD.is_internal = TRUE
BCL2.is_internal = TRUE
BCL2L1.is_internal = TRUE
BRAF.is_internal = TRUE
CDC42.is_internal = TRUE
CDC42BPA.is_internal = TRUE
CDK1.is_internal = TRUE
CDC25B.is_internal = TRUE
CFL1.is_internal = TRUE
CFL2.is_internal = TRUE
CREB1.is_internal = TRUE
CTNNB1.is_internal = TRUE
CTTN.is_internal = TRUE
DEPTOR.is_internal = TRUE
EPHA2.is_internal = TRUE
EGFR.is_internal = TRUE
ERBB2.is_internal = TRUE
ERBB3.is_internal = TRUE
ERBB4.is_internal = TRUE
EIF4E.is_internal = TRUE
EIF4EBP1.is_internal = TRUE
FUS.is_internal = TRUE
GIT1.is_internal = TRUE
GNA13.is_internal = TRUE
GRB2.is_internal = TRUE
HRAS.is_internal = TRUE
ITCH.is_internal = TRUE
JUN.is_internal = TRUE
KRAS.is_internal = TRUE
LATS1.is_internal = TRUE
LATS2.is_internal = TRUE
LIMK1.is_internal = TRUE
LIMK2.is_internal = TRUE
MAP2K1.is_internal = TRUE
MAP2K2.is_internal = TRUE
MAPK1.is_internal = TRUE
MAPK3.is_internal = TRUE
MYC.is_internal = TRUE
MP.is_internal = TRUE
NFE2L2.is_internal = TRUE
NR4A3.is_internal = TRUE
NRAS.is_internal = TRUE
PAK1.is_internal = FALSE
PAK2.is_internal = FALSE
PAK3.is_internal = FALSE
PAK4.is_internal = FALSE
PDPK1.is_internal = FALSE
PI3K.is_internal = TRUE
PLCG1.is_internal = FALSE
PPP1R12A.is_internal = FALSE
PPP1R12B.is_internal = FALSE
PRKACA.is_internal = FALSE
PRKCA.is_internal = FALSE
PRKCB.is_internal = FALSE
PRKCG.is_internal = FALSE
PRKCZ.is_internal = FALSE
PTEN.is_internal = FALSE
PTK2B.is_internal = TRUE
PTPN11.is_internal = TRUE
RAC1.is_internal = TRUE
RAF1.is_internal = TRUE
RHEB.is_internal = TRUE
RHOA.is_internal = TRUE
ROCK1.is_internal = TRUE
ROCK2.is_internal = TRUE
RPS6KA1.is_internal = TRUE
SHC1.is_internal = TRUE
SIRT1.is_internal = TRUE
SNAI1.is_internal = TRUE
SPART.is_internal = TRUE
SOS1.is_internal = TRUE
SRC.is_internal = TRUE
STMN1.is_internal = TRUE
SYN1.is_internal = TRUE
TSC.is_internal = TRUE
TTL.is_internal = TRUE
WWTR1.is_internal = TRUE
WWP1.is_internal = TRUE
YES1.is_internal = TRUE
YAP1.is_internal = TRUE
mTORC2.is_internal = TRUE
mTORC1.is_internal = TRUE
FOXO.is_internal = TRUE
Tubulin.is_internal = TRUE
Microtubule_polimerization.is_internal = TRUE
Neuron_migration.is_internal = TRUE
Actin_cytoskeleton_reorganization.is_internal = TRUE
Cell_migration.is_internal = TRUE
F_actin_dynamics.is_internal = TRUE
Protein_synthesis.is_internal = TRUE
Metastasis.is_internal = TRUE
Proliferation.is_internal = TRUE
Apoptosis.is_internal = TRUE
[NRG1].istate = 0.5[1], 0.5[0]
[BAD].istate = 0.78919[1], 0.21081000000000005[0]
[SYN1].istate = 0.54527[1], 0.45472999999999997[0]
[WWTR1].istate = 0.6958[1], 0.3042[0]
[LPAR2].istate = 0.65406[1], 0.34594[0]
[ERBB3].istate = 0.78846[1], 0.21153999999999995[0]
[PRKCZ].istate = 0.18287[1], 0.81713[0]
[ROCK1].istate = 0.44943[1], 0.55057[0]
[CDC42].istate = 0.55278[1], 0.44721999999999995[0]
[ARHGEF1].istate = 0.42023[1], 0.57977[0]
[PPP1R12B].istate = 0.46248[1], 0.53752[0]
[PAK3].istate = 0.69954[1], 0.30045999999999995[0]
[ARAF].istate = 0.61724[1], 0.38276[0]
[FUS].istate = 0.49032[1], 0.50968[0]
[SIRT1].istate = 0.28957[1], 0.71043[0]
[CDC25B].istate = 0.83039[1], 0.16961000000000004[0]
[AKT2].istate = 0.577[1], 0.42300000000000004[0]
[RHEB].istate = 0.73693[1], 0.26307[0]
[LIMK1].istate = 0.91356[1], 0.08643999999999996[0]
[GIT1].istate = 0.54522[1], 0.45477999999999996[0]
[AMOTL2].istate = 0.46415[1], 0.5358499999999999[0]
[TTL].istate = 0.81343[1], 0.18657[0]
[NFE2L2].istate = 0.67666[1], 0.32333999999999996[0]
[AKT3].istate = 0.55072[1], 0.44928[0]
[RPS6KA1].istate = 0.25662[1], 0.7433799999999999[0]
[NR4A3].istate = 0.43262[1], 0.56738[0]
[PTK2B].istate = 0.14179[1], 0.85821[0]
[WWP1].istate = 0.51232[1], 0.48768[0]
[PLCG1].istate = 0.70769[1], 0.29230999999999996[0]
[SNAI1].istate = 0.36482[1], 0.6351800000000001[0]
[PRKCG].istate = 0.39728[1], 0.6027199999999999[0]
[MAP2K2].istate = 0.6954[1], 0.3046[0]
[ARHGEF6].istate = 0.42327[1], 0.57673[0]
[LATS1].istate = 0.53125[1], 0.46875[0]
[ARHGEF11].istate = 0.70198[1], 0.29801999999999995[0]
[SPART].istate = 0.16262[1], 0.83738[0]
[KRAS].istate = 0.58238[1], 0.41762[0]
[ROCK2].istate = 0.69385[1], 0.30615000000000003[0]
[RAC1].istate = 0.32155[1], 0.67845[0]
[MYC].istate = 0.64836[1], 0.35163999999999995[0]
[YAP1].istate = 0.72685[1], 0.27315[0]
[EGF].istate = 0.30285[1], 0.6971499999999999[0]
[ERBB2].istate = 0.31268[1], 0.6873199999999999[0]
[AKT1].istate = 0.47607[1], 0.52393[0]
[EPHA2].istate = 0.4988[1], 0.5012[0]
[CDC42BPA].istate = 0.53146[1], 0.46853999999999996[0]
[EGFR].istate = 0.3695[1], 0.6305000000000001[0]
[PAK1].istate = 0.38282[1], 0.6171800000000001[0]
[LATS2].istate = 0.56523[1], 0.43477[0]
[EIF4E].istate = 0.84189[1], 0.15810999999999997[0]
[PRKCA].istate = 0.54647[1], 0.45353[0]
[DEPTOR].istate = 0.73768[1], 0.26232[0]
[BRAF].istate = 0.81387[1], 0.18613000000000002[0]
[NRG2].istate = 0.8115[1], 0.1885[0]
[SHC1].istate = 0.6578[1], 0.34219999999999995[0]
[PRKCB].istate = 0.59115[1], 0.40885000000000005[0]
[CTNNB1].istate = 0.32468[1], 0.6753199999999999[0]
[MAP2K1].istate = 0.48861[1], 0.51139[0]
[NRG4].istate = 0.35124[1], 0.64876[0]
[TACR3].istate = 0.33004[1], 0.66996[0]
[CDK1].istate = 0.65059[1], 0.34941[0]
[BCL2L1].istate = 0.45282[1], 0.54718[0]
[BCL2].istate = 0.7834[1], 0.21660000000000001[0]
[PTEN].istate = 0.7102[1], 0.28979999999999995[0]
[CFL1].istate = 0.84842[1], 0.15158000000000005[0]
[YES1].istate = 0.17182[1], 0.82818[0]
[JUN].istate = 0.31263[1], 0.68737[0]
[ERBB4].istate = 0.66847[1], 0.33153[0]
[PTPN11].istate = 0.20983[1], 0.79017[0]
[PAK2].istate = 0.85566[1], 0.14434000000000002[0]
[F2R].istate = 0.8246[1], 0.1754[0]
[LIMK2].istate = 0.36741[1], 0.63259[0]
[NRG3].istate = 0.7089[1], 0.2911[0]
[EIF4EBP1].istate = 0.82246[1], 0.17754000000000003[0]
[ARHGEF12].istate = 0.46741[1], 0.53259[0]
[SRC].istate = 0.77097[1], 0.22902999999999996[0]
[NRAS].istate = 0.62214[1], 0.37786[0]
[mTORC2].istate = 0.35818[1], 0.6418200000000001[0]
[mTORC1].istate = 0.29548[1], 0.70452[0]
[PI3K].istate = 0.35461[1], 0.64539[0]
[TSC].istate = 0.39984[1], 0.60016[0]
```
