## Supplementary Dataset 5 for "Explainable Generative AI Uncovers a Molecular Continuum in Medulloblastoma with Implications for Rare Cancer Subtyping and Treatment Equity": MB_list5_RNA_asTransition_934.cfg

```
$u_F2R=0.46572
$d_F2R=2.14721
$u_LPAR2=21.25401
$d_LPAR2=0.04705
$u_TACR3=0.40071
$d_TACR3=2.49557
$u_EGF=4.28049
$d_EGF=0.23362
$u_NRG1 = 1
$d_NRG1 = 1
$u_NRG2=2.97999
$d_NRG2=0.33557
$u_NRG3=0.45903
$d_NRG3=2.17851
$u_NRG4=3.89542
$d_NRG4=0.25671
$u_AKT1=0.2577
$d_AKT1=3.88048
$u_AKT2=6.03812
$d_AKT2=0.16561
$u_AKT3=3.40819
$d_AKT3=0.29341
$u_AMOTL2=0.02031
$d_AMOTL2=49.23683
$u_ARAF=5.19716
$d_ARAF=0.19241
$u_ARHGEF1=1.10708
$d_ARHGEF1=0.90328
$u_ARHGEF11=0.04185
$d_ARHGEF11=23.89486
$u_ARHGEF12=0.75909
$d_ARHGEF12=1.31737
$u_ARHGEF6=0.11041
$d_ARHGEF6=9.05715
$u_ATF2 = 1
$d_ATF2 = 1
$u_BAD=53.74802
$d_BAD=0.01861
$u_BCL2=1.50776
$d_BCL2=0.66324
$u_BCL2L1=0.45288
$d_BCL2L1=2.20809
$u_BRAF=16.44365
$d_BRAF=0.06081
$u_CDC42=65.15217
$d_CDC42=0.01535
$u_CDC42BPA=0.02667
$d_CDC42BPA=37.49531
$u_CDK1=0.08401
$d_CDK1=11.90334
$u_CDC25B=1.13285
$d_CDC25B=0.88273
$u_CFL1=9.72514
$d_CFL1=0.10283
$u_CFL2 = 1
$d_CFL2 = 1
$u_CREB1 = 1
$d_CREB1 = 1
$u_CTNNB1=0.13382
$d_CTNNB1=7.47272
$u_CTTN = 1
$d_CTTN = 1
$u_DEPTOR=0.58261
$d_DEPTOR=1.71641
$u_EPHA2=0.14209
$d_EPHA2=7.03779
$u_EGFR=0.22784
$d_EGFR=4.38904
$u_ERBB2=0.05394
$d_ERBB2=18.53912
$u_ERBB3=0.72131
$d_ERBB3=1.38637
$u_ERBB4=0.04584
$d_ERBB4=21.81501
$u_EIF4E=0.77385
$d_EIF4E=1.29224
$u_EIF4EBP1=28.7129
$d_EIF4EBP1=0.03483
$u_FUS=0.055
$d_FUS=18.18182
$u_GIT1=0.02027
$d_GIT1=49.33399
$u_GNA13 = 1
$d_GNA13 = 1
$u_GRB2 = 1
$d_GRB2 = 1
$u_HRAS = 1
$d_HRAS = 1
$u_ITCH = 1
$d_ITCH = 1
$u_JUN=0.02255
$d_JUN=44.3459
$u_KRAS=49.62396
$d_KRAS=0.02015
$u_LATS1=0.37996
$d_LATS1=2.63186
$u_LATS2=0.44406
$d_LATS2=2.25195
$u_LIMK1=0.04506
$d_LIMK1=22.19263
$u_LIMK2=0.03503
$d_LIMK2=28.54696
$u_MAP2K1=13.7752
$d_MAP2K1=0.07259
$u_MAP2K2=18.47559
$d_MAP2K2=0.05413
$u_MAPK1 = 1
$d_MAPK1 = 1
$u_MAPK3 = 1
$d_MAPK3 = 1
$u_MYC=0.132
$d_MYC=7.57576
$u_MP = 1
$d_MP = 1
$u_NFE2L2=2.95111
$d_NFE2L2=0.33886
$u_NR4A3=0.23165
$d_NR4A3=4.31686
$u_NRAS=0.22386
$d_NRAS=4.46708
$u_PAK1=0.79845
$d_PAK1=1.25243
$u_PAK2=62.76546
$d_PAK2=0.01593
$u_PAK3=0.22251
$d_PAK3=4.49418
$u_PAK4 = 1
$d_PAK4 = 1
$u_PDPK1 = 1
$d_PDPK1 = 1
$u_PI3K=0.05053
$d_PI3K=19.79022
$u_PLCG1=0.01222
$d_PLCG1=81.83306
$u_PPP1R12A = 1
$d_PPP1R12A = 1
$u_PPP1R12B=0.02154
$d_PPP1R12B=46.42526
$u_PRKACA = 1
$d_PRKACA = 1
$u_PRKCA=25.32389
$d_PRKCA=0.03949
$u_PRKCB=1.45585
$d_PRKCB=0.68688
$u_PRKCG=3.29888
$d_PRKCG=0.30313
$u_PRKCZ=0.17019
$d_PRKCZ=5.87579
$u_PTEN=7.02512
$d_PTEN=0.14235
$u_PTK2B=0.05227
$d_PTK2B=19.13143
$u_PTPN11=15.80917
$d_PTPN11=0.06325
$u_RAC1=21.01521
$d_RAC1=0.04758
$u_RAF1 = 1
$d_RAF1 = 1
$u_RHEB=12.07206
$d_RHEB=0.08284
$u_RHOA = 1
$d_RHOA = 1
$u_ROCK1=0.38617
$d_ROCK1=2.58953
$u_ROCK2=15.03232
$d_ROCK2=0.06652
$u_RPS6KA1=0.11384
$d_RPS6KA1=8.78426
$u_SHC1=4.22977
$d_SHC1=0.23642
$u_SIRT1=17.97791
$d_SIRT1=0.05562
$u_SNAI1=6.28105
$d_SNAI1=0.15921
$u_SPART=1.45429
$d_SPART=0.68762
$u_SOS1 = 1
$d_SOS1 = 1
$u_SRC=5.96445
$d_SRC=0.16766
$u_STMN1 = 1
$d_STMN1 = 1
$u_SYN1=21.2753
$d_SYN1=0.047
$u_TSC=0.02096
$d_TSC=47.70992
$u_TTL=0.72474
$d_TTL=1.37981
$u_WWTR1=0.62313
$d_WWTR1=1.6048
$u_WWP1=25.24182
$d_WWP1=0.03962
$u_YES1=0.35188
$d_YES1=2.84188
$u_YAP1=0.68582
$d_YAP1=1.45811
$u_mTORC2=0.01116
$d_mTORC2=89.60573
$u_mTORC1=0.01116
$d_mTORC1=89.60573
$u_FOXO = 1
$d_FOXO = 1
$u_Tubulin = 1
$d_Tubulin = 1
$u_Microtubule_polimerization = 1
$d_Microtubule_polimerization = 1
$u_Neuron_migration = 1
$d_Neuron_migration = 1
$u_Actin_cytoskeleton_reorganization = 1
$d_Actin_cytoskeleton_reorganization = 1
$u_Cell_migration = 1
$d_Cell_migration = 1
$u_F_actin_dynamics = 1
$d_F_actin_dynamics = 1
$u_Protein_synthesis = 1
$d_Protein_synthesis = 1
$u_Metastasis = 1
$d_Metastasis = 1
$u_Proliferation = 1
$d_Proliferation = 1
$u_Apoptosis = 1
$d_Apoptosis = 1
[ATF2].istate = 1 [0], 0 [1]
[CFL2].istate = 1 [0], 0 [1]
[CREB1].istate = 1 [0], 0 [1]
[CTTN].istate = 1 [0], 0 [1]
[GNA13].istate = 1 [0], 0 [1]
[GRB2].istate = 1 [0], 0 [1]
[HRAS].istate = 1 [0], 0 [1]
[ITCH].istate = 1 [0], 0 [1]
[MAPK1].istate = 1 [0], 0 [1]
[MAPK3].istate = 1 [0], 0 [1]
[MP].istate = 1 [0], 0 [1]
[PAK4].istate = 1 [0], 0 [1]
[PDPK1].istate = 1 [0], 0 [1]
[PPP1R12A].istate = 1 [0], 0 [1]
[PRKACA].istate = 1 [0], 0 [1]
[RAF1].istate = 1 [0], 0 [1]
[RHOA].istate = 1 [0], 0 [1]
[SOS1].istate = 1 [0], 0 [1]
[STMN1].istate = 1 [0], 0 [1]
[FOXO].istate = 1 [0], 0 [1]
[Tubulin].istate = 1 [0], 0 [1]
[Microtubule_polimerization].istate = 1 [0], 0 [1]
[Neuron_migration].istate = 1 [0], 0 [1]
[Actin_cytoskeleton_reorganization].istate = 1 [0], 0 [1]
[Cell_migration].istate = 1 [0], 0 [1]
[F_actin_dynamics].istate = 1 [0], 0 [1]
[Protein_synthesis].istate = 1 [0], 0 [1]
[Metastasis].istate = 1 [0], 0 [1]
[Proliferation].istate = 1 [0], 0 [1]
[Apoptosis].istate = 1 [0], 0 [1]
discrete_time = 0
use_physrandgen = FALSE
seed_pseudorandom = 100
sample_count = 10000
max_time = 60
time_tick = 0.1
thread_count = 1
statdist_traj_count = 100
statdist_cluster_threshold = 1
display_traj = 0
statdist_similarity_cache_max_size = 20000
F2R.is_internal = TRUE
LPAR2.is_internal = TRUE
TACR3.is_internal = TRUE
EGF.is_internal = TRUE
NRG1.is_internal = TRUE
NRG2.is_internal = TRUE
NRG3.is_internal = TRUE
NRG4.is_internal = TRUE
AKT1.is_internal = TRUE
AKT2.is_internal = TRUE
AKT3.is_internal = TRUE
AMOTL2.is_internal = TRUE
ARAF.is_internal = TRUE
ARHGEF1.is_internal = TRUE
ARHGEF11.is_internal = TRUE
ARHGEF12.is_internal = TRUE
ARHGEF6.is_internal = TRUE
ATF2.is_internal = TRUE
BAD.is_internal = TRUE
BCL2.is_internal = TRUE
BCL2L1.is_internal = TRUE
BRAF.is_internal = TRUE
CDC42.is_internal = TRUE
CDC42BPA.is_internal = TRUE
CDK1.is_internal = TRUE
CDC25B.is_internal = TRUE
CFL1.is_internal = TRUE
CFL2.is_internal = TRUE
CREB1.is_internal = TRUE
CTNNB1.is_internal = TRUE
CTTN.is_internal = TRUE
DEPTOR.is_internal = TRUE
EPHA2.is_internal = TRUE
EGFR.is_internal = TRUE
ERBB2.is_internal = TRUE
ERBB3.is_internal = TRUE
ERBB4.is_internal = TRUE
EIF4E.is_internal = TRUE
EIF4EBP1.is_internal = TRUE
FUS.is_internal = TRUE
GIT1.is_internal = TRUE
GNA13.is_internal = TRUE
GRB2.is_internal = TRUE
HRAS.is_internal = TRUE
ITCH.is_internal = TRUE
JUN.is_internal = TRUE
KRAS.is_internal = TRUE
LATS1.is_internal = TRUE
LATS2.is_internal = TRUE
LIMK1.is_internal = TRUE
LIMK2.is_internal = TRUE
MAP2K1.is_internal = TRUE
MAP2K2.is_internal = TRUE
MAPK1.is_internal = TRUE
MAPK3.is_internal = TRUE
MYC.is_internal = TRUE
MP.is_internal = TRUE
NFE2L2.is_internal = TRUE
NR4A3.is_internal = TRUE
NRAS.is_internal = TRUE
PAK1.is_internal = FALSE
PAK2.is_internal = FALSE
PAK3.is_internal = FALSE
PAK4.is_internal = FALSE
PDPK1.is_internal = FALSE
PI3K.is_internal = TRUE
PLCG1.is_internal = FALSE
PPP1R12A.is_internal = FALSE
PPP1R12B.is_internal = FALSE
PRKACA.is_internal = FALSE
PRKCA.is_internal = FALSE
PRKCB.is_internal = FALSE
PRKCG.is_internal = FALSE
PRKCZ.is_internal = FALSE
PTEN.is_internal = FALSE
PTK2B.is_internal = TRUE
PTPN11.is_internal = TRUE
RAC1.is_internal = TRUE
RAF1.is_internal = TRUE
RHEB.is_internal = TRUE
RHOA.is_internal = TRUE
ROCK1.is_internal = TRUE
ROCK2.is_internal = TRUE
RPS6KA1.is_internal = TRUE
SHC1.is_internal = TRUE
SIRT1.is_internal = TRUE
SNAI1.is_internal = TRUE
SPART.is_internal = TRUE
SOS1.is_internal = TRUE
SRC.is_internal = TRUE
STMN1.is_internal = TRUE
SYN1.is_internal = TRUE
TSC.is_internal = TRUE
TTL.is_internal = TRUE
WWTR1.is_internal = TRUE
WWP1.is_internal = TRUE
YES1.is_internal = TRUE
YAP1.is_internal = TRUE
mTORC2.is_internal = TRUE
mTORC1.is_internal = TRUE
FOXO.is_internal = TRUE
Tubulin.is_internal = TRUE
Microtubule_polimerization.is_internal = TRUE
Neuron_migration.is_internal = TRUE
Actin_cytoskeleton_reorganization.is_internal = TRUE
Cell_migration.is_internal = TRUE
F_actin_dynamics.is_internal = TRUE
Protein_synthesis.is_internal = TRUE
Metastasis.is_internal = TRUE
Proliferation.is_internal = TRUE
Apoptosis.is_internal = TRUE
[NRG1].istate = 0.5[1], 0.5[0]
[BAD].istate = 0.93259[1], 0.06740999999999997[0]
[SYN1].istate = 0.83197[1], 0.16803[0]
[WWTR1].istate = 0.44864[1], 0.5513600000000001[0]
[LPAR2].istate = 0.83186[1], 0.16813999999999996[0]
[ERBB3].istate = 0.46453[1], 0.53547[0]
[PRKCZ].istate = 0.30773[1], 0.6922699999999999[0]
[ROCK1].istate = 0.3967[1], 0.6033[0]
[CDC42].istate = 0.95348[1], 0.046520000000000006[0]
[ARHGEF1].istate = 0.51105[1], 0.48895[0]
[PPP1R12B].istate = 0.0833[1], 0.9167[0]
[PAK3].istate = 0.33684[1], 0.66316[0]
[ARAF].istate = 0.67894[1], 0.32106[0]
[FUS].istate = 0.18509[1], 0.81491[0]
[SIRT1].istate = 0.81368[1], 0.18632000000000004[0]
[CDC25B].istate = 0.51354[1], 0.48646[0]
[AKT2].istate = 0.69523[1], 0.30477[0]
[RHEB].istate = 0.77045[1], 0.22955000000000003[0]
[LIMK1].istate = 0.16346[1], 0.8365400000000001[0]
[GIT1].istate = 0.07669[1], 0.92331[0]
[AMOTL2].istate = 0.07695[1], 0.92305[0]
[TTL].istate = 0.46505[1], 0.53495[0]
[NFE2L2].istate = 0.6175[1], 0.38249999999999995[0]
[AKT3].istate = 0.63313[1], 0.36687000000000003[0]
[RPS6KA1].istate = 0.26407[1], 0.73593[0]
[NR4A3].istate = 0.34121[1], 0.65879[0]
[PTK2B].istate = 0.17957[1], 0.82043[0]
[WWP1].istate = 0.85053[1], 0.14947[0]
[PLCG1].istate = 0.02178[1], 0.97822[0]
[SNAI1].istate = 0.69951[1], 0.30049000000000003[0]
[PRKCG].istate = 0.62959[1], 0.37041[0]
[MAP2K2].istate = 0.81665[1], 0.18335[0]
[ARHGEF6].istate = 0.26076[1], 0.73924[0]
[LATS1].istate = 0.39493[1], 0.60507[0]
[ARHGEF11].istate = 0.15541[1], 0.84459[0]
[SPART].istate = 0.54066[1], 0.45933999999999997[0]
[KRAS].istate = 0.92392[1], 0.07608000000000004[0]
[ROCK2].istate = 0.79426[1], 0.20574000000000003[0]
[RAC1].istate = 0.83063[1], 0.16937000000000002[0]
[MYC].istate = 0.28014[1], 0.7198599999999999[0]
[YAP1].istate = 0.45905[1], 0.54095[0]
[EGF].istate = 0.65787[1], 0.34213000000000005[0]
[ERBB2].istate = 0.18298[1], 0.81702[0]
[AKT1].istate = 0.35278[1], 0.64722[0]
[EPHA2].istate = 0.28814[1], 0.7118599999999999[0]
[CDC42BPA].istate = 0.1065[1], 0.8935[0]
[EGFR].istate = 0.33941[1], 0.66059[0]
[PAK1].istate = 0.47556[1], 0.52444[0]
[LATS2].istate = 0.41186[1], 0.58814[0]
[EIF4E].istate = 0.47216[1], 0.52784[0]
[PRKCA].istate = 0.85088[1], 0.14912000000000003[0]
[DEPTOR].istate = 0.44134[1], 0.5586599999999999[0]
[BRAF].istate = 0.804[1], 0.19599999999999995[0]
[NRG2].istate = 0.61855[1], 0.38144999999999996[0]
[SHC1].istate = 0.65658[1], 0.34341999999999995[0]
[PRKCB].istate = 0.54078[1], 0.45921999999999996[0]
[CTNNB1].istate = 0.28163[1], 0.71837[0]
[MAP2K1].istate = 0.78477[1], 0.21523000000000003[0]
[NRG4].istate = 0.64764[1], 0.35236[0]
[TACR3].istate = 0.40071[1], 0.59929[0]
[CDK1].istate = 0.23109[1], 0.76891[0]
[BCL2L1].istate = 0.414[1], 0.5860000000000001[0]
[BCL2].istate = 0.54458[1], 0.45542000000000005[0]
[PTEN].istate = 0.71166[1], 0.28834000000000004[0]
[CFL1].istate = 0.74697[1], 0.25303[0]
[YES1].istate = 0.3866[1], 0.6134[0]
[JUN].istate = 0.08826[1], 0.91174[0]
[ERBB4].istate = 0.16532[1], 0.83468[0]
[PTPN11].istate = 0.79973[1], 0.20026999999999995[0]
[PAK2].istate = 0.94943[1], 0.050570000000000004[0]
[F2R].istate = 0.41703[1], 0.58297[0]
[LIMK2].istate = 0.13611[1], 0.86389[0]
[NRG3].istate = 0.41546[1], 0.5845400000000001[0]
[EIF4EBP1].istate = 0.86452[1], 0.13548000000000004[0]
[ARHGEF12].istate = 0.47007[1], 0.52993[0]
[SRC].istate = 0.69389[1], 0.30611[0]
[NRAS].istate = 0.3375[1], 0.6625[0]
[mTORC2].istate = 0.01188[1], 0.98812[0]
[mTORC1].istate = 0.01188[1], 0.98812[0]
[PI3K].istate = 0.1759[1], 0.8241[0]
[TSC].istate = 0.08035[1], 0.91965[0]
```
