## Supplementary Dataset 5 for "Explainable Generative AI Uncovers a Molecular Continuum in Medulloblastoma with Implications for Rare Cancer Subtyping and Treatment Equity": MB_list5_RNA_asTransition_939.cfg

```
$u_F2R=1.28455
$d_F2R=0.77848
$u_LPAR2=0.31402
$d_LPAR2=3.18451
$u_TACR3=7.56349
$d_TACR3=0.13221
$u_EGF=16.681
$d_EGF=0.05995
$u_NRG1 = 1
$d_NRG1 = 1
$u_NRG2=5.62572
$d_NRG2=0.17776
$u_NRG3=1.54977
$d_NRG3=0.64526
$u_NRG4=8.82352
$d_NRG4=0.11333
$u_AKT1=0.22009
$d_AKT1=4.5436
$u_AKT2=0.0589
$d_AKT2=16.97793
$u_AKT3=0.42433
$d_AKT3=2.35666
$u_AMOTL2=1.22234
$d_AMOTL2=0.8181
$u_ARAF=0.52863
$d_ARAF=1.89168
$u_ARHGEF1=0.76365
$d_ARHGEF1=1.3095
$u_ARHGEF11=0.61579
$d_ARHGEF11=1.62393
$u_ARHGEF12=6.98485
$d_ARHGEF12=0.14317
$u_ARHGEF6=0.32019
$d_ARHGEF6=3.12315
$u_ATF2 = 1
$d_ATF2 = 1
$u_BAD=2.69923
$d_BAD=0.37048
$u_BCL2=19.78195
$d_BCL2=0.05055
$u_BCL2L1=12.09167
$d_BCL2L1=0.0827
$u_BRAF=1.52367
$d_BRAF=0.65631
$u_CDC42=6.69253
$d_CDC42=0.14942
$u_CDC42BPA=0.51009
$d_CDC42BPA=1.96044
$u_CDK1=1.803
$d_CDK1=0.55463
$u_CDC25B=0.43814
$d_CDC25B=2.28238
$u_CFL1=0.1047
$d_CFL1=9.5511
$u_CFL2 = 1
$d_CFL2 = 1
$u_CREB1 = 1
$d_CREB1 = 1
$u_CTNNB1=0.75765
$d_CTNNB1=1.31987
$u_CTTN = 1
$d_CTTN = 1
$u_DEPTOR=1.62863
$d_DEPTOR=0.61401
$u_EPHA2=1.41712
$d_EPHA2=0.70566
$u_EGFR=0.67524
$d_EGFR=1.48095
$u_ERBB2=0.29971
$d_ERBB2=3.33656
$u_ERBB3=3.19151
$d_ERBB3=0.31333
$u_ERBB4=17.7696
$d_ERBB4=0.05628
$u_EIF4E=3.84235
$d_EIF4E=0.26026
$u_EIF4EBP1=0.03813
$d_EIF4EBP1=26.22607
$u_FUS=0.17668
$d_FUS=5.65995
$u_GIT1=0.51874
$d_GIT1=1.92775
$u_GNA13 = 1
$d_GNA13 = 1
$u_GRB2 = 1
$d_GRB2 = 1
$u_HRAS = 1
$d_HRAS = 1
$u_ITCH = 1
$d_ITCH = 1
$u_JUN=1.46876
$d_JUN=0.68085
$u_KRAS=1.82191
$d_KRAS=0.54887
$u_LATS1=7.39269
$d_LATS1=0.13527
$u_LATS2=0.2787
$d_LATS2=3.58809
$u_LIMK1=0.05796
$d_LIMK1=17.25328
$u_LIMK2=0.22445
$d_LIMK2=4.45534
$u_MAP2K1=0.46898
$d_MAP2K1=2.13229
$u_MAP2K2=2.17212
$d_MAP2K2=0.46038
$u_MAPK1 = 1
$d_MAPK1 = 1
$u_MAPK3 = 1
$d_MAPK3 = 1
$u_MYC=0.76212
$d_MYC=1.31213
$u_MP = 1
$d_MP = 1
$u_NFE2L2=1.13218
$d_NFE2L2=0.88325
$u_NR4A3=0.87262
$d_NR4A3=1.14597
$u_NRAS=0.463
$d_NRAS=2.15983
$u_PAK1=8.36579
$d_PAK1=0.11953
$u_PAK2=1.74306
$d_PAK2=0.5737
$u_PAK3=0.593
$d_PAK3=1.68634
$u_PAK4 = 1
$d_PAK4 = 1
$u_PDPK1 = 1
$d_PDPK1 = 1
$u_PI3K=1.17498
$d_PI3K=0.85108
$u_PLCG1=5.721
$d_PLCG1=0.17479
$u_PPP1R12A = 1
$d_PPP1R12A = 1
$u_PPP1R12B=0.98145
$d_PPP1R12B=1.0189
$u_PRKACA = 1
$d_PRKACA = 1
$u_PRKCA=0.36454
$d_PRKCA=2.74318
$u_PRKCB=1.78256
$d_PRKCB=0.56099
$u_PRKCG=1.88961
$d_PRKCG=0.52921
$u_PRKCZ=0.3894
$d_PRKCZ=2.56805
$u_PTEN=0.82311
$d_PTEN=1.2149
$u_PTK2B=1.37364
$d_PTK2B=0.72799
$u_PTPN11=0.5684
$d_PTPN11=1.75932
$u_RAC1=0.65556
$d_RAC1=1.52541
$u_RAF1 = 1
$d_RAF1 = 1
$u_RHEB=0.24137
$d_RHEB=4.14302
$u_RHOA = 1
$d_RHOA = 1
$u_ROCK1=0.6699
$d_ROCK1=1.49276
$u_ROCK2=0.4924
$d_ROCK2=2.03087
$u_RPS6KA1=0.24706
$d_RPS6KA1=4.0476
$u_SHC1=0.09489
$d_SHC1=10.53852
$u_SIRT1=9.11774
$d_SIRT1=0.10968
$u_SNAI1=2.20293
$d_SNAI1=0.45394
$u_SPART=1.13567
$d_SPART=0.88054
$u_SOS1 = 1
$d_SOS1 = 1
$u_SRC=1.63215
$d_SRC=0.61269
$u_STMN1 = 1
$d_STMN1 = 1
$u_SYN1=4.0456
$d_SYN1=0.24718
$u_TSC=0.28684
$d_TSC=3.48626
$u_TTL=0.55462
$d_TTL=1.80304
$u_WWTR1=0.23278
$d_WWTR1=4.2959
$u_WWP1=4.37046
$d_WWP1=0.22881
$u_YES1=0.34284
$d_YES1=2.91681
$u_YAP1=0.57452
$d_YAP1=1.74058
$u_mTORC2=1.01554
$d_mTORC2=0.9847
$u_mTORC1=1.13856
$d_mTORC1=0.8783
$u_FOXO = 1
$d_FOXO = 1
$u_Tubulin = 1
$d_Tubulin = 1
$u_Microtubule_polimerization = 1
$d_Microtubule_polimerization = 1
$u_Neuron_migration = 1
$d_Neuron_migration = 1
$u_Actin_cytoskeleton_reorganization = 1
$d_Actin_cytoskeleton_reorganization = 1
$u_Cell_migration = 1
$d_Cell_migration = 1
$u_F_actin_dynamics = 1
$d_F_actin_dynamics = 1
$u_Protein_synthesis = 1
$d_Protein_synthesis = 1
$u_Metastasis = 1
$d_Metastasis = 1
$u_Proliferation = 1
$d_Proliferation = 1
$u_Apoptosis = 1
$d_Apoptosis = 1
[ATF2].istate = 1 [0], 0 [1]
[CFL2].istate = 1 [0], 0 [1]
[CREB1].istate = 1 [0], 0 [1]
[CTTN].istate = 1 [0], 0 [1]
[GNA13].istate = 1 [0], 0 [1]
[GRB2].istate = 1 [0], 0 [1]
[HRAS].istate = 1 [0], 0 [1]
[ITCH].istate = 1 [0], 0 [1]
[MAPK1].istate = 1 [0], 0 [1]
[MAPK3].istate = 1 [0], 0 [1]
[MP].istate = 1 [0], 0 [1]
[PAK4].istate = 1 [0], 0 [1]
[PDPK1].istate = 1 [0], 0 [1]
[PPP1R12A].istate = 1 [0], 0 [1]
[PRKACA].istate = 1 [0], 0 [1]
[RAF1].istate = 1 [0], 0 [1]
[RHOA].istate = 1 [0], 0 [1]
[SOS1].istate = 1 [0], 0 [1]
[STMN1].istate = 1 [0], 0 [1]
[FOXO].istate = 1 [0], 0 [1]
[Tubulin].istate = 1 [0], 0 [1]
[Microtubule_polimerization].istate = 1 [0], 0 [1]
[Neuron_migration].istate = 1 [0], 0 [1]
[Actin_cytoskeleton_reorganization].istate = 1 [0], 0 [1]
[Cell_migration].istate = 1 [0], 0 [1]
[F_actin_dynamics].istate = 1 [0], 0 [1]
[Protein_synthesis].istate = 1 [0], 0 [1]
[Metastasis].istate = 1 [0], 0 [1]
[Proliferation].istate = 1 [0], 0 [1]
[Apoptosis].istate = 1 [0], 0 [1]
discrete_time = 0
use_physrandgen = FALSE
seed_pseudorandom = 100
sample_count = 10000
max_time = 60
time_tick = 0.1
thread_count = 1
statdist_traj_count = 100
statdist_cluster_threshold = 1
display_traj = 0
statdist_similarity_cache_max_size = 20000
F2R.is_internal = TRUE
LPAR2.is_internal = TRUE
TACR3.is_internal = TRUE
EGF.is_internal = TRUE
NRG1.is_internal = TRUE
NRG2.is_internal = TRUE
NRG3.is_internal = TRUE
NRG4.is_internal = TRUE
AKT1.is_internal = TRUE
AKT2.is_internal = TRUE
AKT3.is_internal = TRUE
AMOTL2.is_internal = TRUE
ARAF.is_internal = TRUE
ARHGEF1.is_internal = TRUE
ARHGEF11.is_internal = TRUE
ARHGEF12.is_internal = TRUE
ARHGEF6.is_internal = TRUE
ATF2.is_internal = TRUE
BAD.is_internal = TRUE
BCL2.is_internal = TRUE
BCL2L1.is_internal = TRUE
BRAF.is_internal = TRUE
CDC42.is_internal = TRUE
CDC42BPA.is_internal = TRUE
CDK1.is_internal = TRUE
CDC25B.is_internal = TRUE
CFL1.is_internal = TRUE
CFL2.is_internal = TRUE
CREB1.is_internal = TRUE
CTNNB1.is_internal = TRUE
CTTN.is_internal = TRUE
DEPTOR.is_internal = TRUE
EPHA2.is_internal = TRUE
EGFR.is_internal = TRUE
ERBB2.is_internal = TRUE
ERBB3.is_internal = TRUE
ERBB4.is_internal = TRUE
EIF4E.is_internal = TRUE
EIF4EBP1.is_internal = TRUE
FUS.is_internal = TRUE
GIT1.is_internal = TRUE
GNA13.is_internal = TRUE
GRB2.is_internal = TRUE
HRAS.is_internal = TRUE
ITCH.is_internal = TRUE
JUN.is_internal = TRUE
KRAS.is_internal = TRUE
LATS1.is_internal = TRUE
LATS2.is_internal = TRUE
LIMK1.is_internal = TRUE
LIMK2.is_internal = TRUE
MAP2K1.is_internal = TRUE
MAP2K2.is_internal = TRUE
MAPK1.is_internal = TRUE
MAPK3.is_internal = TRUE
MYC.is_internal = TRUE
MP.is_internal = TRUE
NFE2L2.is_internal = TRUE
NR4A3.is_internal = TRUE
NRAS.is_internal = TRUE
PAK1.is_internal = FALSE
PAK2.is_internal = FALSE
PAK3.is_internal = FALSE
PAK4.is_internal = FALSE
PDPK1.is_internal = FALSE
PI3K.is_internal = TRUE
PLCG1.is_internal = FALSE
PPP1R12A.is_internal = FALSE
PPP1R12B.is_internal = FALSE
PRKACA.is_internal = FALSE
PRKCA.is_internal = FALSE
PRKCB.is_internal = FALSE
PRKCG.is_internal = FALSE
PRKCZ.is_internal = FALSE
PTEN.is_internal = FALSE
PTK2B.is_internal = TRUE
PTPN11.is_internal = TRUE
RAC1.is_internal = TRUE
RAF1.is_internal = TRUE
RHEB.is_internal = TRUE
RHOA.is_internal = TRUE
ROCK1.is_internal = TRUE
ROCK2.is_internal = TRUE
RPS6KA1.is_internal = TRUE
SHC1.is_internal = TRUE
SIRT1.is_internal = TRUE
SNAI1.is_internal = TRUE
SPART.is_internal = TRUE
SOS1.is_internal = TRUE
SRC.is_internal = TRUE
STMN1.is_internal = TRUE
SYN1.is_internal = TRUE
TSC.is_internal = TRUE
TTL.is_internal = TRUE
WWTR1.is_internal = TRUE
WWP1.is_internal = TRUE
YES1.is_internal = TRUE
YAP1.is_internal = TRUE
mTORC2.is_internal = TRUE
mTORC1.is_internal = TRUE
FOXO.is_internal = TRUE
Tubulin.is_internal = TRUE
Microtubule_polimerization.is_internal = TRUE
Neuron_migration.is_internal = TRUE
Actin_cytoskeleton_reorganization.is_internal = TRUE
Cell_migration.is_internal = TRUE
F_actin_dynamics.is_internal = TRUE
Protein_synthesis.is_internal = TRUE
Metastasis.is_internal = TRUE
Proliferation.is_internal = TRUE
Apoptosis.is_internal = TRUE
[NRG1].istate = 0.5[1], 0.5[0]
[BAD].istate = 0.60781[1], 0.39219000000000004[0]
[SYN1].istate = 0.65175[1], 0.34824999999999995[0]
[WWTR1].istate = 0.34174[1], 0.6582600000000001[0]
[LPAR2].istate = 0.37424[1], 0.62576[0]
[ERBB3].istate = 0.626[1], 0.374[0]
[PRKCZ].istate = 0.3976[1], 0.6024[0]
[ROCK1].istate = 0.4565[1], 0.5435[0]
[CDC42].istate = 0.7064[1], 0.29359999999999997[0]
[ARHGEF1].istate = 0.47072[1], 0.52928[0]
[PPP1R12B].istate = 0.49797[1], 0.50203[0]
[PAK3].istate = 0.44326[1], 0.55674[0]
[ARAF].istate = 0.43079[1], 0.56921[0]
[FUS].istate = 0.3118[1], 0.6881999999999999[0]
[SIRT1].istate = 0.73997[1], 0.26003[0]
[CDC25B].istate = 0.4104[1], 0.5896[0]
[AKT2].istate = 0.19253[1], 0.80747[0]
[RHEB].istate = 0.34567[1], 0.6543300000000001[0]
[LIMK1].istate = 0.19079[1], 0.80921[0]
[GIT1].istate = 0.42874[1], 0.57126[0]
[AMOTL2].istate = 0.5218[1], 0.47819999999999996[0]
[TTL].istate = 0.436[1], 0.5640000000000001[0]
[NFE2L2].istate = 0.51348[1], 0.48651999999999995[0]
[AKT3].istate = 0.40693[1], 0.59307[0]
[RPS6KA1].istate = 0.3482[1], 0.6517999999999999[0]
[NR4A3].istate = 0.48521[1], 0.5147900000000001[0]
[PTK2B].istate = 0.53447[1], 0.46553[0]
[WWP1].istate = 0.66013[1], 0.33987[0]
[PLCG1].istate = 0.68937[1], 0.31062999999999996[0]
[SNAI1].istate = 0.58575[1], 0.41425[0]
[PRKCG].istate = 0.56909[1], 0.43091[0]
[MAP2K2].istate = 0.58422[1], 0.41578000000000004[0]
[ARHGEF6].istate = 0.37635[1], 0.62365[0]
[LATS1].istate = 0.7172[1], 0.28280000000000005[0]
[ARHGEF11].istate = 0.44736[1], 0.55264[0]
[SPART].istate = 0.51381[1], 0.48619[0]
[KRAS].istate = 0.56513[1], 0.43487[0]
[ROCK2].istate = 0.42308[1], 0.57692[0]
[RAC1].istate = 0.45415[1], 0.54585[0]
[MYC].istate = 0.47051[1], 0.52949[0]
[YAP1].istate = 0.43983[1], 0.5601700000000001[0]
[EGF].istate = 0.80556[1], 0.19443999999999995[0]
[ERBB2].istate = 0.36918[1], 0.6308199999999999[0]
[AKT1].istate = 0.33565[1], 0.66435[0]
[EPHA2].istate = 0.53785[1], 0.46214999999999995[0]
[CDC42BPA].istate = 0.42691[1], 0.57309[0]
[EGFR].istate = 0.45736[1], 0.54264[0]
[PAK1].istate = 0.73063[1], 0.26937[0]
[LATS2].istate = 0.36128[1], 0.63872[0]
[EIF4E].istate = 0.64615[1], 0.35385[0]
[PRKCA].istate = 0.39044[1], 0.60956[0]
[DEPTOR].istate = 0.55296[1], 0.44704[0]
[BRAF].istate = 0.54572[1], 0.45428[0]
[NRG2].istate = 0.68754[1], 0.31245999999999996[0]
[SHC1].istate = 0.24431[1], 0.75569[0]
[PRKCB].istate = 0.56276[1], 0.43723999999999996[0]
[CTNNB1].istate = 0.46987[1], 0.53013[0]
[MAP2K1].istate = 0.41779[1], 0.58221[0]
[NRG4].istate = 0.73641[1], 0.26359[0]
[TACR3].istate = 0.71968[1], 0.28032[0]
[CDK1].istate = 0.564[1], 0.43600000000000005[0]
[BCL2L1].istate = 0.77062[1], 0.22938000000000003[0]
[BCL2].istate = 0.82407[1], 0.17593000000000003[0]
[PTEN].istate = 0.47886[1], 0.5211399999999999[0]
[CFL1].istate = 0.25499[1], 0.74501[0]
[YES1].istate = 0.38377[1], 0.61623[0]
[JUN].istate = 0.54174[1], 0.45826[0]
[ERBB4].istate = 0.81242[1], 0.18757999999999997[0]
[PTPN11].istate = 0.43866[1], 0.56134[0]
[PAK2].istate = 0.56033[1], 0.43967[0]
[F2R].istate = 0.52719[1], 0.47280999999999995[0]
[LIMK2].istate = 0.33778[1], 0.66222[0]
[NRG3].istate = 0.54757[1], 0.45243[0]
[EIF4EBP1].istate = 0.14532[1], 0.85468[0]
[ARHGEF12].istate = 0.71104[1], 0.28896[0]
[SRC].istate = 0.55319[1], 0.44681000000000004[0]
[NRAS].istate = 0.4164[1], 0.5836[0]
[mTORC2].istate = 0.50167[1], 0.49833000000000005[0]
[mTORC1].istate = 0.51409[1], 0.48590999999999995[0]
[PI3K].istate = 0.51751[1], 0.48249[0]
[TSC].istate = 0.36441[1], 0.63559[0]
```
