## Supplementary Dataset 5 for "Explainable Generative AI Uncovers a Molecular Continuum in Medulloblastoma with Implications for Rare Cancer Subtyping and Treatment Equity": MB_list5_RNA_asTransition_951.cfg

```
$u_F2R=4.63467
$d_F2R=0.21577
$u_LPAR2=0.7619
$d_LPAR2=1.31251
$u_TACR3=0.51969
$d_TACR3=1.92422
$u_EGF=0.57738
$d_EGF=1.73196
$u_NRG1 = 1
$d_NRG1 = 1
$u_NRG2=0.07228
$d_NRG2=13.83509
$u_NRG3=0.10174
$d_NRG3=9.82898
$u_NRG4=0.17924
$d_NRG4=5.57911
$u_AKT1=12.40059
$d_AKT1=0.08064
$u_AKT2=0.659
$d_AKT2=1.51745
$u_AKT3=0.07108
$d_AKT3=14.06866
$u_AMOTL2=0.1237
$d_AMOTL2=8.08407
$u_ARAF=0.11128
$d_ARAF=8.98634
$u_ARHGEF1=0.11654
$d_ARHGEF1=8.58074
$u_ARHGEF11=3.04901
$d_ARHGEF11=0.32798
$u_ARHGEF12=0.06069
$d_ARHGEF12=16.47718
$u_ARHGEF6=6.73147
$d_ARHGEF6=0.14856
$u_ATF2 = 1
$d_ATF2 = 1
$u_BAD=74.04518
$d_BAD=0.01351
$u_BCL2=6.08972
$d_BCL2=0.16421
$u_BCL2L1=0.16748
$d_BCL2L1=5.97086
$u_BRAF=0.02677
$d_BRAF=37.35525
$u_CDC42=0.40776
$d_CDC42=2.45242
$u_CDC42BPA=3.43355
$d_CDC42BPA=0.29124
$u_CDK1=1.84961
$d_CDK1=0.54065
$u_CDC25B=72.22859
$d_CDC25B=0.01384
$u_CFL1=1.13896
$d_CFL1=0.87799
$u_CFL2 = 1
$d_CFL2 = 1
$u_CREB1 = 1
$d_CREB1 = 1
$u_CTNNB1=0.64542
$d_CTNNB1=1.54938
$u_CTTN = 1
$d_CTTN = 1
$u_DEPTOR=0.10054
$d_DEPTOR=9.94629
$u_EPHA2=44.33752
$d_EPHA2=0.02255
$u_EGFR=1.79763
$d_EGFR=0.55629
$u_ERBB2=11.63103
$d_ERBB2=0.08598
$u_ERBB3=0.19824
$d_ERBB3=5.04439
$u_ERBB4=0.06035
$d_ERBB4=16.57001
$u_EIF4E=2.1868
$d_EIF4E=0.45729
$u_EIF4EBP1=28.0735
$d_EIF4EBP1=0.03562
$u_FUS=4.35789
$d_FUS=0.22947
$u_GIT1=3.78103
$d_GIT1=0.26448
$u_GNA13 = 1
$d_GNA13 = 1
$u_GRB2 = 1
$d_GRB2 = 1
$u_HRAS = 1
$d_HRAS = 1
$u_ITCH = 1
$d_ITCH = 1
$u_JUN=15.49259
$d_JUN=0.06455
$u_KRAS=0.08303
$d_KRAS=12.04384
$u_LATS1=0.01035
$d_LATS1=96.61836
$u_LATS2=2.57594
$d_LATS2=0.38821
$u_LIMK1=31.45617
$d_LIMK1=0.03179
$u_LIMK2=23.3658
$d_LIMK2=0.0428
$u_MAP2K1=12.03513
$d_MAP2K1=0.08309
$u_MAP2K2=2.24567
$d_MAP2K2=0.4453
$u_MAPK1 = 1
$d_MAPK1 = 1
$u_MAPK3 = 1
$d_MAPK3 = 1
$u_MYC=35.4988
$d_MYC=0.02817
$u_MP = 1
$d_MP = 1
$u_NFE2L2=8.68161
$d_NFE2L2=0.11519
$u_NR4A3=20.96031
$d_NR4A3=0.04771
$u_NRAS=0.49289
$d_NRAS=2.02885
$u_PAK1=0.90103
$d_PAK1=1.10984
$u_PAK2=1.09364
$d_PAK2=0.91438
$u_PAK3=0.01471
$d_PAK3=67.98097
$u_PAK4 = 1
$d_PAK4 = 1
$u_PDPK1 = 1
$d_PDPK1 = 1
$u_PI3K=0.13203
$d_PI3K=7.57404
$u_PLCG1=3.61683
$d_PLCG1=0.27649
$u_PPP1R12A = 1
$d_PPP1R12A = 1
$u_PPP1R12B=0.09632
$d_PPP1R12B=10.38206
$u_PRKACA = 1
$d_PRKACA = 1
$u_PRKCA=10.12747
$d_PRKCA=0.09874
$u_PRKCB=0.06379
$d_PRKCB=15.67644
$u_PRKCG=0.15513
$d_PRKCG=6.44621
$u_PRKCZ=13.70112
$d_PRKCZ=0.07299
$u_PTEN=2.80417
$d_PTEN=0.35661
$u_PTK2B=0.35761
$d_PTK2B=2.79634
$u_PTPN11=0.23589
$d_PTPN11=4.23926
$u_RAC1=9.0244
$d_RAC1=0.11081
$u_RAF1 = 1
$d_RAF1 = 1
$u_RHEB=0.0543
$d_RHEB=18.41621
$u_RHOA = 1
$d_RHOA = 1
$u_ROCK1=0.16764
$d_ROCK1=5.96516
$u_ROCK2=0.86625
$d_ROCK2=1.1544
$u_RPS6KA1=9.47626
$d_RPS6KA1=0.10553
$u_SHC1=52.67684
$d_SHC1=0.01898
$u_SIRT1=1.01808
$d_SIRT1=0.98224
$u_SNAI1=4.6357
$d_SNAI1=0.21572
$u_SPART=7.7306
$d_SPART=0.12936
$u_SOS1 = 1
$d_SOS1 = 1
$u_SRC=2.70132
$d_SRC=0.37019
$u_STMN1 = 1
$d_STMN1 = 1
$u_SYN1=1.45923
$d_SYN1=0.68529
$u_TSC=0.04517
$d_TSC=22.13859
$u_TTL=11.84346
$d_TTL=0.08443
$u_WWTR1=42.48946
$d_WWTR1=0.02354
$u_WWP1=0.28375
$d_WWP1=3.52423
$u_YES1=6.94362
$d_YES1=0.14402
$u_YAP1=78.81264
$d_YAP1=0.01269
$u_mTORC2=0.07059
$d_mTORC2=14.16631
$u_mTORC1=0.05687
$d_mTORC1=17.58396
$u_FOXO = 1
$d_FOXO = 1
$u_Tubulin = 1
$d_Tubulin = 1
$u_Microtubule_polimerization = 1
$d_Microtubule_polimerization = 1
$u_Neuron_migration = 1
$d_Neuron_migration = 1
$u_Actin_cytoskeleton_reorganization = 1
$d_Actin_cytoskeleton_reorganization = 1
$u_Cell_migration = 1
$d_Cell_migration = 1
$u_F_actin_dynamics = 1
$d_F_actin_dynamics = 1
$u_Protein_synthesis = 1
$d_Protein_synthesis = 1
$u_Metastasis = 1
$d_Metastasis = 1
$u_Proliferation = 1
$d_Proliferation = 1
$u_Apoptosis = 1
$d_Apoptosis = 1
[ATF2].istate = 1 [0], 0 [1]
[CFL2].istate = 1 [0], 0 [1]
[CREB1].istate = 1 [0], 0 [1]
[CTTN].istate = 1 [0], 0 [1]
[GNA13].istate = 1 [0], 0 [1]
[GRB2].istate = 1 [0], 0 [1]
[HRAS].istate = 1 [0], 0 [1]
[ITCH].istate = 1 [0], 0 [1]
[MAPK1].istate = 1 [0], 0 [1]
[MAPK3].istate = 1 [0], 0 [1]
[MP].istate = 1 [0], 0 [1]
[PAK4].istate = 1 [0], 0 [1]
[PDPK1].istate = 1 [0], 0 [1]
[PPP1R12A].istate = 1 [0], 0 [1]
[PRKACA].istate = 1 [0], 0 [1]
[RAF1].istate = 1 [0], 0 [1]
[RHOA].istate = 1 [0], 0 [1]
[SOS1].istate = 1 [0], 0 [1]
[STMN1].istate = 1 [0], 0 [1]
[FOXO].istate = 1 [0], 0 [1]
[Tubulin].istate = 1 [0], 0 [1]
[Microtubule_polimerization].istate = 1 [0], 0 [1]
[Neuron_migration].istate = 1 [0], 0 [1]
[Actin_cytoskeleton_reorganization].istate = 1 [0], 0 [1]
[Cell_migration].istate = 1 [0], 0 [1]
[F_actin_dynamics].istate = 1 [0], 0 [1]
[Protein_synthesis].istate = 1 [0], 0 [1]
[Metastasis].istate = 1 [0], 0 [1]
[Proliferation].istate = 1 [0], 0 [1]
[Apoptosis].istate = 1 [0], 0 [1]
discrete_time = 0
use_physrandgen = FALSE
seed_pseudorandom = 100
sample_count = 10000
max_time = 60
time_tick = 0.1
thread_count = 1
statdist_traj_count = 100
statdist_cluster_threshold = 1
display_traj = 0
statdist_similarity_cache_max_size = 20000
F2R.is_internal = TRUE
LPAR2.is_internal = TRUE
TACR3.is_internal = TRUE
EGF.is_internal = TRUE
NRG1.is_internal = TRUE
NRG2.is_internal = TRUE
NRG3.is_internal = TRUE
NRG4.is_internal = TRUE
AKT1.is_internal = TRUE
AKT2.is_internal = TRUE
AKT3.is_internal = TRUE
AMOTL2.is_internal = TRUE
ARAF.is_internal = TRUE
ARHGEF1.is_internal = TRUE
ARHGEF11.is_internal = TRUE
ARHGEF12.is_internal = TRUE
ARHGEF6.is_internal = TRUE
ATF2.is_internal = TRUE
BAD.is_internal = TRUE
BCL2.is_internal = TRUE
BCL2L1.is_internal = TRUE
BRAF.is_internal = TRUE
CDC42.is_internal = TRUE
CDC42BPA.is_internal = TRUE
CDK1.is_internal = TRUE
CDC25B.is_internal = TRUE
CFL1.is_internal = TRUE
CFL2.is_internal = TRUE
CREB1.is_internal = TRUE
CTNNB1.is_internal = TRUE
CTTN.is_internal = TRUE
DEPTOR.is_internal = TRUE
EPHA2.is_internal = TRUE
EGFR.is_internal = TRUE
ERBB2.is_internal = TRUE
ERBB3.is_internal = TRUE
ERBB4.is_internal = TRUE
EIF4E.is_internal = TRUE
EIF4EBP1.is_internal = TRUE
FUS.is_internal = TRUE
GIT1.is_internal = TRUE
GNA13.is_internal = TRUE
GRB2.is_internal = TRUE
HRAS.is_internal = TRUE
ITCH.is_internal = TRUE
JUN.is_internal = TRUE
KRAS.is_internal = TRUE
LATS1.is_internal = TRUE
LATS2.is_internal = TRUE
LIMK1.is_internal = TRUE
LIMK2.is_internal = TRUE
MAP2K1.is_internal = TRUE
MAP2K2.is_internal = TRUE
MAPK1.is_internal = TRUE
MAPK3.is_internal = TRUE
MYC.is_internal = TRUE
MP.is_internal = TRUE
NFE2L2.is_internal = TRUE
NR4A3.is_internal = TRUE
NRAS.is_internal = TRUE
PAK1.is_internal = FALSE
PAK2.is_internal = FALSE
PAK3.is_internal = FALSE
PAK4.is_internal = FALSE
PDPK1.is_internal = FALSE
PI3K.is_internal = TRUE
PLCG1.is_internal = FALSE
PPP1R12A.is_internal = FALSE
PPP1R12B.is_internal = FALSE
PRKACA.is_internal = FALSE
PRKCA.is_internal = FALSE
PRKCB.is_internal = FALSE
PRKCG.is_internal = FALSE
PRKCZ.is_internal = FALSE
PTEN.is_internal = FALSE
PTK2B.is_internal = TRUE
PTPN11.is_internal = TRUE
RAC1.is_internal = TRUE
RAF1.is_internal = TRUE
RHEB.is_internal = TRUE
RHOA.is_internal = TRUE
ROCK1.is_internal = TRUE
ROCK2.is_internal = TRUE
RPS6KA1.is_internal = TRUE
SHC1.is_internal = TRUE
SIRT1.is_internal = TRUE
SNAI1.is_internal = TRUE
SPART.is_internal = TRUE
SOS1.is_internal = TRUE
SRC.is_internal = TRUE
STMN1.is_internal = TRUE
SYN1.is_internal = TRUE
TSC.is_internal = TRUE
TTL.is_internal = TRUE
WWTR1.is_internal = TRUE
WWP1.is_internal = TRUE
YES1.is_internal = TRUE
YAP1.is_internal = TRUE
mTORC2.is_internal = TRUE
mTORC1.is_internal = TRUE
FOXO.is_internal = TRUE
Tubulin.is_internal = TRUE
Microtubule_polimerization.is_internal = TRUE
Neuron_migration.is_internal = TRUE
Actin_cytoskeleton_reorganization.is_internal = TRUE
Cell_migration.is_internal = TRUE
F_actin_dynamics.is_internal = TRUE
Protein_synthesis.is_internal = TRUE
Metastasis.is_internal = TRUE
Proliferation.is_internal = TRUE
Apoptosis.is_internal = TRUE
[NRG1].istate = 0.5[1], 0.5[0]
[BAD].istate = 0.96737[1], 0.03263000000000005[0]
[SYN1].istate = 0.54103[1], 0.45897[0]
[WWTR1].istate = 0.90707[1], 0.09292999999999996[0]
[LPAR2].istate = 0.47047[1], 0.5295300000000001[0]
[ERBB3].istate = 0.3243[1], 0.6757[0]
[PRKCZ].istate = 0.78419[1], 0.21580999999999995[0]
[ROCK1].istate = 0.30609[1], 0.69391[0]
[CDC42].istate = 0.4026[1], 0.5973999999999999[0]
[ARHGEF1].istate = 0.26662[1], 0.7333799999999999[0]
[PPP1R12B].istate = 0.24593[1], 0.75407[0]
[PAK3].istate = 0.04192[1], 0.95808[0]
[ARAF].istate = 0.2616[1], 0.7384[0]
[FUS].istate = 0.65982[1], 0.34018000000000004[0]
[SIRT1].istate = 0.50195[1], 0.49805[0]
[CDC25B].istate = 0.96468[1], 0.03532000000000002[0]
[AKT2].istate = 0.45472[1], 0.54528[0]
[RHEB].istate = 0.18369[1], 0.81631[0]
[LIMK1].istate = 0.87443[1], 0.12556999999999996[0]
[GIT1].istate = 0.6444[1], 0.3556[0]
[AMOTL2].istate = 0.27309[1], 0.72691[0]
[TTL].istate = 0.76837[1], 0.23163[0]
[NFE2L2].istate = 0.73465[1], 0.26535[0]
[AKT3].istate = 0.21294[1], 0.78706[0]
[RPS6KA1].istate = 0.74416[1], 0.25583999999999996[0]
[NR4A3].istate = 0.83035[1], 0.16964999999999997[0]
[PTK2B].istate = 0.38835[1], 0.61165[0]
[WWP1].istate = 0.36323[1], 0.6367700000000001[0]
[PLCG1].istate = 0.63958[1], 0.36041999999999996[0]
[SNAI1].istate = 0.66653[1], 0.33347000000000004[0]
[PRKCG].istate = 0.29768[1], 0.70232[0]
[MAP2K2].istate = 0.58784[1], 0.41215999999999997[0]
[ARHGEF6].istate = 0.70703[1], 0.29296999999999995[0]
[LATS1].istate = 0.0037[1], 0.9963[0]
[ARHGEF11].istate = 0.62104[1], 0.37895999999999996[0]
[SPART].istate = 0.72205[1], 0.27795000000000003[0]
[KRAS].istate = 0.2298[1], 0.7702[0]
[ROCK2].istate = 0.48441[1], 0.51559[0]
[RAC1].istate = 0.73885[1], 0.26115[0]
[MYC].istate = 0.88755[1], 0.11245000000000005[0]
[YAP1].istate = 0.97415[1], 0.02585000000000004[0]
[EGF].istate = 0.44037[1], 0.5596300000000001[0]
[ERBB2].istate = 0.7664[1], 0.23360000000000003[0]
[AKT1].istate = 0.77336[1], 0.22663999999999995[0]
[EPHA2].istate = 0.91169[1], 0.08831[0]
[CDC42BPA].istate = 0.63394[1], 0.36606000000000005[0]
[EGFR].istate = 0.56367[1], 0.43633[0]
[PAK1].istate = 0.48868[1], 0.51132[0]
[LATS2].istate = 0.60273[1], 0.39727[0]
[EIF4E].istate = 0.58495[1], 0.41505000000000003[0]
[PRKCA].istate = 0.75138[1], 0.24861999999999995[0]
[DEPTOR].istate = 0.25059[1], 0.74941[0]
[BRAF].istate = 0.10693[1], 0.89307[0]
[NRG2].istate = 0.21475[1], 0.78525[0]
[SHC1].istate = 0.9304[1], 0.0696[0]
[PRKCB].istate = 0.20119[1], 0.79881[0]
[CTNNB1].istate = 0.45246[1], 0.54754[0]
[MAP2K1].istate = 0.77011[1], 0.22989000000000004[0]
[NRG4].istate = 0.31336[1], 0.6866399999999999[0]
[TACR3].istate = 0.42894[1], 0.57106[0]
[CDK1].istate = 0.56677[1], 0.43323[0]
[BCL2L1].istate = 0.30599[1], 0.69401[0]
[BCL2].istate = 0.69615[1], 0.30384999999999995[0]
[PTEN].istate = 0.61195[1], 0.38805[0]
[CFL1].istate = 0.51413[1], 0.48587[0]
[YES1].istate = 0.7104[1], 0.28959999999999997[0]
[JUN].istate = 0.79753[1], 0.20247000000000004[0]
[ERBB4].istate = 0.19518[1], 0.80482[0]
[PTPN11].istate = 0.34318[1], 0.65682[0]
[PAK2].istate = 0.50972[1], 0.49028000000000005[0]
[F2R].istate = 0.6665[1], 0.3335[0]
[LIMK2].istate = 0.84215[1], 0.15785000000000005[0]
[NRG3].istate = 0.25188[1], 0.74812[0]
[EIF4EBP1].istate = 0.86207[1], 0.13793[0]
[ARHGEF12].istate = 0.19578[1], 0.8042199999999999[0]
[SRC].istate = 0.60789[1], 0.39210999999999996[0]
[NRAS].istate = 0.42319[1], 0.57681[0]
[mTORC2].istate = 0.21218[1], 0.78782[0]
[mTORC1].istate = 0.18872[1], 0.81128[0]
[PI3K].istate = 0.28017[1], 0.71983[0]
[TSC].istate = 0.1637[1], 0.8363[0]
```
