## Supplementary Dataset 5 for "Explainable Generative AI Uncovers a Molecular Continuum in Medulloblastoma with Implications for Rare Cancer Subtyping and Treatment Equity": MB_list5_RNA_asTransition_953.cfg

```
$u_F2R=0.12885
$d_F2R=7.76096
$u_LPAR2=0.58469
$d_LPAR2=1.71031
$u_TACR3=1.14015
$d_TACR3=0.87708
$u_EGF=28.09817
$d_EGF=0.03559
$u_NRG1 = 1
$d_NRG1 = 1
$u_NRG2=4.62001
$d_NRG2=0.21645
$u_NRG3=24.38657
$d_NRG3=0.04101
$u_NRG4=2.06805
$d_NRG4=0.48355
$u_AKT1=0.1794
$d_AKT1=5.57414
$u_AKT2=0.15646
$d_AKT2=6.39141
$u_AKT3=2.47814
$d_AKT3=0.40353
$u_AMOTL2=0.26832
$d_AMOTL2=3.72689
$u_ARAF=0.21965
$d_ARAF=4.5527
$u_ARHGEF1=2.4031
$d_ARHGEF1=0.41613
$u_ARHGEF11=0.23569
$d_ARHGEF11=4.24286
$u_ARHGEF12=41.6041
$d_ARHGEF12=0.02404
$u_ARHGEF6=0.44439
$d_ARHGEF6=2.25028
$u_ATF2 = 1
$d_ATF2 = 1
$u_BAD=1.94388
$d_BAD=0.51444
$u_BCL2=0.14501
$d_BCL2=6.89608
$u_BCL2L1=1.65817
$d_BCL2L1=0.60307
$u_BRAF=2.06695
$d_BRAF=0.4838
$u_CDC42=12.54108
$d_CDC42=0.07974
$u_CDC42BPA=1.14388
$d_CDC42BPA=0.87422
$u_CDK1=0.18678
$d_CDK1=5.35389
$u_CDC25B=0.48414
$d_CDC25B=2.06552
$u_CFL1=0.0571
$d_CFL1=17.51313
$u_CFL2 = 1
$d_CFL2 = 1
$u_CREB1 = 1
$d_CREB1 = 1
$u_CTNNB1=2.4398
$d_CTNNB1=0.40987
$u_CTTN = 1
$d_CTTN = 1
$u_DEPTOR=12.60328
$d_DEPTOR=0.07934
$u_EPHA2=0.1693
$d_EPHA2=5.90667
$u_EGFR=1.70769
$d_EGFR=0.58559
$u_ERBB2=12.42697
$d_ERBB2=0.08047
$u_ERBB3=2.08268
$d_ERBB3=0.48015
$u_ERBB4=19.03037
$d_ERBB4=0.05255
$u_EIF4E=0.34029
$d_EIF4E=2.93867
$u_EIF4EBP1=0.16158
$d_EIF4EBP1=6.18888
$u_FUS=0.31524
$d_FUS=3.17219
$u_GIT1=8.72347
$d_GIT1=0.11463
$u_GNA13 = 1
$d_GNA13 = 1
$u_GRB2 = 1
$d_GRB2 = 1
$u_HRAS = 1
$d_HRAS = 1
$u_ITCH = 1
$d_ITCH = 1
$u_JUN=1.62335
$d_JUN=0.61601
$u_KRAS=5.71325
$d_KRAS=0.17503
$u_LATS1=45.97984
$d_LATS1=0.02175
$u_LATS2=9.51774
$d_LATS2=0.10507
$u_LIMK1=0.92404
$d_LIMK1=1.0822
$u_LIMK2=1.87423
$d_LIMK2=0.53355
$u_MAP2K1=15.88807
$d_MAP2K1=0.06294
$u_MAP2K2=4.32836
$d_MAP2K2=0.23103
$u_MAPK1 = 1
$d_MAPK1 = 1
$u_MAPK3 = 1
$d_MAPK3 = 1
$u_MYC=0.13039
$d_MYC=7.6693
$u_MP = 1
$d_MP = 1
$u_NFE2L2=3.40347
$d_NFE2L2=0.29382
$u_NR4A3=0.16637
$d_NR4A3=6.0107
$u_NRAS=0.22725
$d_NRAS=4.40044
$u_PAK1=52.85167
$d_PAK1=0.01892
$u_PAK2=0.30461
$d_PAK2=3.28289
$u_PAK3=0.15596
$d_PAK3=6.4119
$u_PAK4 = 1
$d_PAK4 = 1
$u_PDPK1 = 1
$d_PDPK1 = 1
$u_PI3K=10.12766
$d_PI3K=0.09874
$u_PLCG1=2.69106
$d_PLCG1=0.3716
$u_PPP1R12A = 1
$d_PPP1R12A = 1
$u_PPP1R12B=0.96568
$d_PPP1R12B=1.03554
$u_PRKACA = 1
$d_PRKACA = 1
$u_PRKCA=4.3693
$d_PRKCA=0.22887
$u_PRKCB=7.65368
$d_PRKCB=0.13066
$u_PRKCG=71.65665
$d_PRKCG=0.01396
$u_PRKCZ=0.04955
$d_PRKCZ=20.18163
$u_PTEN=0.29261
$d_PTEN=3.41752
$u_PTK2B=2.45827
$d_PTK2B=0.40679
$u_PTPN11=17.86291
$d_PTPN11=0.05598
$u_RAC1=1.03113
$d_RAC1=0.96981
$u_RAF1 = 1
$d_RAF1 = 1
$u_RHEB=5.5255
$d_RHEB=0.18098
$u_RHOA = 1
$d_RHOA = 1
$u_ROCK1=19.69235
$d_ROCK1=0.05078
$u_ROCK2=28.94347
$d_ROCK2=0.03455
$u_RPS6KA1=3.11428
$d_RPS6KA1=0.3211
$u_SHC1=0.09105
$d_SHC1=10.98298
$u_SIRT1=0.33861
$d_SIRT1=2.95325
$u_SNAI1=0.86794
$d_SNAI1=1.15215
$u_SPART=7.74439
$d_SPART=0.12913
$u_SOS1 = 1
$d_SOS1 = 1
$u_SRC=0.87112
$d_SRC=1.14795
$u_STMN1 = 1
$d_STMN1 = 1
$u_SYN1=3.06751
$d_SYN1=0.326
$u_TSC=0.77084
$d_TSC=1.29729
$u_TTL=0.34691
$d_TTL=2.88259
$u_WWTR1=0.09192
$d_WWTR1=10.87903
$u_WWP1=0.65066
$d_WWP1=1.5369
$u_YES1=0.23265
$d_YES1=4.2983
$u_YAP1=0.07422
$d_YAP1=13.47346
$u_mTORC2=0.15405
$d_mTORC2=6.4914
$u_mTORC1=0.23713
$d_mTORC1=4.2171
$u_FOXO = 1
$d_FOXO = 1
$u_Tubulin = 1
$d_Tubulin = 1
$u_Microtubule_polimerization = 1
$d_Microtubule_polimerization = 1
$u_Neuron_migration = 1
$d_Neuron_migration = 1
$u_Actin_cytoskeleton_reorganization = 1
$d_Actin_cytoskeleton_reorganization = 1
$u_Cell_migration = 1
$d_Cell_migration = 1
$u_F_actin_dynamics = 1
$d_F_actin_dynamics = 1
$u_Protein_synthesis = 1
$d_Protein_synthesis = 1
$u_Metastasis = 1
$d_Metastasis = 1
$u_Proliferation = 1
$d_Proliferation = 1
$u_Apoptosis = 1
$d_Apoptosis = 1
[ATF2].istate = 1 [0], 0 [1]
[CFL2].istate = 1 [0], 0 [1]
[CREB1].istate = 1 [0], 0 [1]
[CTTN].istate = 1 [0], 0 [1]
[GNA13].istate = 1 [0], 0 [1]
[GRB2].istate = 1 [0], 0 [1]
[HRAS].istate = 1 [0], 0 [1]
[ITCH].istate = 1 [0], 0 [1]
[MAPK1].istate = 1 [0], 0 [1]
[MAPK3].istate = 1 [0], 0 [1]
[MP].istate = 1 [0], 0 [1]
[PAK4].istate = 1 [0], 0 [1]
[PDPK1].istate = 1 [0], 0 [1]
[PPP1R12A].istate = 1 [0], 0 [1]
[PRKACA].istate = 1 [0], 0 [1]
[RAF1].istate = 1 [0], 0 [1]
[RHOA].istate = 1 [0], 0 [1]
[SOS1].istate = 1 [0], 0 [1]
[STMN1].istate = 1 [0], 0 [1]
[FOXO].istate = 1 [0], 0 [1]
[Tubulin].istate = 1 [0], 0 [1]
[Microtubule_polimerization].istate = 1 [0], 0 [1]
[Neuron_migration].istate = 1 [0], 0 [1]
[Actin_cytoskeleton_reorganization].istate = 1 [0], 0 [1]
[Cell_migration].istate = 1 [0], 0 [1]
[F_actin_dynamics].istate = 1 [0], 0 [1]
[Protein_synthesis].istate = 1 [0], 0 [1]
[Metastasis].istate = 1 [0], 0 [1]
[Proliferation].istate = 1 [0], 0 [1]
[Apoptosis].istate = 1 [0], 0 [1]
discrete_time = 0
use_physrandgen = FALSE
seed_pseudorandom = 100
sample_count = 10000
max_time = 60
time_tick = 0.1
thread_count = 1
statdist_traj_count = 100
statdist_cluster_threshold = 1
display_traj = 0
statdist_similarity_cache_max_size = 20000
F2R.is_internal = TRUE
LPAR2.is_internal = TRUE
TACR3.is_internal = TRUE
EGF.is_internal = TRUE
NRG1.is_internal = TRUE
NRG2.is_internal = TRUE
NRG3.is_internal = TRUE
NRG4.is_internal = TRUE
AKT1.is_internal = TRUE
AKT2.is_internal = TRUE
AKT3.is_internal = TRUE
AMOTL2.is_internal = TRUE
ARAF.is_internal = TRUE
ARHGEF1.is_internal = TRUE
ARHGEF11.is_internal = TRUE
ARHGEF12.is_internal = TRUE
ARHGEF6.is_internal = TRUE
ATF2.is_internal = TRUE
BAD.is_internal = TRUE
BCL2.is_internal = TRUE
BCL2L1.is_internal = TRUE
BRAF.is_internal = TRUE
CDC42.is_internal = TRUE
CDC42BPA.is_internal = TRUE
CDK1.is_internal = TRUE
CDC25B.is_internal = TRUE
CFL1.is_internal = TRUE
CFL2.is_internal = TRUE
CREB1.is_internal = TRUE
CTNNB1.is_internal = TRUE
CTTN.is_internal = TRUE
DEPTOR.is_internal = TRUE
EPHA2.is_internal = TRUE
EGFR.is_internal = TRUE
ERBB2.is_internal = TRUE
ERBB3.is_internal = TRUE
ERBB4.is_internal = TRUE
EIF4E.is_internal = TRUE
EIF4EBP1.is_internal = TRUE
FUS.is_internal = TRUE
GIT1.is_internal = TRUE
GNA13.is_internal = TRUE
GRB2.is_internal = TRUE
HRAS.is_internal = TRUE
ITCH.is_internal = TRUE
JUN.is_internal = TRUE
KRAS.is_internal = TRUE
LATS1.is_internal = TRUE
LATS2.is_internal = TRUE
LIMK1.is_internal = TRUE
LIMK2.is_internal = TRUE
MAP2K1.is_internal = TRUE
MAP2K2.is_internal = TRUE
MAPK1.is_internal = TRUE
MAPK3.is_internal = TRUE
MYC.is_internal = TRUE
MP.is_internal = TRUE
NFE2L2.is_internal = TRUE
NR4A3.is_internal = TRUE
NRAS.is_internal = TRUE
PAK1.is_internal = FALSE
PAK2.is_internal = FALSE
PAK3.is_internal = FALSE
PAK4.is_internal = FALSE
PDPK1.is_internal = FALSE
PI3K.is_internal = TRUE
PLCG1.is_internal = FALSE
PPP1R12A.is_internal = FALSE
PPP1R12B.is_internal = FALSE
PRKACA.is_internal = FALSE
PRKCA.is_internal = FALSE
PRKCB.is_internal = FALSE
PRKCG.is_internal = FALSE
PRKCZ.is_internal = FALSE
PTEN.is_internal = FALSE
PTK2B.is_internal = TRUE
PTPN11.is_internal = TRUE
RAC1.is_internal = TRUE
RAF1.is_internal = TRUE
RHEB.is_internal = TRUE
RHOA.is_internal = TRUE
ROCK1.is_internal = TRUE
ROCK2.is_internal = TRUE
RPS6KA1.is_internal = TRUE
SHC1.is_internal = TRUE
SIRT1.is_internal = TRUE
SNAI1.is_internal = TRUE
SPART.is_internal = TRUE
SOS1.is_internal = TRUE
SRC.is_internal = TRUE
STMN1.is_internal = TRUE
SYN1.is_internal = TRUE
TSC.is_internal = TRUE
TTL.is_internal = TRUE
WWTR1.is_internal = TRUE
WWP1.is_internal = TRUE
YES1.is_internal = TRUE
YAP1.is_internal = TRUE
mTORC2.is_internal = TRUE
mTORC1.is_internal = TRUE
FOXO.is_internal = TRUE
Tubulin.is_internal = TRUE
Microtubule_polimerization.is_internal = TRUE
Neuron_migration.is_internal = TRUE
Actin_cytoskeleton_reorganization.is_internal = TRUE
Cell_migration.is_internal = TRUE
F_actin_dynamics.is_internal = TRUE
Protein_synthesis.is_internal = TRUE
Metastasis.is_internal = TRUE
Proliferation.is_internal = TRUE
Apoptosis.is_internal = TRUE
[NRG1].istate = 0.5[1], 0.5[0]
[BAD].istate = 0.57217[1], 0.42783000000000004[0]
[SYN1].istate = 0.6217[1], 0.37829999999999997[0]
[WWTR1].istate = 0.24085[1], 0.75915[0]
[LPAR2].istate = 0.44173[1], 0.55827[0]
[ERBB3].istate = 0.57966[1], 0.42034000000000005[0]
[PRKCZ].istate = 0.17377[1], 0.82623[0]
[ROCK1].istate = 0.82357[1], 0.17642999999999998[0]
[CDC42].istate = 0.77458[1], 0.22541999999999995[0]
[ARHGEF1].istate = 0.59519[1], 0.40481[0]
[PPP1R12B].istate = 0.49621[1], 0.50379[0]
[PAK3].istate = 0.29825[1], 0.70175[0]
[ARAF].istate = 0.33543[1], 0.66457[0]
[FUS].istate = 0.37466[1], 0.62534[0]
[SIRT1].istate = 0.38243[1], 0.61757[0]
[CDC25B].istate = 0.42124[1], 0.5787599999999999[0]
[AKT2].istate = 0.2986[1], 0.7014[0]
[RHEB].istate = 0.68559[1], 0.31440999999999997[0]
[LIMK1].istate = 0.49142[1], 0.50858[0]
[GIT1].istate = 0.73517[1], 0.26483[0]
[AMOTL2].istate = 0.35717[1], 0.64283[0]
[TTL].istate = 0.38505[1], 0.61495[0]
[NFE2L2].istate = 0.63298[1], 0.36702[0]
[AKT3].istate = 0.59853[1], 0.40147[0]
[RPS6KA1].istate = 0.62334[1], 0.37666[0]
[NR4A3].istate = 0.30527[1], 0.6947300000000001[0]
[PTK2B].istate = 0.59766[1], 0.40234000000000003[0]
[WWP1].istate = 0.45334[1], 0.5466599999999999[0]
[PLCG1].istate = 0.60748[1], 0.39252[0]
[SNAI1].istate = 0.48462[1], 0.51538[0]
[PRKCG].istate = 0.96381[1], 0.036190000000000055[0]
[MAP2K2].istate = 0.65908[1], 0.34092[0]
[ARHGEF6].istate = 0.41194[1], 0.58806[0]
[LATS1].istate = 0.91564[1], 0.08435999999999999[0]
[ARHGEF11].istate = 0.34309[1], 0.65691[0]
[SPART].istate = 0.72225[1], 0.27775000000000005[0]
[KRAS].istate = 0.68922[1], 0.31077999999999995[0]
[ROCK2].istate = 0.86539[1], 0.13461[0]
[RAC1].istate = 0.50333[1], 0.49666999999999994[0]
[MYC].istate = 0.27882[1], 0.7211799999999999[0]
[YAP1].istate = 0.21763[1], 0.78237[0]
[EGF].istate = 0.86217[1], 0.13783[0]
[ERBB2].istate = 0.77359[1], 0.22641[0]
[AKT1].istate = 0.31345[1], 0.68655[0]
[EPHA2].istate = 0.30716[1], 0.69284[0]
[CDC42BPA].istate = 0.51459[1], 0.48541[0]
[EGFR].istate = 0.5581[1], 0.44189999999999996[0]
[PAK1].istate = 0.93076[1], 0.06923999999999997[0]
[LATS2].istate = 0.74463[1], 0.25537[0]
[EIF4E].istate = 0.38296[1], 0.61704[0]
[PRKCA].istate = 0.6601[1], 0.3399[0]
[DEPTOR].istate = 0.77512[1], 0.22487999999999997[0]
[BRAF].istate = 0.57883[1], 0.42117000000000004[0]
[NRG2].istate = 0.66616[1], 0.33384[0]
[SHC1].istate = 0.23983[1], 0.76017[0]
[PRKCB].istate = 0.72097[1], 0.27903[0]
[CTNNB1].istate = 0.59684[1], 0.40315999999999996[0]
[MAP2K1].istate = 0.80027[1], 0.19972999999999996[0]
[NRG4].istate = 0.57889[1], 0.42111[0]
[TACR3].istate = 0.51424[1], 0.48575999999999997[0]
[CDK1].istate = 0.31783[1], 0.6821699999999999[0]
[BCL2L1].istate = 0.55491[1], 0.44509[0]
[BCL2].istate = 0.29035[1], 0.70965[0]
[PTEN].istate = 0.36657[1], 0.6334299999999999[0]
[CFL1].istate = 0.18916[1], 0.81084[0]
[YES1].istate = 0.34168[1], 0.65832[0]
[JUN].istate = 0.5526[1], 0.4474[0]
[ERBB4].istate = 0.81986[1], 0.18013999999999997[0]
[PTPN11].istate = 0.81299[1], 0.18701[0]
[PAK2].istate = 0.37094[1], 0.62906[0]
[F2R].istate = 0.27752[1], 0.72248[0]
[LIMK2].istate = 0.56821[1], 0.43179[0]
[NRG3].istate = 0.84679[1], 0.15320999999999996[0]
[EIF4EBP1].istate = 0.3021[1], 0.6979[0]
[ARHGEF12].istate = 0.90478[1], 0.09521999999999997[0]
[SRC].istate = 0.48502[1], 0.51498[0]
[NRAS].istate = 0.33912[1], 0.66088[0]
[mTORC2].istate = 0.29691[1], 0.70309[0]
[mTORC1].istate = 0.34375[1], 0.65625[0]
[PI3K].istate = 0.75138[1], 0.24861999999999995[0]
[TSC].istate = 0.47174[1], 0.52826[0]
```
