## Supplementary Dataset 5 for "Explainable Generative AI Uncovers a Molecular Continuum in Medulloblastoma with Implications for Rare Cancer Subtyping and Treatment Equity": MB_list5_RNA_asTransition_958.cfg

```
$u_F2R=0.14766
$d_F2R=6.77231
$u_LPAR2=0.87516
$d_LPAR2=1.14265
$u_TACR3=11.05379
$d_TACR3=0.09047
$u_EGF=76.01547
$d_EGF=0.01316
$u_NRG1 = 1
$d_NRG1 = 1
$u_NRG2=71.79089
$d_NRG2=0.01393
$u_NRG3=0.1955
$d_NRG3=5.11509
$u_NRG4=1.64724
$d_NRG4=0.60708
$u_AKT1=1.89685
$d_AKT1=0.52719
$u_AKT2=0.89784
$d_AKT2=1.11378
$u_AKT3=0.02563
$d_AKT3=39.01678
$u_AMOTL2=8.58046
$d_AMOTL2=0.11654
$u_ARAF=1.44855
$d_ARAF=0.69035
$u_ARHGEF1=21.18677
$d_ARHGEF1=0.0472
$u_ARHGEF11=0.35751
$d_ARHGEF11=2.79712
$u_ARHGEF12=8.56263
$d_ARHGEF12=0.11679
$u_ARHGEF6=0.37283
$d_ARHGEF6=2.68219
$u_ATF2 = 1
$d_ATF2 = 1
$u_BAD=2.03661
$d_BAD=0.49101
$u_BCL2=8.46435
$d_BCL2=0.11814
$u_BCL2L1=23.83592
$d_BCL2L1=0.04195
$u_BRAF=0.13094
$d_BRAF=7.63709
$u_CDC42=23.02616
$d_CDC42=0.04343
$u_CDC42BPA=0.23215
$d_CDC42BPA=4.30756
$u_CDK1=0.03597
$d_CDK1=27.80095
$u_CDC25B=0.13409
$d_CDC25B=7.45768
$u_CFL1=0.15621
$d_CFL1=6.40164
$u_CFL2 = 1
$d_CFL2 = 1
$u_CREB1 = 1
$d_CREB1 = 1
$u_CTNNB1=0.03592
$d_CTNNB1=27.83964
$u_CTTN = 1
$d_CTTN = 1
$u_DEPTOR=0.32874
$d_DEPTOR=3.04192
$u_EPHA2=9.28268
$d_EPHA2=0.10773
$u_EGFR=0.02908
$d_EGFR=34.3879
$u_ERBB2=11.89432
$d_ERBB2=0.08407
$u_ERBB3=33.58471
$d_ERBB3=0.02978
$u_ERBB4=5.60614
$d_ERBB4=0.17838
$u_EIF4E=42.35626
$d_EIF4E=0.02361
$u_EIF4EBP1=0.0289
$d_EIF4EBP1=34.60208
$u_FUS=2.27385
$d_FUS=0.43978
$u_GIT1=0.31222
$d_GIT1=3.20287
$u_GNA13 = 1
$d_GNA13 = 1
$u_GRB2 = 1
$d_GRB2 = 1
$u_HRAS = 1
$d_HRAS = 1
$u_ITCH = 1
$d_ITCH = 1
$u_JUN=23.57715
$d_JUN=0.04241
$u_KRAS=0.16321
$d_KRAS=6.12708
$u_LATS1=1.18025
$d_LATS1=0.84728
$u_LATS2=10.48132
$d_LATS2=0.09541
$u_LIMK1=6.52074
$d_LIMK1=0.15336
$u_LIMK2=10.76372
$d_LIMK2=0.0929
$u_MAP2K1=0.33289
$d_MAP2K1=3.004
$u_MAP2K2=6.6326
$d_MAP2K2=0.15077
$u_MAPK1 = 1
$d_MAPK1 = 1
$u_MAPK3 = 1
$d_MAPK3 = 1
$u_MYC=0.1452
$d_MYC=6.88705
$u_MP = 1
$d_MP = 1
$u_NFE2L2=0.87374
$d_NFE2L2=1.14451
$u_NR4A3=6.69933
$d_NR4A3=0.14927
$u_NRAS=0.2169
$d_NRAS=4.61042
$u_PAK1=1.4551
$d_PAK1=0.68724
$u_PAK2=0.0222
$d_PAK2=45.04505
$u_PAK3=0.99808
$d_PAK3=1.00192
$u_PAK4 = 1
$d_PAK4 = 1
$u_PDPK1 = 1
$d_PDPK1 = 1
$u_PI3K=0.89571
$d_PI3K=1.11643
$u_PLCG1=0.52095
$d_PLCG1=1.91957
$u_PPP1R12A = 1
$d_PPP1R12A = 1
$u_PPP1R12B=0.18476
$d_PPP1R12B=5.41243
$u_PRKACA = 1
$d_PRKACA = 1
$u_PRKCA=0.57153
$d_PRKCA=1.74969
$u_PRKCB=2.82206
$d_PRKCB=0.35435
$u_PRKCG=51.88815
$d_PRKCG=0.01927
$u_PRKCZ=2.47473
$d_PRKCZ=0.40408
$u_PTEN=31.88008
$d_PTEN=0.03137
$u_PTK2B=4.95423
$d_PTK2B=0.20185
$u_PTPN11=0.88467
$d_PTPN11=1.13036
$u_RAC1=16.92161
$d_RAC1=0.0591
$u_RAF1 = 1
$d_RAF1 = 1
$u_RHEB=0.17906
$d_RHEB=5.58472
$u_RHOA = 1
$d_RHOA = 1
$u_ROCK1=3.46946
$d_ROCK1=0.28823
$u_ROCK2=0.08278
$d_ROCK2=12.08021
$u_RPS6KA1=8.73465
$d_RPS6KA1=0.11449
$u_SHC1=0.41073
$d_SHC1=2.43469
$u_SIRT1=2.18
$d_SIRT1=0.45872
$u_SNAI1=0.14459
$d_SNAI1=6.91611
$u_SPART=5.82093
$d_SPART=0.17179
$u_SOS1 = 1
$d_SOS1 = 1
$u_SRC=0.9976
$d_SRC=1.00241
$u_STMN1 = 1
$d_STMN1 = 1
$u_SYN1=7.40574
$d_SYN1=0.13503
$u_TSC=0.28584
$d_TSC=3.49846
$u_TTL=0.10483
$d_TTL=9.53925
$u_WWTR1=0.07198
$d_WWTR1=13.89275
$u_WWP1=0.29013
$d_WWP1=3.44673
$u_YES1=0.75189
$d_YES1=1.32998
$u_YAP1=0.24864
$d_YAP1=4.02188
$u_mTORC2=0.24019
$d_mTORC2=4.16337
$u_mTORC1=0.23158
$d_mTORC1=4.31816
$u_FOXO = 1
$d_FOXO = 1
$u_Tubulin = 1
$d_Tubulin = 1
$u_Microtubule_polimerization = 1
$d_Microtubule_polimerization = 1
$u_Neuron_migration = 1
$d_Neuron_migration = 1
$u_Actin_cytoskeleton_reorganization = 1
$d_Actin_cytoskeleton_reorganization = 1
$u_Cell_migration = 1
$d_Cell_migration = 1
$u_F_actin_dynamics = 1
$d_F_actin_dynamics = 1
$u_Protein_synthesis = 1
$d_Protein_synthesis = 1
$u_Metastasis = 1
$d_Metastasis = 1
$u_Proliferation = 1
$d_Proliferation = 1
$u_Apoptosis = 1
$d_Apoptosis = 1
[ATF2].istate = 1 [0], 0 [1]
[CFL2].istate = 1 [0], 0 [1]
[CREB1].istate = 1 [0], 0 [1]
[CTTN].istate = 1 [0], 0 [1]
[GNA13].istate = 1 [0], 0 [1]
[GRB2].istate = 1 [0], 0 [1]
[HRAS].istate = 1 [0], 0 [1]
[ITCH].istate = 1 [0], 0 [1]
[MAPK1].istate = 1 [0], 0 [1]
[MAPK3].istate = 1 [0], 0 [1]
[MP].istate = 1 [0], 0 [1]
[PAK4].istate = 1 [0], 0 [1]
[PDPK1].istate = 1 [0], 0 [1]
[PPP1R12A].istate = 1 [0], 0 [1]
[PRKACA].istate = 1 [0], 0 [1]
[RAF1].istate = 1 [0], 0 [1]
[RHOA].istate = 1 [0], 0 [1]
[SOS1].istate = 1 [0], 0 [1]
[STMN1].istate = 1 [0], 0 [1]
[FOXO].istate = 1 [0], 0 [1]
[Tubulin].istate = 1 [0], 0 [1]
[Microtubule_polimerization].istate = 1 [0], 0 [1]
[Neuron_migration].istate = 1 [0], 0 [1]
[Actin_cytoskeleton_reorganization].istate = 1 [0], 0 [1]
[Cell_migration].istate = 1 [0], 0 [1]
[F_actin_dynamics].istate = 1 [0], 0 [1]
[Protein_synthesis].istate = 1 [0], 0 [1]
[Metastasis].istate = 1 [0], 0 [1]
[Proliferation].istate = 1 [0], 0 [1]
[Apoptosis].istate = 1 [0], 0 [1]
discrete_time = 0
use_physrandgen = FALSE
seed_pseudorandom = 100
sample_count = 10000
max_time = 60
time_tick = 0.1
thread_count = 1
statdist_traj_count = 100
statdist_cluster_threshold = 1
display_traj = 0
statdist_similarity_cache_max_size = 20000
F2R.is_internal = TRUE
LPAR2.is_internal = TRUE
TACR3.is_internal = TRUE
EGF.is_internal = TRUE
NRG1.is_internal = TRUE
NRG2.is_internal = TRUE
NRG3.is_internal = TRUE
NRG4.is_internal = TRUE
AKT1.is_internal = TRUE
AKT2.is_internal = TRUE
AKT3.is_internal = TRUE
AMOTL2.is_internal = TRUE
ARAF.is_internal = TRUE
ARHGEF1.is_internal = TRUE
ARHGEF11.is_internal = TRUE
ARHGEF12.is_internal = TRUE
ARHGEF6.is_internal = TRUE
ATF2.is_internal = TRUE
BAD.is_internal = TRUE
BCL2.is_internal = TRUE
BCL2L1.is_internal = TRUE
BRAF.is_internal = TRUE
CDC42.is_internal = TRUE
CDC42BPA.is_internal = TRUE
CDK1.is_internal = TRUE
CDC25B.is_internal = TRUE
CFL1.is_internal = TRUE
CFL2.is_internal = TRUE
CREB1.is_internal = TRUE
CTNNB1.is_internal = TRUE
CTTN.is_internal = TRUE
DEPTOR.is_internal = TRUE
EPHA2.is_internal = TRUE
EGFR.is_internal = TRUE
ERBB2.is_internal = TRUE
ERBB3.is_internal = TRUE
ERBB4.is_internal = TRUE
EIF4E.is_internal = TRUE
EIF4EBP1.is_internal = TRUE
FUS.is_internal = TRUE
GIT1.is_internal = TRUE
GNA13.is_internal = TRUE
GRB2.is_internal = TRUE
HRAS.is_internal = TRUE
ITCH.is_internal = TRUE
JUN.is_internal = TRUE
KRAS.is_internal = TRUE
LATS1.is_internal = TRUE
LATS2.is_internal = TRUE
LIMK1.is_internal = TRUE
LIMK2.is_internal = TRUE
MAP2K1.is_internal = TRUE
MAP2K2.is_internal = TRUE
MAPK1.is_internal = TRUE
MAPK3.is_internal = TRUE
MYC.is_internal = TRUE
MP.is_internal = TRUE
NFE2L2.is_internal = TRUE
NR4A3.is_internal = TRUE
NRAS.is_internal = TRUE
PAK1.is_internal = FALSE
PAK2.is_internal = FALSE
PAK3.is_internal = FALSE
PAK4.is_internal = FALSE
PDPK1.is_internal = FALSE
PI3K.is_internal = TRUE
PLCG1.is_internal = FALSE
PPP1R12A.is_internal = FALSE
PPP1R12B.is_internal = FALSE
PRKACA.is_internal = FALSE
PRKCA.is_internal = FALSE
PRKCB.is_internal = FALSE
PRKCG.is_internal = FALSE
PRKCZ.is_internal = FALSE
PTEN.is_internal = FALSE
PTK2B.is_internal = TRUE
PTPN11.is_internal = TRUE
RAC1.is_internal = TRUE
RAF1.is_internal = TRUE
RHEB.is_internal = TRUE
RHOA.is_internal = TRUE
ROCK1.is_internal = TRUE
ROCK2.is_internal = TRUE
RPS6KA1.is_internal = TRUE
SHC1.is_internal = TRUE
SIRT1.is_internal = TRUE
SNAI1.is_internal = TRUE
SPART.is_internal = TRUE
SOS1.is_internal = TRUE
SRC.is_internal = TRUE
STMN1.is_internal = TRUE
SYN1.is_internal = TRUE
TSC.is_internal = TRUE
TTL.is_internal = TRUE
WWTR1.is_internal = TRUE
WWP1.is_internal = TRUE
YES1.is_internal = TRUE
YAP1.is_internal = TRUE
mTORC2.is_internal = TRUE
mTORC1.is_internal = TRUE
FOXO.is_internal = TRUE
Tubulin.is_internal = TRUE
Microtubule_polimerization.is_internal = TRUE
Neuron_migration.is_internal = TRUE
Actin_cytoskeleton_reorganization.is_internal = TRUE
Cell_migration.is_internal = TRUE
F_actin_dynamics.is_internal = TRUE
Protein_synthesis.is_internal = TRUE
Metastasis.is_internal = TRUE
Proliferation.is_internal = TRUE
Apoptosis.is_internal = TRUE
[NRG1].istate = 0.5[1], 0.5[0]
[BAD].istate = 0.57723[1], 0.42277[0]
[SYN1].istate = 0.71739[1], 0.28261000000000003[0]
[WWTR1].istate = 0.21431[1], 0.78569[0]
[LPAR2].istate = 0.48552[1], 0.51448[0]
[ERBB3].istate = 0.88154[1], 0.11846000000000001[0]
[PRKCZ].istate = 0.59838[1], 0.40162[0]
[ROCK1].istate = 0.63507[1], 0.36493[0]
[CDC42].istate = 0.84056[1], 0.15944000000000003[0]
[ARHGEF1].istate = 0.83152[1], 0.16847999999999996[0]
[PPP1R12B].istate = 0.31665[1], 0.68335[0]
[PAK3].istate = 0.49979[1], 0.50021[0]
[ARAF].istate = 0.54023[1], 0.45977[0]
[FUS].istate = 0.58919[1], 0.41081[0]
[SIRT1].istate = 0.58461[1], 0.41539000000000004[0]
[CDC25B].istate = 0.28185[1], 0.7181500000000001[0]
[AKT2].istate = 0.4883[1], 0.5117[0]
[RHEB].istate = 0.31325[1], 0.68675[0]
[LIMK1].istate = 0.70357[1], 0.29642999999999997[0]
[GIT1].istate = 0.37361[1], 0.62639[0]
[AMOTL2].istate = 0.73338[1], 0.26661999999999997[0]
[TTL].istate = 0.25513[1], 0.7448699999999999[0]
[NFE2L2].istate = 0.48535[1], 0.51465[0]
[AKT3].istate = 0.10221[1], 0.89779[0]
[RPS6KA1].istate = 0.73531[1], 0.26469[0]
[NR4A3].istate = 0.70651[1], 0.29349000000000003[0]
[PTK2B].istate = 0.67374[1], 0.32626[0]
[WWP1].istate = 0.36565[1], 0.63435[0]
[PLCG1].istate = 0.4292[1], 0.5708[0]
[SNAI1].istate = 0.29004[1], 0.7099599999999999[0]
[PRKCG].istate = 0.92877[1], 0.07123000000000002[0]
[MAP2K2].istate = 0.70542[1], 0.29457999999999995[0]
[ARHGEF6].istate = 0.39288[1], 0.60712[0]
[LATS1].istate = 0.51799[1], 0.48201000000000005[0]
[ARHGEF11].istate = 0.38832[1], 0.61168[0]
[SPART].istate = 0.69125[1], 0.30874999999999997[0]
[KRAS].istate = 0.30318[1], 0.69682[0]
[ROCK2].istate = 0.22948[1], 0.77052[0]
[RAC1].istate = 0.80711[1], 0.19289[0]
[MYC].istate = 0.29049[1], 0.70951[0]
[YAP1].istate = 0.34889[1], 0.6511100000000001[0]
[EGF].istate = 0.97023[1], 0.029769999999999963[0]
[ERBB2].istate = 0.76883[1], 0.23117[0]
[AKT1].istate = 0.56951[1], 0.43049000000000004[0]
[EPHA2].istate = 0.74192[1], 0.25808[0]
[CDC42BPA].istate = 0.34144[1], 0.65856[0]
[EGFR].istate = 0.11591[1], 0.88409[0]
[PAK1].istate = 0.54072[1], 0.45928[0]
[LATS2].istate = 0.7551[1], 0.2449[0]
[EIF4E].istate = 0.90673[1], 0.09326999999999996[0]
[PRKCA].istate = 0.43926[1], 0.56074[0]
[DEPTOR].istate = 0.37921[1], 0.62079[0]
[BRAF].istate = 0.27927[1], 0.72073[0]
[NRG2].istate = 0.96402[1], 0.03598000000000001[0]
[SHC1].istate = 0.40339[1], 0.59661[0]
[PRKCB].istate = 0.61264[1], 0.38736000000000004[0]
[CTNNB1].istate = 0.13884[1], 0.86116[0]
[MAP2K1].istate = 0.38057[1], 0.6194299999999999[0]
[NRG4].istate = 0.55419[1], 0.44581000000000004[0]
[TACR3].istate = 0.76088[1], 0.23912[0]
[CDK1].istate = 0.13899[1], 0.86101[0]
[BCL2L1].istate = 0.84431[1], 0.15569[0]
[BCL2].istate = 0.7319[1], 0.2681[0]
[PTEN].istate = 0.87588[1], 0.12412000000000001[0]
[CFL1].istate = 0.29843[1], 0.70157[0]
[YES1].istate = 0.46904[1], 0.53096[0]
[JUN].istate = 0.84312[1], 0.15688000000000002[0]
[ERBB4].istate = 0.68717[1], 0.31283000000000005[0]
[PTPN11].istate = 0.4867[1], 0.5133[0]
[PAK2].istate = 0.08658[1], 0.91342[0]
[F2R].istate = 0.29231[1], 0.7076899999999999[0]
[LIMK2].istate = 0.75799[1], 0.24200999999999995[0]
[NRG3].istate = 0.32278[1], 0.6772199999999999[0]
[EIF4EBP1].istate = 0.11521[1], 0.88479[0]
[ARHGEF12].istate = 0.73315[1], 0.26685000000000003[0]
[SRC].istate = 0.49974[1], 0.5002599999999999[0]
[NRAS].istate = 0.33407[1], 0.66593[0]
[mTORC2].istate = 0.34514[1], 0.65486[0]
[mTORC1].istate = 0.34118[1], 0.65882[0]
[PI3K].istate = 0.48804[1], 0.51196[0]
[TSC].istate = 0.36403[1], 0.6359699999999999[0]
```
