## Supplementary Dataset 5 for "Explainable Generative AI Uncovers a Molecular Continuum in Medulloblastoma with Implications for Rare Cancer Subtyping and Treatment Equity": MB_list5_RNA_asTransition_960.cfg

```
$u_F2R=0.62476
$d_F2R=1.60061
$u_LPAR2=0.18526
$d_LPAR2=5.39782
$u_TACR3=17.93997
$d_TACR3=0.05574
$u_EGF=0.09037
$d_EGF=11.06562
$u_NRG1 = 1
$d_NRG1 = 1
$u_NRG2=22.83149
$d_NRG2=0.0438
$u_NRG3=0.74644
$d_NRG3=1.33969
$u_NRG4=76.38546
$d_NRG4=0.01309
$u_AKT1=1.50874
$d_AKT1=0.6628
$u_AKT2=0.61818
$d_AKT2=1.61765
$u_AKT3=1.94463
$d_AKT3=0.51424
$u_AMOTL2=1.03039
$d_AMOTL2=0.97051
$u_ARAF=0.50982
$d_ARAF=1.96148
$u_ARHGEF1=0.94647
$d_ARHGEF1=1.05656
$u_ARHGEF11=0.43654
$d_ARHGEF11=2.29074
$u_ARHGEF12=2.70199
$d_ARHGEF12=0.3701
$u_ARHGEF6=9.03084
$d_ARHGEF6=0.11073
$u_ATF2 = 1
$d_ATF2 = 1
$u_BAD=0.32145
$d_BAD=3.1109
$u_BCL2=0.22131
$d_BCL2=4.51855
$u_BCL2L1=0.86296
$d_BCL2L1=1.1588
$u_BRAF=2.1796
$d_BRAF=0.4588
$u_CDC42=2.71286
$d_CDC42=0.36861
$u_CDC42BPA=1.95519
$d_CDC42BPA=0.51146
$u_CDK1=2.31429
$d_CDK1=0.4321
$u_CDC25B=3.36582
$d_CDC25B=0.2971
$u_CFL1=0.9589
$d_CFL1=1.04286
$u_CFL2 = 1
$d_CFL2 = 1
$u_CREB1 = 1
$d_CREB1 = 1
$u_CTNNB1=1.5169
$d_CTNNB1=0.65924
$u_CTTN = 1
$d_CTTN = 1
$u_DEPTOR=0.1046
$d_DEPTOR=9.56023
$u_EPHA2=0.18907
$d_EPHA2=5.28905
$u_EGFR=15.0403
$d_EGFR=0.06649
$u_ERBB2=1.74399
$d_ERBB2=0.5734
$u_ERBB3=29.81236
$d_ERBB3=0.03354
$u_ERBB4=10.43459
$d_ERBB4=0.09584
$u_EIF4E=1.30827
$d_EIF4E=0.76437
$u_EIF4EBP1=0.16967
$d_EIF4EBP1=5.89379
$u_FUS=0.90669
$d_FUS=1.10291
$u_GIT1=1.23457
$d_GIT1=0.81
$u_GNA13 = 1
$d_GNA13 = 1
$u_GRB2 = 1
$d_GRB2 = 1
$u_HRAS = 1
$d_HRAS = 1
$u_ITCH = 1
$d_ITCH = 1
$u_JUN=0.24793
$d_JUN=4.0334
$u_KRAS=3.12739
$d_KRAS=0.31976
$u_LATS1=25.1641
$d_LATS1=0.03974
$u_LATS2=4.77079
$d_LATS2=0.20961
$u_LIMK1=0.6343
$d_LIMK1=1.57654
$u_LIMK2=0.22615
$d_LIMK2=4.42184
$u_MAP2K1=1.19127
$d_MAP2K1=0.83944
$u_MAP2K2=0.02361
$d_MAP2K2=42.35493
$u_MAPK1 = 1
$d_MAPK1 = 1
$u_MAPK3 = 1
$d_MAPK3 = 1
$u_MYC=0.1357
$d_MYC=7.3692
$u_MP = 1
$d_MP = 1
$u_NFE2L2=0.7353
$d_NFE2L2=1.35999
$u_NR4A3=0.8624
$d_NR4A3=1.15955
$u_NRAS=3.56874
$d_NRAS=0.28021
$u_PAK1=11.27305
$d_PAK1=0.08871
$u_PAK2=0.08641
$d_PAK2=11.57273
$u_PAK3=5.28209
$d_PAK3=0.18932
$u_PAK4 = 1
$d_PAK4 = 1
$u_PDPK1 = 1
$d_PDPK1 = 1
$u_PI3K=0.28075
$d_PI3K=3.56189
$u_PLCG1=0.71174
$d_PLCG1=1.40501
$u_PPP1R12A = 1
$d_PPP1R12A = 1
$u_PPP1R12B=0.13759
$d_PPP1R12B=7.26797
$u_PRKACA = 1
$d_PRKACA = 1
$u_PRKCA=1.4644
$d_PRKCA=0.68287
$u_PRKCB=4.55737
$d_PRKCB=0.21942
$u_PRKCG=96.35358
$d_PRKCG=0.01038
$u_PRKCZ=8.10718
$d_PRKCZ=0.12335
$u_PTEN=6.66527
$d_PTEN=0.15003
$u_PTK2B=15.41416
$d_PTK2B=0.06488
$u_PTPN11=8.06095
$d_PTPN11=0.12405
$u_RAC1=3.01667
$d_RAC1=0.33149
$u_RAF1 = 1
$d_RAF1 = 1
$u_RHEB=2.63393
$d_RHEB=0.37966
$u_RHOA = 1
$d_RHOA = 1
$u_ROCK1=0.28774
$d_ROCK1=3.47536
$u_ROCK2=2.49407
$d_ROCK2=0.40095
$u_RPS6KA1=4.34804
$d_RPS6KA1=0.22999
$u_SHC1=0.07662
$d_SHC1=13.05142
$u_SIRT1=0.50622
$d_SIRT1=1.97543
$u_SNAI1=0.3563
$d_SNAI1=2.80662
$u_SPART=1.55876
$d_SPART=0.64154
$u_SOS1 = 1
$d_SOS1 = 1
$u_SRC=2.33406
$d_SRC=0.42844
$u_STMN1 = 1
$d_STMN1 = 1
$u_SYN1=3.537
$d_SYN1=0.28273
$u_TSC=0.2561
$d_TSC=3.90472
$u_TTL=0.12187
$d_TTL=8.20546
$u_WWTR1=2.0174
$d_WWTR1=0.49569
$u_WWP1=0.08284
$d_WWP1=12.07146
$u_YES1=1.69196
$d_YES1=0.59103
$u_YAP1=0.37462
$d_YAP1=2.66937
$u_mTORC2=0.0857
$d_mTORC2=11.66861
$u_mTORC1=0.03119
$d_mTORC1=32.06156
$u_FOXO = 1
$d_FOXO = 1
$u_Tubulin = 1
$d_Tubulin = 1
$u_Microtubule_polimerization = 1
$d_Microtubule_polimerization = 1
$u_Neuron_migration = 1
$d_Neuron_migration = 1
$u_Actin_cytoskeleton_reorganization = 1
$d_Actin_cytoskeleton_reorganization = 1
$u_Cell_migration = 1
$d_Cell_migration = 1
$u_F_actin_dynamics = 1
$d_F_actin_dynamics = 1
$u_Protein_synthesis = 1
$d_Protein_synthesis = 1
$u_Metastasis = 1
$d_Metastasis = 1
$u_Proliferation = 1
$d_Proliferation = 1
$u_Apoptosis = 1
$d_Apoptosis = 1
[ATF2].istate = 1 [0], 0 [1]
[CFL2].istate = 1 [0], 0 [1]
[CREB1].istate = 1 [0], 0 [1]
[CTTN].istate = 1 [0], 0 [1]
[GNA13].istate = 1 [0], 0 [1]
[GRB2].istate = 1 [0], 0 [1]
[HRAS].istate = 1 [0], 0 [1]
[ITCH].istate = 1 [0], 0 [1]
[MAPK1].istate = 1 [0], 0 [1]
[MAPK3].istate = 1 [0], 0 [1]
[MP].istate = 1 [0], 0 [1]
[PAK4].istate = 1 [0], 0 [1]
[PDPK1].istate = 1 [0], 0 [1]
[PPP1R12A].istate = 1 [0], 0 [1]
[PRKACA].istate = 1 [0], 0 [1]
[RAF1].istate = 1 [0], 0 [1]
[RHOA].istate = 1 [0], 0 [1]
[SOS1].istate = 1 [0], 0 [1]
[STMN1].istate = 1 [0], 0 [1]
[FOXO].istate = 1 [0], 0 [1]
[Tubulin].istate = 1 [0], 0 [1]
[Microtubule_polimerization].istate = 1 [0], 0 [1]
[Neuron_migration].istate = 1 [0], 0 [1]
[Actin_cytoskeleton_reorganization].istate = 1 [0], 0 [1]
[Cell_migration].istate = 1 [0], 0 [1]
[F_actin_dynamics].istate = 1 [0], 0 [1]
[Protein_synthesis].istate = 1 [0], 0 [1]
[Metastasis].istate = 1 [0], 0 [1]
[Proliferation].istate = 1 [0], 0 [1]
[Apoptosis].istate = 1 [0], 0 [1]
discrete_time = 0
use_physrandgen = FALSE
seed_pseudorandom = 100
sample_count = 10000
max_time = 60
time_tick = 0.1
thread_count = 1
statdist_traj_count = 100
statdist_cluster_threshold = 1
display_traj = 0
statdist_similarity_cache_max_size = 20000
F2R.is_internal = TRUE
LPAR2.is_internal = TRUE
TACR3.is_internal = TRUE
EGF.is_internal = TRUE
NRG1.is_internal = TRUE
NRG2.is_internal = TRUE
NRG3.is_internal = TRUE
NRG4.is_internal = TRUE
AKT1.is_internal = TRUE
AKT2.is_internal = TRUE
AKT3.is_internal = TRUE
AMOTL2.is_internal = TRUE
ARAF.is_internal = TRUE
ARHGEF1.is_internal = TRUE
ARHGEF11.is_internal = TRUE
ARHGEF12.is_internal = TRUE
ARHGEF6.is_internal = TRUE
ATF2.is_internal = TRUE
BAD.is_internal = TRUE
BCL2.is_internal = TRUE
BCL2L1.is_internal = TRUE
BRAF.is_internal = TRUE
CDC42.is_internal = TRUE
CDC42BPA.is_internal = TRUE
CDK1.is_internal = TRUE
CDC25B.is_internal = TRUE
CFL1.is_internal = TRUE
CFL2.is_internal = TRUE
CREB1.is_internal = TRUE
CTNNB1.is_internal = TRUE
CTTN.is_internal = TRUE
DEPTOR.is_internal = TRUE
EPHA2.is_internal = TRUE
EGFR.is_internal = TRUE
ERBB2.is_internal = TRUE
ERBB3.is_internal = TRUE
ERBB4.is_internal = TRUE
EIF4E.is_internal = TRUE
EIF4EBP1.is_internal = TRUE
FUS.is_internal = TRUE
GIT1.is_internal = TRUE
GNA13.is_internal = TRUE
GRB2.is_internal = TRUE
HRAS.is_internal = TRUE
ITCH.is_internal = TRUE
JUN.is_internal = TRUE
KRAS.is_internal = TRUE
LATS1.is_internal = TRUE
LATS2.is_internal = TRUE
LIMK1.is_internal = TRUE
LIMK2.is_internal = TRUE
MAP2K1.is_internal = TRUE
MAP2K2.is_internal = TRUE
MAPK1.is_internal = TRUE
MAPK3.is_internal = TRUE
MYC.is_internal = TRUE
MP.is_internal = TRUE
NFE2L2.is_internal = TRUE
NR4A3.is_internal = TRUE
NRAS.is_internal = TRUE
PAK1.is_internal = FALSE
PAK2.is_internal = FALSE
PAK3.is_internal = FALSE
PAK4.is_internal = FALSE
PDPK1.is_internal = FALSE
PI3K.is_internal = TRUE
PLCG1.is_internal = FALSE
PPP1R12A.is_internal = FALSE
PPP1R12B.is_internal = FALSE
PRKACA.is_internal = FALSE
PRKCA.is_internal = FALSE
PRKCB.is_internal = FALSE
PRKCG.is_internal = FALSE
PRKCZ.is_internal = FALSE
PTEN.is_internal = FALSE
PTK2B.is_internal = TRUE
PTPN11.is_internal = TRUE
RAC1.is_internal = TRUE
RAF1.is_internal = TRUE
RHEB.is_internal = TRUE
RHOA.is_internal = TRUE
ROCK1.is_internal = TRUE
ROCK2.is_internal = TRUE
RPS6KA1.is_internal = TRUE
SHC1.is_internal = TRUE
SIRT1.is_internal = TRUE
SNAI1.is_internal = TRUE
SPART.is_internal = TRUE
SOS1.is_internal = TRUE
SRC.is_internal = TRUE
STMN1.is_internal = TRUE
SYN1.is_internal = TRUE
TSC.is_internal = TRUE
TTL.is_internal = TRUE
WWTR1.is_internal = TRUE
WWP1.is_internal = TRUE
YES1.is_internal = TRUE
YAP1.is_internal = TRUE
mTORC2.is_internal = TRUE
mTORC1.is_internal = TRUE
FOXO.is_internal = TRUE
Tubulin.is_internal = TRUE
Microtubule_polimerization.is_internal = TRUE
Neuron_migration.is_internal = TRUE
Actin_cytoskeleton_reorganization.is_internal = TRUE
Cell_migration.is_internal = TRUE
F_actin_dynamics.is_internal = TRUE
Protein_synthesis.is_internal = TRUE
Metastasis.is_internal = TRUE
Proliferation.is_internal = TRUE
Apoptosis.is_internal = TRUE
[NRG1].istate = 0.5[1], 0.5[0]
[BAD].istate = 0.37678[1], 0.62322[0]
[SYN1].istate = 0.63716[1], 0.36284000000000005[0]
[WWTR1].istate = 0.5762[1], 0.42379999999999995[0]
[LPAR2].istate = 0.31694[1], 0.68306[0]
[ERBB3].istate = 0.8686[1], 0.13139999999999996[0]
[PRKCZ].istate = 0.72722[1], 0.27278[0]
[ROCK1].istate = 0.36475[1], 0.63525[0]
[CDC42].istate = 0.60836[1], 0.39164[0]
[ARHGEF1].istate = 0.49403[1], 0.50597[0]
[PPP1R12B].istate = 0.28465[1], 0.7153499999999999[0]
[PAK3].istate = 0.6807[1], 0.31930000000000003[0]
[ARAF].istate = 0.42685[1], 0.57315[0]
[FUS].istate = 0.48937[1], 0.5106299999999999[0]
[SIRT1].istate = 0.42609[1], 0.5739099999999999[0]
[CDC25B].istate = 0.63177[1], 0.36822999999999995[0]
[AKT2].istate = 0.44778[1], 0.5522199999999999[0]
[RHEB].istate = 0.60515[1], 0.39485000000000003[0]
[LIMK1].istate = 0.45057[1], 0.54943[0]
[GIT1].istate = 0.52288[1], 0.47712[0]
[AMOTL2].istate = 0.50325[1], 0.49675[0]
[TTL].istate = 0.27147[1], 0.72853[0]
[NFE2L2].istate = 0.46662[1], 0.53338[0]
[AKT3].istate = 0.57221[1], 0.42779[0]
[RPS6KA1].istate = 0.65957[1], 0.34043[0]
[NR4A3].istate = 0.48393[1], 0.51607[0]
[PTK2B].istate = 0.79698[1], 0.20301999999999998[0]
[WWP1].istate = 0.22956[1], 0.77044[0]
[PLCG1].istate = 0.46308[1], 0.5369200000000001[0]
[SNAI1].istate = 0.38796[1], 0.6120399999999999[0]
[PRKCG].istate = 0.99597[1], 0.004029999999999978[0]
[MAP2K2].istate = 0.09329[1], 0.90671[0]
[ARHGEF6].istate = 0.73893[1], 0.26107[0]
[LATS1].istate = 0.8502[1], 0.14980000000000004[0]
[ARHGEF11].istate = 0.41001[1], 0.58999[0]
[SPART].istate = 0.54819[1], 0.45181000000000004[0]
[KRAS].istate = 0.6238[1], 0.3762[0]
[ROCK2].istate = 0.59923[1], 0.40076999999999996[0]
[RAC1].istate = 0.61988[1], 0.38012[0]
[MYC].istate = 0.28314[1], 0.71686[0]
[YAP1].istate = 0.3934[1], 0.6066[0]
[EGF].istate = 0.239[1], 0.761[0]
[ERBB2].istate = 0.56039[1], 0.43960999999999995[0]
[AKT1].istate = 0.54465[1], 0.45535000000000003[0]
[EPHA2].istate = 0.31916[1], 0.68084[0]
[CDC42BPA].istate = 0.5728[1], 0.4272[0]
[EGFR].istate = 0.79431[1], 0.20569000000000004[0]
[PAK1].istate = 0.76301[1], 0.23699000000000003[0]
[LATS2].istate = 0.66965[1], 0.33035000000000003[0]
[EIF4E].istate = 0.52917[1], 0.47082999999999997[0]
[PRKCA].istate = 0.54142[1], 0.45858[0]
[DEPTOR].istate = 0.25488[1], 0.74512[0]
[BRAF].istate = 0.58459[1], 0.41540999999999995[0]
[NRG2].istate = 0.83963[1], 0.16037[0]
[SHC1].istate = 0.22108[1], 0.7789200000000001[0]
[PRKCB].istate = 0.66468[1], 0.33531999999999995[0]
[CTNNB1].istate = 0.54524[1], 0.45476000000000005[0]
[MAP2K1].istate = 0.519[1], 0.481[0]
[NRG4].istate = 0.97075[1], 0.029249999999999998[0]
[TACR3].istate = 0.81346[1], 0.18654000000000004[0]
[CDK1].istate = 0.5911[1], 0.40890000000000004[0]
[BCL2L1].istate = 0.484[1], 0.516[0]
[BCL2].istate = 0.33625[1], 0.6637500000000001[0]
[PTEN].istate = 0.70595[1], 0.29405000000000003[0]
[CFL1].istate = 0.49544[1], 0.50456[0]
[YES1].istate = 0.5571[1], 0.44289999999999996[0]
[JUN].istate = 0.34858[1], 0.65142[0]
[ERBB4].istate = 0.75462[1], 0.24538000000000004[0]
[PTPN11].istate = 0.7266[1], 0.2734[0]
[PAK2].istate = 0.23414[1], 0.76586[0]
[F2R].istate = 0.44893[1], 0.55107[0]
[LIMK2].istate = 0.3386[1], 0.6614[0]
[NRG3].istate = 0.46825[1], 0.53175[0]
[EIF4EBP1].istate = 0.3074[1], 0.6926[0]
[ARHGEF12].istate = 0.60792[1], 0.39208[0]
[SRC].istate = 0.59203[1], 0.40797000000000005[0]
[NRAS].istate = 0.63813[1], 0.36187[0]
[mTORC2].istate = 0.23324[1], 0.76676[0]
[mTORC1].istate = 0.1235[1], 0.8765000000000001[0]
[PI3K].istate = 0.36208[1], 0.63792[0]
[TSC].istate = 0.3521[1], 0.6478999999999999[0]
```
