## Supplementary Dataset 5 for "Explainable Generative AI Uncovers a Molecular Continuum in Medulloblastoma with Implications for Rare Cancer Subtyping and Treatment Equity": MB_list5_RNA_asTransition_969.cfg

```
$u_F2R=0.8172
$d_F2R=1.22369
$u_LPAR2=1.18318
$d_LPAR2=0.84518
$u_TACR3=0.41948
$d_TACR3=2.3839
$u_EGF=0.21582
$d_EGF=4.63349
$u_NRG1 = 1
$d_NRG1 = 1
$u_NRG2=0.07466
$d_NRG2=13.39405
$u_NRG3=0.12282
$d_NRG3=8.142
$u_NRG4=0.22852
$d_NRG4=4.37598
$u_AKT1=0.40667
$d_AKT1=2.459
$u_AKT2=18.37556
$d_AKT2=0.05442
$u_AKT3=0.82596
$d_AKT3=1.21071
$u_AMOTL2=0.12715
$d_AMOTL2=7.86473
$u_ARAF=1.25642
$d_ARAF=0.79591
$u_ARHGEF1=0.08824
$d_ARHGEF1=11.33273
$u_ARHGEF11=0.09523
$d_ARHGEF11=10.50089
$u_ARHGEF12=0.11477
$d_ARHGEF12=8.71308
$u_ARHGEF6=0.07149
$d_ARHGEF6=13.98797
$u_ATF2 = 1
$d_ATF2 = 1
$u_BAD=1.54556
$d_BAD=0.64701
$u_BCL2=0.48141
$d_BCL2=2.07723
$u_BCL2L1=0.12512
$d_BCL2L1=7.99233
$u_BRAF=0.27135
$d_BRAF=3.68528
$u_CDC42=0.05755
$d_CDC42=17.37619
$u_CDC42BPA=0.08461
$d_CDC42BPA=11.81893
$u_CDK1=11.77234
$d_CDK1=0.08494
$u_CDC25B=6.01331
$d_CDC25B=0.1663
$u_CFL1=0.93973
$d_CFL1=1.06414
$u_CFL2 = 1
$d_CFL2 = 1
$u_CREB1 = 1
$d_CREB1 = 1
$u_CTNNB1=0.56316
$d_CTNNB1=1.77569
$u_CTTN = 1
$d_CTTN = 1
$u_DEPTOR=63.54524
$d_DEPTOR=0.01574
$u_EPHA2=4.99057
$d_EPHA2=0.20038
$u_EGFR=0.0734
$d_EGFR=13.62398
$u_ERBB2=3.10164
$d_ERBB2=0.32241
$u_ERBB3=0.47808
$d_ERBB3=2.0917
$u_ERBB4=0.05074
$d_ERBB4=19.70832
$u_EIF4E=0.5519
$d_EIF4E=1.81192
$u_EIF4EBP1=68.23647
$d_EIF4EBP1=0.01465
$u_FUS=26.54628
$d_FUS=0.03767
$u_GIT1=21.27067
$d_GIT1=0.04701
$u_GNA13 = 1
$d_GNA13 = 1
$u_GRB2 = 1
$d_GRB2 = 1
$u_HRAS = 1
$d_HRAS = 1
$u_ITCH = 1
$d_ITCH = 1
$u_JUN=2.87978
$d_JUN=0.34725
$u_KRAS=0.02343
$d_KRAS=42.68032
$u_LATS1=1.04559
$d_LATS1=0.9564
$u_LATS2=2.34316
$d_LATS2=0.42677
$u_LIMK1=0.80098
$d_LIMK1=1.24847
$u_LIMK2=1.24105
$d_LIMK2=0.80577
$u_MAP2K1=1.40086
$d_MAP2K1=0.71385
$u_MAP2K2=14.60893
$d_MAP2K2=0.06845
$u_MAPK1 = 1
$d_MAPK1 = 1
$u_MAPK3 = 1
$d_MAPK3 = 1
$u_MYC=74.8889
$d_MYC=0.01335
$u_MP = 1
$d_MP = 1
$u_NFE2L2=0.16689
$d_NFE2L2=5.99197
$u_NR4A3=0.20478
$d_NR4A3=4.88329
$u_NRAS=12.33946
$d_NRAS=0.08104
$u_PAK1=4.38014
$d_PAK1=0.2283
$u_PAK2=17.03253
$d_PAK2=0.05871
$u_PAK3=0.03461
$d_PAK3=28.89338
$u_PAK4 = 1
$d_PAK4 = 1
$u_PDPK1 = 1
$d_PDPK1 = 1
$u_PI3K=0.09323
$d_PI3K=10.72616
$u_PLCG1=15.64983
$d_PLCG1=0.0639
$u_PPP1R12A = 1
$d_PPP1R12A = 1
$u_PPP1R12B=2.40377
$d_PPP1R12B=0.41601
$u_PRKACA = 1
$d_PRKACA = 1
$u_PRKCA=1.41204
$d_PRKCA=0.7082
$u_PRKCB=6.75653
$d_PRKCB=0.148
$u_PRKCG=0.14963
$d_PRKCG=6.68315
$u_PRKCZ=0.14165
$d_PRKCZ=7.05965
$u_PTEN=0.03471
$d_PTEN=28.81014
$u_PTK2B=4.86751
$d_PTK2B=0.20544
$u_PTPN11=0.20199
$d_PTPN11=4.95074
$u_RAC1=1.17279
$d_RAC1=0.85267
$u_RAF1 = 1
$d_RAF1 = 1
$u_RHEB=0.33601
$d_RHEB=2.9761
$u_RHOA = 1
$d_RHOA = 1
$u_ROCK1=1.56567
$d_ROCK1=0.6387
$u_ROCK2=0.23309
$d_ROCK2=4.29019
$u_RPS6KA1=1.4693
$d_RPS6KA1=0.6806
$u_SHC1=0.73241
$d_SHC1=1.36536
$u_SIRT1=0.35343
$d_SIRT1=2.82941
$u_SNAI1=0.70607
$d_SNAI1=1.41629
$u_SPART=0.02672
$d_SPART=37.42515
$u_SOS1 = 1
$d_SOS1 = 1
$u_SRC=1.13446
$d_SRC=0.88148
$u_STMN1 = 1
$d_STMN1 = 1
$u_SYN1=0.09755
$d_SYN1=10.25115
$u_TSC=1.24853
$d_TSC=0.80094
$u_TTL=0.42124
$d_TTL=2.37394
$u_WWTR1=0.35423
$d_WWTR1=2.82302
$u_WWP1=12.88376
$d_WWP1=0.07762
$u_YES1=3.00565
$d_YES1=0.33271
$u_YAP1=6.43782
$d_YAP1=0.15533
$u_mTORC2=0.14119
$d_mTORC2=7.08265
$u_mTORC1=0.96242
$d_mTORC1=1.03905
$u_FOXO = 1
$d_FOXO = 1
$u_Tubulin = 1
$d_Tubulin = 1
$u_Microtubule_polimerization = 1
$d_Microtubule_polimerization = 1
$u_Neuron_migration = 1
$d_Neuron_migration = 1
$u_Actin_cytoskeleton_reorganization = 1
$d_Actin_cytoskeleton_reorganization = 1
$u_Cell_migration = 1
$d_Cell_migration = 1
$u_F_actin_dynamics = 1
$d_F_actin_dynamics = 1
$u_Protein_synthesis = 1
$d_Protein_synthesis = 1
$u_Metastasis = 1
$d_Metastasis = 1
$u_Proliferation = 1
$d_Proliferation = 1
$u_Apoptosis = 1
$d_Apoptosis = 1
[ATF2].istate = 1 [0], 0 [1]
[CFL2].istate = 1 [0], 0 [1]
[CREB1].istate = 1 [0], 0 [1]
[CTTN].istate = 1 [0], 0 [1]
[GNA13].istate = 1 [0], 0 [1]
[GRB2].istate = 1 [0], 0 [1]
[HRAS].istate = 1 [0], 0 [1]
[ITCH].istate = 1 [0], 0 [1]
[MAPK1].istate = 1 [0], 0 [1]
[MAPK3].istate = 1 [0], 0 [1]
[MP].istate = 1 [0], 0 [1]
[PAK4].istate = 1 [0], 0 [1]
[PDPK1].istate = 1 [0], 0 [1]
[PPP1R12A].istate = 1 [0], 0 [1]
[PRKACA].istate = 1 [0], 0 [1]
[RAF1].istate = 1 [0], 0 [1]
[RHOA].istate = 1 [0], 0 [1]
[SOS1].istate = 1 [0], 0 [1]
[STMN1].istate = 1 [0], 0 [1]
[FOXO].istate = 1 [0], 0 [1]
[Tubulin].istate = 1 [0], 0 [1]
[Microtubule_polimerization].istate = 1 [0], 0 [1]
[Neuron_migration].istate = 1 [0], 0 [1]
[Actin_cytoskeleton_reorganization].istate = 1 [0], 0 [1]
[Cell_migration].istate = 1 [0], 0 [1]
[F_actin_dynamics].istate = 1 [0], 0 [1]
[Protein_synthesis].istate = 1 [0], 0 [1]
[Metastasis].istate = 1 [0], 0 [1]
[Proliferation].istate = 1 [0], 0 [1]
[Apoptosis].istate = 1 [0], 0 [1]
discrete_time = 0
use_physrandgen = FALSE
seed_pseudorandom = 100
sample_count = 10000
max_time = 60
time_tick = 0.1
thread_count = 1
statdist_traj_count = 100
statdist_cluster_threshold = 1
display_traj = 0
statdist_similarity_cache_max_size = 20000
F2R.is_internal = TRUE
LPAR2.is_internal = TRUE
TACR3.is_internal = TRUE
EGF.is_internal = TRUE
NRG1.is_internal = TRUE
NRG2.is_internal = TRUE
NRG3.is_internal = TRUE
NRG4.is_internal = TRUE
AKT1.is_internal = TRUE
AKT2.is_internal = TRUE
AKT3.is_internal = TRUE
AMOTL2.is_internal = TRUE
ARAF.is_internal = TRUE
ARHGEF1.is_internal = TRUE
ARHGEF11.is_internal = TRUE
ARHGEF12.is_internal = TRUE
ARHGEF6.is_internal = TRUE
ATF2.is_internal = TRUE
BAD.is_internal = TRUE
BCL2.is_internal = TRUE
BCL2L1.is_internal = TRUE
BRAF.is_internal = TRUE
CDC42.is_internal = TRUE
CDC42BPA.is_internal = TRUE
CDK1.is_internal = TRUE
CDC25B.is_internal = TRUE
CFL1.is_internal = TRUE
CFL2.is_internal = TRUE
CREB1.is_internal = TRUE
CTNNB1.is_internal = TRUE
CTTN.is_internal = TRUE
DEPTOR.is_internal = TRUE
EPHA2.is_internal = TRUE
EGFR.is_internal = TRUE
ERBB2.is_internal = TRUE
ERBB3.is_internal = TRUE
ERBB4.is_internal = TRUE
EIF4E.is_internal = TRUE
EIF4EBP1.is_internal = TRUE
FUS.is_internal = TRUE
GIT1.is_internal = TRUE
GNA13.is_internal = TRUE
GRB2.is_internal = TRUE
HRAS.is_internal = TRUE
ITCH.is_internal = TRUE
JUN.is_internal = TRUE
KRAS.is_internal = TRUE
LATS1.is_internal = TRUE
LATS2.is_internal = TRUE
LIMK1.is_internal = TRUE
LIMK2.is_internal = TRUE
MAP2K1.is_internal = TRUE
MAP2K2.is_internal = TRUE
MAPK1.is_internal = TRUE
MAPK3.is_internal = TRUE
MYC.is_internal = TRUE
MP.is_internal = TRUE
NFE2L2.is_internal = TRUE
NR4A3.is_internal = TRUE
NRAS.is_internal = TRUE
PAK1.is_internal = FALSE
PAK2.is_internal = FALSE
PAK3.is_internal = FALSE
PAK4.is_internal = FALSE
PDPK1.is_internal = FALSE
PI3K.is_internal = TRUE
PLCG1.is_internal = FALSE
PPP1R12A.is_internal = FALSE
PPP1R12B.is_internal = FALSE
PRKACA.is_internal = FALSE
PRKCA.is_internal = FALSE
PRKCB.is_internal = FALSE
PRKCG.is_internal = FALSE
PRKCZ.is_internal = FALSE
PTEN.is_internal = FALSE
PTK2B.is_internal = TRUE
PTPN11.is_internal = TRUE
RAC1.is_internal = TRUE
RAF1.is_internal = TRUE
RHEB.is_internal = TRUE
RHOA.is_internal = TRUE
ROCK1.is_internal = TRUE
ROCK2.is_internal = TRUE
RPS6KA1.is_internal = TRUE
SHC1.is_internal = TRUE
SIRT1.is_internal = TRUE
SNAI1.is_internal = TRUE
SPART.is_internal = TRUE
SOS1.is_internal = TRUE
SRC.is_internal = TRUE
STMN1.is_internal = TRUE
SYN1.is_internal = TRUE
TSC.is_internal = TRUE
TTL.is_internal = TRUE
WWTR1.is_internal = TRUE
WWP1.is_internal = TRUE
YES1.is_internal = TRUE
YAP1.is_internal = TRUE
mTORC2.is_internal = TRUE
mTORC1.is_internal = TRUE
FOXO.is_internal = TRUE
Tubulin.is_internal = TRUE
Microtubule_polimerization.is_internal = TRUE
Neuron_migration.is_internal = TRUE
Actin_cytoskeleton_reorganization.is_internal = TRUE
Cell_migration.is_internal = TRUE
F_actin_dynamics.is_internal = TRUE
Protein_synthesis.is_internal = TRUE
Metastasis.is_internal = TRUE
Proliferation.is_internal = TRUE
Apoptosis.is_internal = TRUE
[NRG1].istate = 0.5[1], 0.5[0]
[BAD].istate = 0.54727[1], 0.45272999999999997[0]
[SYN1].istate = 0.2473[1], 0.7527[0]
[WWTR1].istate = 0.38732[1], 0.61268[0]
[LPAR2].istate = 0.51826[1], 0.48173999999999995[0]
[ERBB3].istate = 0.41988[1], 0.58012[0]
[PRKCZ].istate = 0.28781[1], 0.71219[0]
[ROCK1].istate = 0.54867[1], 0.45133[0]
[CDC42].istate = 0.19002[1], 0.80998[0]
[ARHGEF1].istate = 0.23641[1], 0.76359[0]
[PPP1R12B].istate = 0.59522[1], 0.40478000000000003[0]
[PAK3].istate = 0.1348[1], 0.8652[0]
[ARAF].istate = 0.52478[1], 0.47522[0]
[FUS].istate = 0.856[1], 0.14400000000000002[0]
[SIRT1].istate = 0.38708[1], 0.61292[0]
[CDC25B].istate = 0.69478[1], 0.30522000000000005[0]
[AKT2].istate = 0.81606[1], 0.18394[0]
[RHEB].istate = 0.38159[1], 0.61841[0]
[LIMK1].istate = 0.47591[1], 0.52409[0]
[GIT1].istate = 0.83195[1], 0.16805000000000003[0]
[AMOTL2].istate = 0.27608[1], 0.72392[0]
[TTL].istate = 0.40613[1], 0.59387[0]
[NFE2L2].istate = 0.30561[1], 0.6943900000000001[0]
[AKT3].istate = 0.47924[1], 0.52076[0]
[RPS6KA1].istate = 0.54178[1], 0.45821999999999996[0]
[NR4A3].istate = 0.32782[1], 0.67218[0]
[PTK2B].istate = 0.67183[1], 0.32816999999999996[0]
[WWP1].istate = 0.77751[1], 0.22248999999999997[0]
[PLCG1].istate = 0.79863[1], 0.20137000000000005[0]
[SNAI1].istate = 0.46221[1], 0.53779[0]
[PRKCG].istate = 0.29375[1], 0.70625[0]
[MAP2K2].istate = 0.79115[1], 0.20884999999999998[0]
[ARHGEF6].istate = 0.21357[1], 0.78643[0]
[LATS1].istate = 0.50484[1], 0.49516000000000004[0]
[ARHGEF11].istate = 0.24469[1], 0.75531[0]
[SPART].istate = 0.10669[1], 0.89331[0]
[KRAS].istate = 0.09242[1], 0.90758[0]
[ROCK2].istate = 0.34188[1], 0.65812[0]
[RAC1].istate = 0.51731[1], 0.48268999999999995[0]
[MYC].istate = 0.9686[1], 0.031399999999999983[0]
[YAP1].istate = 0.70218[1], 0.29782[0]
[EGF].istate = 0.33352[1], 0.66648[0]
[ERBB2].istate = 0.6229[1], 0.3771[0]
[AKT1].istate = 0.40231[1], 0.59769[0]
[EPHA2].istate = 0.67454[1], 0.32545999999999997[0]
[CDC42BPA].istate = 0.23185[1], 0.76815[0]
[EGFR].istate = 0.21642[1], 0.7835799999999999[0]
[PAK1].istate = 0.66037[1], 0.33963[0]
[LATS2].istate = 0.59245[1], 0.40754999999999997[0]
[EIF4E].istate = 0.43547[1], 0.56453[0]
[PRKCA].istate = 0.53746[1], 0.46253999999999995[0]
[DEPTOR].istate = 0.95077[1], 0.049229999999999996[0]
[BRAF].istate = 0.35838[1], 0.6416200000000001[0]
[NRG2].istate = 0.21828[1], 0.78172[0]
[SHC1].istate = 0.46619[1], 0.53381[0]
[PRKCB].istate = 0.70743[1], 0.29257[0]
[CTNNB1].istate = 0.43766[1], 0.5623400000000001[0]
[MAP2K1].istate = 0.5366[1], 0.46340000000000003[0]
[NRG4].istate = 0.33973[1], 0.66027[0]
[TACR3].istate = 0.40568[1], 0.59432[0]
[CDK1].istate = 0.76772[1], 0.23228000000000004[0]
[BCL2L1].istate = 0.27433[1], 0.72567[0]
[BCL2].istate = 0.42063[1], 0.5793699999999999[0]
[PTEN].istate = 0.1351[1], 0.8649[0]
[CFL1].istate = 0.49325[1], 0.50675[0]
[YES1].istate = 0.61948[1], 0.38051999999999997[0]
[JUN].istate = 0.61484[1], 0.38515999999999995[0]
[ERBB4].istate = 0.17634[1], 0.8236600000000001[0]
[PTPN11].istate = 0.32633[1], 0.67367[0]
[PAK2].istate = 0.80782[1], 0.19218000000000002[0]
[F2R].istate = 0.47808[1], 0.5219199999999999[0]
[LIMK2].istate = 0.52345[1], 0.47655000000000003[0]
[NRG3].istate = 0.27232[1], 0.72768[0]
[EIF4EBP1].istate = 0.9585[1], 0.04149999999999998[0]
[ARHGEF12].istate = 0.26495[1], 0.73505[0]
[SRC].istate = 0.5137[1], 0.48629999999999995[0]
[NRAS].istate = 0.77282[1], 0.22718000000000005[0]
[mTORC2].istate = 0.28745[1], 0.71255[0]
[mTORC1].istate = 0.49584[1], 0.5041599999999999[0]
[PI3K].istate = 0.24239[1], 0.75761[0]
[TSC].istate = 0.5241[1], 0.4759[0]
```
