## Supplementary Dataset 5 for "Explainable Generative AI Uncovers a Molecular Continuum in Medulloblastoma with Implications for Rare Cancer Subtyping and Treatment Equity": MB_list5_RNA_asTransition_970.cfg

```
$u_F2R=2.50154
$d_F2R=0.39975
$u_LPAR2=3.3028
$d_LPAR2=0.30277
$u_TACR3=0.38074
$d_TACR3=2.62646
$u_EGF=0.26395
$d_EGF=3.7886
$u_NRG1 = 1
$d_NRG1 = 1
$u_NRG2=0.09602
$d_NRG2=10.4145
$u_NRG3=0.80755
$d_NRG3=1.23831
$u_NRG4=0.68091
$d_NRG4=1.46862
$u_AKT1=0.80783
$d_AKT1=1.23788
$u_AKT2=0.56401
$d_AKT2=1.77302
$u_AKT3=0.3094
$d_AKT3=3.23206
$u_AMOTL2=0.05805
$d_AMOTL2=17.22653
$u_ARAF=0.30039
$d_ARAF=3.32901
$u_ARHGEF1=1.17616
$d_ARHGEF1=0.85022
$u_ARHGEF11=0.1369
$d_ARHGEF11=7.3046
$u_ARHGEF12=0.18344
$d_ARHGEF12=5.45137
$u_ARHGEF6=0.40303
$d_ARHGEF6=2.4812
$u_ATF2 = 1
$d_ATF2 = 1
$u_BAD=0.08974
$d_BAD=11.1433
$u_BCL2=2.06915
$d_BCL2=0.48329
$u_BCL2L1=1.45463
$d_BCL2L1=0.68746
$u_BRAF=0.01895
$d_BRAF=52.77045
$u_CDC42=0.0612
$d_CDC42=16.33987
$u_CDC42BPA=0.15327
$d_CDC42BPA=6.52443
$u_CDK1=29.53209
$d_CDK1=0.03386
$u_CDC25B=44.95931
$d_CDC25B=0.02224
$u_CFL1=4.47476
$d_CFL1=0.22348
$u_CFL2 = 1
$d_CFL2 = 1
$u_CREB1 = 1
$d_CREB1 = 1
$u_CTNNB1=2.91911
$d_CTNNB1=0.34257
$u_CTTN = 1
$d_CTTN = 1
$u_DEPTOR=0.04629
$d_DEPTOR=21.60294
$u_EPHA2=47.15463
$d_EPHA2=0.02121
$u_EGFR=0.63153
$d_EGFR=1.58346
$u_ERBB2=1.50818
$d_ERBB2=0.66305
$u_ERBB3=35.48602
$d_ERBB3=0.02818
$u_ERBB4=0.0185
$d_ERBB4=54.05405
$u_EIF4E=0.296
$d_EIF4E=3.37838
$u_EIF4EBP1=5.5497
$d_EIF4EBP1=0.18019
$u_FUS=0.37313
$d_FUS=2.68003
$u_GIT1=0.39508
$d_GIT1=2.53113
$u_GNA13 = 1
$d_GNA13 = 1
$u_GRB2 = 1
$d_GRB2 = 1
$u_HRAS = 1
$d_HRAS = 1
$u_ITCH = 1
$d_ITCH = 1
$u_JUN=0.03599
$d_JUN=27.7855
$u_KRAS=0.04897
$d_KRAS=20.42067
$u_LATS1=0.02663
$d_LATS1=37.55163
$u_LATS2=0.08871
$d_LATS2=11.27269
$u_LIMK1=3.89265
$d_LIMK1=0.25689
$u_LIMK2=12.82232
$d_LIMK2=0.07799
$u_MAP2K1=6.11026
$d_MAP2K1=0.16366
$u_MAP2K2=0.19391
$d_MAP2K2=5.15703
$u_MAPK1 = 1
$d_MAPK1 = 1
$u_MAPK3 = 1
$d_MAPK3 = 1
$u_MYC=18.04794
$d_MYC=0.05541
$u_MP = 1
$d_MP = 1
$u_NFE2L2=0.38263
$d_NFE2L2=2.61349
$u_NR4A3=1.73772
$d_NR4A3=0.57547
$u_NRAS=0.88204
$d_NRAS=1.13374
$u_PAK1=1.39034
$d_PAK1=0.71925
$u_PAK2=1.21167
$d_PAK2=0.82531
$u_PAK3=0.02723
$d_PAK3=36.7242
$u_PAK4 = 1
$d_PAK4 = 1
$u_PDPK1 = 1
$d_PDPK1 = 1
$u_PI3K=0.06298
$d_PI3K=15.87806
$u_PLCG1=27.16688
$d_PLCG1=0.03681
$u_PPP1R12A = 1
$d_PPP1R12A = 1
$u_PPP1R12B=0.05842
$d_PPP1R12B=17.11743
$u_PRKACA = 1
$d_PRKACA = 1
$u_PRKCA=2.34139
$d_PRKCA=0.4271
$u_PRKCB=0.04648
$d_PRKCB=21.51463
$u_PRKCG=28.02857
$d_PRKCG=0.03568
$u_PRKCZ=2.13252
$d_PRKCZ=0.46893
$u_PTEN=0.04406
$d_PTEN=22.69632
$u_PTK2B=0.33873
$d_PTK2B=2.9522
$u_PTPN11=1.44734
$d_PTPN11=0.69092
$u_RAC1=1.39261
$d_RAC1=0.71808
$u_RAF1 = 1
$d_RAF1 = 1
$u_RHEB=0.12379
$d_RHEB=8.0782
$u_RHOA = 1
$d_RHOA = 1
$u_ROCK1=0.09691
$d_ROCK1=10.31885
$u_ROCK2=0.06764
$d_ROCK2=14.78415
$u_RPS6KA1=0.30708
$d_RPS6KA1=3.25648
$u_SHC1=20.72829
$d_SHC1=0.04824
$u_SIRT1=9.49058
$d_SIRT1=0.10537
$u_SNAI1=3.2253
$d_SNAI1=0.31005
$u_SPART=7.66396
$d_SPART=0.13048
$u_SOS1 = 1
$d_SOS1 = 1
$u_SRC=0.80085
$d_SRC=1.24867
$u_STMN1 = 1
$d_STMN1 = 1
$u_SYN1=0.22315
$d_SYN1=4.48129
$u_TSC=0.04126
$d_TSC=24.23655
$u_TTL=17.24884
$d_TTL=0.05797
$u_WWTR1=2.51436
$d_WWTR1=0.39772
$u_WWP1=13.08357
$d_WWP1=0.07643
$u_YES1=3.27422
$d_YES1=0.30542
$u_YAP1=0.81903
$d_YAP1=1.22096
$u_mTORC2=0.09836
$d_mTORC2=10.16673
$u_mTORC1=0.05355
$d_mTORC1=18.67414
$u_FOXO = 1
$d_FOXO = 1
$u_Tubulin = 1
$d_Tubulin = 1
$u_Microtubule_polimerization = 1
$d_Microtubule_polimerization = 1
$u_Neuron_migration = 1
$d_Neuron_migration = 1
$u_Actin_cytoskeleton_reorganization = 1
$d_Actin_cytoskeleton_reorganization = 1
$u_Cell_migration = 1
$d_Cell_migration = 1
$u_F_actin_dynamics = 1
$d_F_actin_dynamics = 1
$u_Protein_synthesis = 1
$d_Protein_synthesis = 1
$u_Metastasis = 1
$d_Metastasis = 1
$u_Proliferation = 1
$d_Proliferation = 1
$u_Apoptosis = 1
$d_Apoptosis = 1
[ATF2].istate = 1 [0], 0 [1]
[CFL2].istate = 1 [0], 0 [1]
[CREB1].istate = 1 [0], 0 [1]
[CTTN].istate = 1 [0], 0 [1]
[GNA13].istate = 1 [0], 0 [1]
[GRB2].istate = 1 [0], 0 [1]
[HRAS].istate = 1 [0], 0 [1]
[ITCH].istate = 1 [0], 0 [1]
[MAPK1].istate = 1 [0], 0 [1]
[MAPK3].istate = 1 [0], 0 [1]
[MP].istate = 1 [0], 0 [1]
[PAK4].istate = 1 [0], 0 [1]
[PDPK1].istate = 1 [0], 0 [1]
[PPP1R12A].istate = 1 [0], 0 [1]
[PRKACA].istate = 1 [0], 0 [1]
[RAF1].istate = 1 [0], 0 [1]
[RHOA].istate = 1 [0], 0 [1]
[SOS1].istate = 1 [0], 0 [1]
[STMN1].istate = 1 [0], 0 [1]
[FOXO].istate = 1 [0], 0 [1]
[Tubulin].istate = 1 [0], 0 [1]
[Microtubule_polimerization].istate = 1 [0], 0 [1]
[Neuron_migration].istate = 1 [0], 0 [1]
[Actin_cytoskeleton_reorganization].istate = 1 [0], 0 [1]
[Cell_migration].istate = 1 [0], 0 [1]
[F_actin_dynamics].istate = 1 [0], 0 [1]
[Protein_synthesis].istate = 1 [0], 0 [1]
[Metastasis].istate = 1 [0], 0 [1]
[Proliferation].istate = 1 [0], 0 [1]
[Apoptosis].istate = 1 [0], 0 [1]
discrete_time = 0
use_physrandgen = FALSE
seed_pseudorandom = 100
sample_count = 10000
max_time = 60
time_tick = 0.1
thread_count = 1
statdist_traj_count = 100
statdist_cluster_threshold = 1
display_traj = 0
statdist_similarity_cache_max_size = 20000
F2R.is_internal = TRUE
LPAR2.is_internal = TRUE
TACR3.is_internal = TRUE
EGF.is_internal = TRUE
NRG1.is_internal = TRUE
NRG2.is_internal = TRUE
NRG3.is_internal = TRUE
NRG4.is_internal = TRUE
AKT1.is_internal = TRUE
AKT2.is_internal = TRUE
AKT3.is_internal = TRUE
AMOTL2.is_internal = TRUE
ARAF.is_internal = TRUE
ARHGEF1.is_internal = TRUE
ARHGEF11.is_internal = TRUE
ARHGEF12.is_internal = TRUE
ARHGEF6.is_internal = TRUE
ATF2.is_internal = TRUE
BAD.is_internal = TRUE
BCL2.is_internal = TRUE
BCL2L1.is_internal = TRUE
BRAF.is_internal = TRUE
CDC42.is_internal = TRUE
CDC42BPA.is_internal = TRUE
CDK1.is_internal = TRUE
CDC25B.is_internal = TRUE
CFL1.is_internal = TRUE
CFL2.is_internal = TRUE
CREB1.is_internal = TRUE
CTNNB1.is_internal = TRUE
CTTN.is_internal = TRUE
DEPTOR.is_internal = TRUE
EPHA2.is_internal = TRUE
EGFR.is_internal = TRUE
ERBB2.is_internal = TRUE
ERBB3.is_internal = TRUE
ERBB4.is_internal = TRUE
EIF4E.is_internal = TRUE
EIF4EBP1.is_internal = TRUE
FUS.is_internal = TRUE
GIT1.is_internal = TRUE
GNA13.is_internal = TRUE
GRB2.is_internal = TRUE
HRAS.is_internal = TRUE
ITCH.is_internal = TRUE
JUN.is_internal = TRUE
KRAS.is_internal = TRUE
LATS1.is_internal = TRUE
LATS2.is_internal = TRUE
LIMK1.is_internal = TRUE
LIMK2.is_internal = TRUE
MAP2K1.is_internal = TRUE
MAP2K2.is_internal = TRUE
MAPK1.is_internal = TRUE
MAPK3.is_internal = TRUE
MYC.is_internal = TRUE
MP.is_internal = TRUE
NFE2L2.is_internal = TRUE
NR4A3.is_internal = TRUE
NRAS.is_internal = TRUE
PAK1.is_internal = FALSE
PAK2.is_internal = FALSE
PAK3.is_internal = FALSE
PAK4.is_internal = FALSE
PDPK1.is_internal = FALSE
PI3K.is_internal = TRUE
PLCG1.is_internal = FALSE
PPP1R12A.is_internal = FALSE
PPP1R12B.is_internal = FALSE
PRKACA.is_internal = FALSE
PRKCA.is_internal = FALSE
PRKCB.is_internal = FALSE
PRKCG.is_internal = FALSE
PRKCZ.is_internal = FALSE
PTEN.is_internal = FALSE
PTK2B.is_internal = TRUE
PTPN11.is_internal = TRUE
RAC1.is_internal = TRUE
RAF1.is_internal = TRUE
RHEB.is_internal = TRUE
RHOA.is_internal = TRUE
ROCK1.is_internal = TRUE
ROCK2.is_internal = TRUE
RPS6KA1.is_internal = TRUE
SHC1.is_internal = TRUE
SIRT1.is_internal = TRUE
SNAI1.is_internal = TRUE
SPART.is_internal = TRUE
SOS1.is_internal = TRUE
SRC.is_internal = TRUE
STMN1.is_internal = TRUE
SYN1.is_internal = TRUE
TSC.is_internal = TRUE
TTL.is_internal = TRUE
WWTR1.is_internal = TRUE
WWP1.is_internal = TRUE
YES1.is_internal = TRUE
YAP1.is_internal = TRUE
mTORC2.is_internal = TRUE
mTORC1.is_internal = TRUE
FOXO.is_internal = TRUE
Tubulin.is_internal = TRUE
Microtubule_polimerization.is_internal = TRUE
Neuron_migration.is_internal = TRUE
Actin_cytoskeleton_reorganization.is_internal = TRUE
Cell_migration.is_internal = TRUE
F_actin_dynamics.is_internal = TRUE
Protein_synthesis.is_internal = TRUE
Metastasis.is_internal = TRUE
Proliferation.is_internal = TRUE
Apoptosis.is_internal = TRUE
[NRG1].istate = 0.5[1], 0.5[0]
[BAD].istate = 0.23825[1], 0.76175[0]
[SYN1].istate = 0.33715[1], 0.6628499999999999[0]
[WWTR1].istate = 0.60011[1], 0.39988999999999997[0]
[LPAR2].istate = 0.62972[1], 0.37028000000000005[0]
[ERBB3].istate = 0.88751[1], 0.11248999999999998[0]
[PRKCZ].istate = 0.58222[1], 0.41778000000000004[0]
[ROCK1].istate = 0.24659[1], 0.75341[0]
[CDC42].istate = 0.19668[1], 0.80332[0]
[ARHGEF1].istate = 0.51762[1], 0.48238000000000003[0]
[PPP1R12B].istate = 0.19164[1], 0.80836[0]
[PAK3].istate = 0.10877[1], 0.89123[0]
[ARAF].istate = 0.36942[1], 0.6305799999999999[0]
[FUS].istate = 0.39297[1], 0.60703[0]
[SIRT1].istate = 0.74432[1], 0.25568[0]
[CDC25B].istate = 0.9132[1], 0.08679999999999999[0]
[AKT2].istate = 0.43782[1], 0.56218[0]
[RHEB].istate = 0.27317[1], 0.72683[0]
[LIMK1].istate = 0.64756[1], 0.35244[0]
[GIT1].istate = 0.39917[1], 0.60083[0]
[AMOTL2].istate = 0.19096[1], 0.80904[0]
[TTL].istate = 0.80919[1], 0.19081000000000004[0]
[NFE2L2].istate = 0.3957[1], 0.6043000000000001[0]
[AKT3].istate = 0.37263[1], 0.62737[0]
[RPS6KA1].istate = 0.37181[1], 0.62819[0]
[NR4A3].istate = 0.56[1], 0.43999999999999995[0]
[PTK2B].istate = 0.38246[1], 0.61754[0]
[WWP1].istate = 0.77918[1], 0.22082000000000002[0]
[PLCG1].istate = 0.85851[1], 0.14149[0]
[SNAI1].istate = 0.62714[1], 0.37285999999999997[0]
[PRKCG].istate = 0.8619[1], 0.1381[0]
[MAP2K2].istate = 0.3219[1], 0.6780999999999999[0]
[ARHGEF6].istate = 0.40133[1], 0.59867[0]
[LATS1].istate = 0.10634[1], 0.89366[0]
[ARHGEF11].istate = 0.2841[1], 0.7159[0]
[SPART].istate = 0.72111[1], 0.27888999999999997[0]
[KRAS].istate = 0.17247[1], 0.82753[0]
[ROCK2].istate = 0.20754[1], 0.7924599999999999[0]
[RAC1].istate = 0.53596[1], 0.46404[0]
[MYC].istate = 0.81411[1], 0.18589[0]
[YAP1].istate = 0.47832[1], 0.5216799999999999[0]
[EGF].istate = 0.35538[1], 0.64462[0]
[ERBB2].istate = 0.54461[1], 0.45538999999999996[0]
[AKT1].istate = 0.47683[1], 0.52317[0]
[EPHA2].istate = 0.91838[1], 0.08162000000000003[0]
[CDC42BPA].istate = 0.29637[1], 0.70363[0]
[EGFR].istate = 0.4501[1], 0.5499[0]
[PAK1].istate = 0.53578[1], 0.46421999999999997[0]
[LATS2].istate = 0.23699[1], 0.76301[0]
[EIF4E].istate = 0.36782[1], 0.63218[0]
[PRKCA].istate = 0.59237[1], 0.40763000000000005[0]
[DEPTOR].istate = 0.16636[1], 0.8336399999999999[0]
[BRAF].istate = 0.0694[1], 0.9306[0]
[NRG2].istate = 0.24559[1], 0.75441[0]
[SHC1].istate = 0.82914[1], 0.17086[0]
[PRKCB].istate = 0.16681[1], 0.83319[0]
[CTNNB1].istate = 0.61631[1], 0.38369[0]
[MAP2K1].istate = 0.69651[1], 0.30349000000000004[0]
[NRG4].istate = 0.45827[1], 0.54173[0]
[TACR3].istate = 0.39516[1], 0.60484[0]
[CDK1].istate = 0.86757[1], 0.13243000000000005[0]
[BCL2L1].istate = 0.54069[1], 0.45931[0]
[BCL2].istate = 0.57895[1], 0.42105000000000004[0]
[PTEN].istate = 0.16102[1], 0.8389800000000001[0]
[CFL1].istate = 0.66269[1], 0.33731[0]
[YES1].istate = 0.62878[1], 0.37122[0]
[JUN].istate = 0.13906[1], 0.86094[0]
[ERBB4].istate = 0.0668[1], 0.9332[0]
[PTPN11].istate = 0.54014[1], 0.45986000000000005[0]
[PAK2].istate = 0.52085[1], 0.47914999999999996[0]
[F2R].istate = 0.59955[1], 0.40045[0]
[LIMK2].istate = 0.77699[1], 0.22301000000000004[0]
[NRG3].istate = 0.47679[1], 0.52321[0]
[EIF4EBP1].istate = 0.68607[1], 0.31393000000000004[0]
[ARHGEF12].istate = 0.31587[1], 0.68413[0]
[SRC].istate = 0.47589[1], 0.5241100000000001[0]
[NRAS].istate = 0.48637[1], 0.51363[0]
[mTORC2].istate = 0.2482[1], 0.7518[0]
[mTORC1].istate = 0.18219[1], 0.81781[0]
[PI3K].istate = 0.1998[1], 0.8002[0]
[TSC].istate = 0.15388[1], 0.84612[0]
```
