## Supplementary Dataset 5 for "Explainable Generative AI Uncovers a Molecular Continuum in Medulloblastoma with Implications for Rare Cancer Subtyping and Treatment Equity": MB_list5_RNA_asTransition_972.cfg

```
$u_F2R=38.21825
$d_F2R=0.02617
$u_LPAR2=53.53135
$d_LPAR2=0.01868
$u_TACR3=0.20806
$d_TACR3=4.80631
$u_EGF=41.92543
$d_EGF=0.02385
$u_NRG1 = 1
$d_NRG1 = 1
$u_NRG2=0.06333
$d_NRG2=15.7903
$u_NRG3=54.73509
$d_NRG3=0.01827
$u_NRG4=0.79143
$d_NRG4=1.26354
$u_AKT1=0.12234
$d_AKT1=8.17394
$u_AKT2=0.08064
$d_AKT2=12.40079
$u_AKT3=1.91102
$d_AKT3=0.52328
$u_AMOTL2=0.16727
$d_AMOTL2=5.97836
$u_ARAF=7.32786
$d_ARAF=0.13647
$u_ARHGEF1=1.54819
$d_ARHGEF1=0.64592
$u_ARHGEF11=0.0288
$d_ARHGEF11=34.72222
$u_ARHGEF12=0.03965
$d_ARHGEF12=25.22068
$u_ARHGEF6=0.8509
$d_ARHGEF6=1.17523
$u_ATF2 = 1
$d_ATF2 = 1
$u_BAD=0.03396
$d_BAD=29.44641
$u_BCL2=19.16635
$d_BCL2=0.05217
$u_BCL2L1=1.14788
$d_BCL2L1=0.87117
$u_BRAF=0.11838
$d_BRAF=8.44737
$u_CDC42=0.17692
$d_CDC42=5.65227
$u_CDC42BPA=20.47599
$d_CDC42BPA=0.04884
$u_CDK1=9.70539
$d_CDK1=0.10304
$u_CDC25B=5.40243
$d_CDC25B=0.1851
$u_CFL1=1.75841
$d_CFL1=0.5687
$u_CFL2 = 1
$d_CFL2 = 1
$u_CREB1 = 1
$d_CREB1 = 1
$u_CTNNB1=3.2413
$d_CTNNB1=0.30852
$u_CTTN = 1
$d_CTTN = 1
$u_DEPTOR=0.03134
$d_DEPTOR=31.9081
$u_EPHA2=0.14225
$d_EPHA2=7.02988
$u_EGFR=0.98487
$d_EGFR=1.01536
$u_ERBB2=0.01915
$d_ERBB2=52.21932
$u_ERBB3=0.80223
$d_ERBB3=1.24653
$u_ERBB4=0.05132
$d_ERBB4=19.48558
$u_EIF4E=0.11081
$d_EIF4E=9.02446
$u_EIF4EBP1=1.03299
$d_EIF4EBP1=0.96806
$u_FUS=3.09121
$d_FUS=0.3235
$u_GIT1=0.09069
$d_GIT1=11.02657
$u_GNA13 = 1
$d_GNA13 = 1
$u_GRB2 = 1
$d_GRB2 = 1
$u_HRAS = 1
$d_HRAS = 1
$u_ITCH = 1
$d_ITCH = 1
$u_JUN=0.22003
$d_JUN=4.54483
$u_KRAS=0.12465
$d_KRAS=8.02246
$u_LATS1=2.82616
$d_LATS1=0.35384
$u_LATS2=10.83937
$d_LATS2=0.09226
$u_LIMK1=0.67265
$d_LIMK1=1.48666
$u_LIMK2=0.03725
$d_LIMK2=26.84564
$u_MAP2K1=24.81462
$d_MAP2K1=0.0403
$u_MAP2K2=1.26996
$d_MAP2K2=0.78743
$u_MAPK1 = 1
$d_MAPK1 = 1
$u_MAPK3 = 1
$d_MAPK3 = 1
$u_MYC=0.28585
$d_MYC=3.49834
$u_MP = 1
$d_MP = 1
$u_NFE2L2=1.43741
$d_NFE2L2=0.6957
$u_NR4A3=0.07734
$d_NR4A3=12.92992
$u_NRAS=3.85048
$d_NRAS=0.25971
$u_PAK1=0.33511
$d_PAK1=2.98409
$u_PAK2=4.36417
$d_PAK2=0.22914
$u_PAK3=3.26116
$d_PAK3=0.30664
$u_PAK4 = 1
$d_PAK4 = 1
$u_PDPK1 = 1
$d_PDPK1 = 1
$u_PI3K=0.13636
$d_PI3K=7.33353
$u_PLCG1=0.34056
$d_PLCG1=2.93634
$u_PPP1R12A = 1
$d_PPP1R12A = 1
$u_PPP1R12B=0.02704
$d_PPP1R12B=36.98225
$u_PRKACA = 1
$d_PRKACA = 1
$u_PRKCA=0.09271
$d_PRKCA=10.78632
$u_PRKCB=0.57676
$d_PRKCB=1.73382
$u_PRKCG=1.22018
$d_PRKCG=0.81955
$u_PRKCZ=0.11411
$d_PRKCZ=8.76347
$u_PTEN=0.11034
$d_PTEN=9.0629
$u_PTK2B=0.59818
$d_PTK2B=1.67174
$u_PTPN11=0.47139
$d_PTPN11=2.12139
$u_RAC1=0.08047
$d_RAC1=12.42699
$u_RAF1 = 1
$d_RAF1 = 1
$u_RHEB=0.23961
$d_RHEB=4.17345
$u_RHOA = 1
$d_RHOA = 1
$u_ROCK1=31.83716
$d_ROCK1=0.03141
$u_ROCK2=0.12559
$d_ROCK2=7.96242
$u_RPS6KA1=0.03464
$d_RPS6KA1=28.86836
$u_SHC1=28.12254
$d_SHC1=0.03556
$u_SIRT1=1.8144
$d_SIRT1=0.55115
$u_SNAI1=8.88306
$d_SNAI1=0.11257
$u_SPART=0.33646
$d_SPART=2.97212
$u_SOS1 = 1
$d_SOS1 = 1
$u_SRC=0.11702
$d_SRC=8.54555
$u_STMN1 = 1
$d_STMN1 = 1
$u_SYN1=0.01398
$d_SYN1=71.53076
$u_TSC=0.04021
$d_TSC=24.86944
$u_TTL=12.60452
$d_TTL=0.07934
$u_WWTR1=44.91275
$d_WWTR1=0.02227
$u_WWP1=3.21826
$d_WWP1=0.31073
$u_YES1=5.93066
$d_YES1=0.16862
$u_YAP1=37.6039
$d_YAP1=0.02659
$u_mTORC2=0.02397
$d_mTORC2=41.71882
$u_mTORC1=0.02461
$d_mTORC1=40.63389
$u_FOXO = 1
$d_FOXO = 1
$u_Tubulin = 1
$d_Tubulin = 1
$u_Microtubule_polimerization = 1
$d_Microtubule_polimerization = 1
$u_Neuron_migration = 1
$d_Neuron_migration = 1
$u_Actin_cytoskeleton_reorganization = 1
$d_Actin_cytoskeleton_reorganization = 1
$u_Cell_migration = 1
$d_Cell_migration = 1
$u_F_actin_dynamics = 1
$d_F_actin_dynamics = 1
$u_Protein_synthesis = 1
$d_Protein_synthesis = 1
$u_Metastasis = 1
$d_Metastasis = 1
$u_Proliferation = 1
$d_Proliferation = 1
$u_Apoptosis = 1
$d_Apoptosis = 1
[ATF2].istate = 1 [0], 0 [1]
[CFL2].istate = 1 [0], 0 [1]
[CREB1].istate = 1 [0], 0 [1]
[CTTN].istate = 1 [0], 0 [1]
[GNA13].istate = 1 [0], 0 [1]
[GRB2].istate = 1 [0], 0 [1]
[HRAS].istate = 1 [0], 0 [1]
[ITCH].istate = 1 [0], 0 [1]
[MAPK1].istate = 1 [0], 0 [1]
[MAPK3].istate = 1 [0], 0 [1]
[MP].istate = 1 [0], 0 [1]
[PAK4].istate = 1 [0], 0 [1]
[PDPK1].istate = 1 [0], 0 [1]
[PPP1R12A].istate = 1 [0], 0 [1]
[PRKACA].istate = 1 [0], 0 [1]
[RAF1].istate = 1 [0], 0 [1]
[RHOA].istate = 1 [0], 0 [1]
[SOS1].istate = 1 [0], 0 [1]
[STMN1].istate = 1 [0], 0 [1]
[FOXO].istate = 1 [0], 0 [1]
[Tubulin].istate = 1 [0], 0 [1]
[Microtubule_polimerization].istate = 1 [0], 0 [1]
[Neuron_migration].istate = 1 [0], 0 [1]
[Actin_cytoskeleton_reorganization].istate = 1 [0], 0 [1]
[Cell_migration].istate = 1 [0], 0 [1]
[F_actin_dynamics].istate = 1 [0], 0 [1]
[Protein_synthesis].istate = 1 [0], 0 [1]
[Metastasis].istate = 1 [0], 0 [1]
[Proliferation].istate = 1 [0], 0 [1]
[Apoptosis].istate = 1 [0], 0 [1]
discrete_time = 0
use_physrandgen = FALSE
seed_pseudorandom = 100
sample_count = 10000
max_time = 60
time_tick = 0.1
thread_count = 1
statdist_traj_count = 100
statdist_cluster_threshold = 1
display_traj = 0
statdist_similarity_cache_max_size = 20000
F2R.is_internal = TRUE
LPAR2.is_internal = TRUE
TACR3.is_internal = TRUE
EGF.is_internal = TRUE
NRG1.is_internal = TRUE
NRG2.is_internal = TRUE
NRG3.is_internal = TRUE
NRG4.is_internal = TRUE
AKT1.is_internal = TRUE
AKT2.is_internal = TRUE
AKT3.is_internal = TRUE
AMOTL2.is_internal = TRUE
ARAF.is_internal = TRUE
ARHGEF1.is_internal = TRUE
ARHGEF11.is_internal = TRUE
ARHGEF12.is_internal = TRUE
ARHGEF6.is_internal = TRUE
ATF2.is_internal = TRUE
BAD.is_internal = TRUE
BCL2.is_internal = TRUE
BCL2L1.is_internal = TRUE
BRAF.is_internal = TRUE
CDC42.is_internal = TRUE
CDC42BPA.is_internal = TRUE
CDK1.is_internal = TRUE
CDC25B.is_internal = TRUE
CFL1.is_internal = TRUE
CFL2.is_internal = TRUE
CREB1.is_internal = TRUE
CTNNB1.is_internal = TRUE
CTTN.is_internal = TRUE
DEPTOR.is_internal = TRUE
EPHA2.is_internal = TRUE
EGFR.is_internal = TRUE
ERBB2.is_internal = TRUE
ERBB3.is_internal = TRUE
ERBB4.is_internal = TRUE
EIF4E.is_internal = TRUE
EIF4EBP1.is_internal = TRUE
FUS.is_internal = TRUE
GIT1.is_internal = TRUE
GNA13.is_internal = TRUE
GRB2.is_internal = TRUE
HRAS.is_internal = TRUE
ITCH.is_internal = TRUE
JUN.is_internal = TRUE
KRAS.is_internal = TRUE
LATS1.is_internal = TRUE
LATS2.is_internal = TRUE
LIMK1.is_internal = TRUE
LIMK2.is_internal = TRUE
MAP2K1.is_internal = TRUE
MAP2K2.is_internal = TRUE
MAPK1.is_internal = TRUE
MAPK3.is_internal = TRUE
MYC.is_internal = TRUE
MP.is_internal = TRUE
NFE2L2.is_internal = TRUE
NR4A3.is_internal = TRUE
NRAS.is_internal = TRUE
PAK1.is_internal = FALSE
PAK2.is_internal = FALSE
PAK3.is_internal = FALSE
PAK4.is_internal = FALSE
PDPK1.is_internal = FALSE
PI3K.is_internal = TRUE
PLCG1.is_internal = FALSE
PPP1R12A.is_internal = FALSE
PPP1R12B.is_internal = FALSE
PRKACA.is_internal = FALSE
PRKCA.is_internal = FALSE
PRKCB.is_internal = FALSE
PRKCG.is_internal = FALSE
PRKCZ.is_internal = FALSE
PTEN.is_internal = FALSE
PTK2B.is_internal = TRUE
PTPN11.is_internal = TRUE
RAC1.is_internal = TRUE
RAF1.is_internal = TRUE
RHEB.is_internal = TRUE
RHOA.is_internal = TRUE
ROCK1.is_internal = TRUE
ROCK2.is_internal = TRUE
RPS6KA1.is_internal = TRUE
SHC1.is_internal = TRUE
SIRT1.is_internal = TRUE
SNAI1.is_internal = TRUE
SPART.is_internal = TRUE
SOS1.is_internal = TRUE
SRC.is_internal = TRUE
STMN1.is_internal = TRUE
SYN1.is_internal = TRUE
TSC.is_internal = TRUE
TTL.is_internal = TRUE
WWTR1.is_internal = TRUE
WWP1.is_internal = TRUE
YES1.is_internal = TRUE
YAP1.is_internal = TRUE
mTORC2.is_internal = TRUE
mTORC1.is_internal = TRUE
FOXO.is_internal = TRUE
Tubulin.is_internal = TRUE
Microtubule_polimerization.is_internal = TRUE
Neuron_migration.is_internal = TRUE
Actin_cytoskeleton_reorganization.is_internal = TRUE
Cell_migration.is_internal = TRUE
F_actin_dynamics.is_internal = TRUE
Protein_synthesis.is_internal = TRUE
Metastasis.is_internal = TRUE
Proliferation.is_internal = TRUE
Apoptosis.is_internal = TRUE
[NRG1].istate = 0.5[1], 0.5[0]
[BAD].istate = 0.13274[1], 0.86726[0]
[SYN1].istate = 0.0364[1], 0.9636[0]
[WWTR1].istate = 0.91309[1], 0.08691000000000004[0]
[LPAR2].istate = 0.93215[1], 0.06784999999999997[0]
[ERBB3].istate = 0.47607[1], 0.52393[0]
[PRKCZ].istate = 0.26433[1], 0.73567[0]
[ROCK1].istate = 0.87573[1], 0.12426999999999999[0]
[CDC42].istate = 0.31195[1], 0.68805[0]
[ARHGEF1].istate = 0.54746[1], 0.45254000000000005[0]
[PPP1R12B].istate = 0.10798[1], 0.89202[0]
[PAK3].istate = 0.62834[1], 0.37166[0]
[ARAF].istate = 0.71624[1], 0.28376[0]
[FUS].istate = 0.62253[1], 0.37746999999999997[0]
[SIRT1].istate = 0.56468[1], 0.43532000000000004[0]
[CDC25B].istate = 0.68315[1], 0.31684999999999997[0]
[AKT2].istate = 0.22664[1], 0.77336[0]
[RHEB].istate = 0.34487[1], 0.65513[0]
[LIMK1].istate = 0.45695[1], 0.54305[0]
[GIT1].istate = 0.23939[1], 0.76061[0]
[AMOTL2].istate = 0.30586[1], 0.69414[0]
[TTL].istate = 0.77513[1], 0.22487000000000001[0]
[NFE2L2].istate = 0.5394[1], 0.4606[0]
[AKT3].istate = 0.57032[1], 0.42967999999999995[0]
[RPS6KA1].istate = 0.13489[1], 0.86511[0]
[NR4A3].istate = 0.2221[1], 0.7779[0]
[PTK2B].istate = 0.44421[1], 0.55579[0]
[WWP1].istate = 0.62691[1], 0.37309000000000003[0]
[PLCG1].istate = 0.38305[1], 0.61695[0]
[SNAI1].istate = 0.73714[1], 0.26286[0]
[PRKCG].istate = 0.52161[1], 0.47839[0]
[MAP2K2].istate = 0.52595[1], 0.47404999999999997[0]
[ARHGEF6].istate = 0.48247[1], 0.51753[0]
[LATS1].istate = 0.6128[1], 0.3872[0]
[ARHGEF11].istate = 0.11486[1], 0.88514[0]
[SPART].istate = 0.38173[1], 0.61827[0]
[KRAS].istate = 0.27392[1], 0.7260800000000001[0]
[ROCK2].istate = 0.27474[1], 0.72526[0]
[RAC1].istate = 0.22641[1], 0.77359[0]
[MYC].istate = 0.36403[1], 0.6359699999999999[0]
[YAP1].istate = 0.89381[1], 0.10619[0]
[EGF].istate = 0.90562[1], 0.09438000000000002[0]
[ERBB2].istate = 0.07054[1], 0.92946[0]
[AKT1].istate = 0.27189[1], 0.72811[0]
[EPHA2].istate = 0.28826[1], 0.71174[0]
[CDC42BPA].istate = 0.82781[1], 0.17218999999999995[0]
[EGFR].istate = 0.49835[1], 0.5016499999999999[0]
[PAK1].istate = 0.3813[1], 0.6187[0]
[LATS2].istate = 0.75875[1], 0.24124999999999996[0]
[EIF4E].istate = 0.26114[1], 0.7388600000000001[0]
[PRKCA].istate = 0.24178[1], 0.75822[0]
[DEPTOR].istate = 0.12402[1], 0.87598[0]
[BRAF].istate = 0.26832[1], 0.73168[0]
[NRG2].istate = 0.2004[1], 0.7996[0]
[SHC1].istate = 0.86226[1], 0.13773999999999997[0]
[PRKCB].istate = 0.44025[1], 0.55975[0]
[CTNNB1].istate = 0.62768[1], 0.37232[0]
[MAP2K1].istate = 0.84868[1], 0.15132[0]
[NRG4].istate = 0.4746[1], 0.5254[0]
[TACR3].istate = 0.32955[1], 0.67045[0]
[CDK1].istate = 0.74675[1], 0.25325[0]
[BCL2L1].istate = 0.51497[1], 0.48502999999999996[0]
[BCL2].istate = 0.82063[1], 0.17937000000000003[0]
[PTEN].istate = 0.26068[1], 0.73932[0]
[CFL1].istate = 0.56128[1], 0.43872[0]
[YES1].istate = 0.69328[1], 0.30672[0]
[JUN].istate = 0.33562[1], 0.66438[0]
[ERBB4].istate = 0.17757[1], 0.82243[0]
[PTPN11].istate = 0.41834[1], 0.5816600000000001[0]
[PAK2].istate = 0.65998[1], 0.34002[0]
[F2R].istate = 0.89557[1], 0.10443000000000002[0]
[LIMK2].istate = 0.14278[1], 0.85722[0]
[NRG3].istate = 0.93457[1], 0.06542999999999999[0]
[EIF4EBP1].istate = 0.50352[1], 0.49648000000000003[0]
[ARHGEF12].istate = 0.14957[1], 0.85043[0]
[SRC].istate = 0.26706[1], 0.7329399999999999[0]
[NRAS].istate = 0.64638[1], 0.35362000000000005[0]
[mTORC2].istate = 0.0949[1], 0.9051[0]
[mTORC1].istate = 0.09776[1], 0.90224[0]
[PI3K].istate = 0.28368[1], 0.7163200000000001[0]
[TSC].istate = 0.15107[1], 0.84893[0]
```
