## Supplementary Dataset 5 for "Explainable Generative AI Uncovers a Molecular Continuum in Medulloblastoma with Implications for Rare Cancer Subtyping and Treatment Equity": MB_list5_RNA_asTransition_981.cfg

```
$u_F2R=0.1467
$d_F2R=6.81663
$u_LPAR2=0.0685
$d_LPAR2=14.59854
$u_TACR3=98.58699
$d_TACR3=0.01014
$u_EGF=3.94387
$d_EGF=0.25356
$u_NRG1 = 1
$d_NRG1 = 1
$u_NRG2=0.5208
$d_NRG2=1.92012
$u_NRG3=0.04928
$d_NRG3=20.29221
$u_NRG4=1.31674
$d_NRG4=0.75945
$u_AKT1=0.18512
$d_AKT1=5.4019
$u_AKT2=2.2264
$d_AKT2=0.44916
$u_AKT3=0.01129
$d_AKT3=88.57396
$u_AMOTL2=35.02788
$d_AMOTL2=0.02855
$u_ARAF=11.82202
$d_ARAF=0.08459
$u_ARHGEF1=6.51137
$d_ARHGEF1=0.15358
$u_ARHGEF11=0.35732
$d_ARHGEF11=2.79861
$u_ARHGEF12=1.25683
$d_ARHGEF12=0.79565
$u_ARHGEF6=0.76772
$d_ARHGEF6=1.30256
$u_ATF2 = 1
$d_ATF2 = 1
$u_BAD=0.93625
$d_BAD=1.06809
$u_BCL2=0.17497
$d_BCL2=5.71527
$u_BCL2L1=47.04755
$d_BCL2L1=0.02126
$u_BRAF=0.96054
$d_BRAF=1.04108
$u_CDC42=6.70593
$d_CDC42=0.14912
$u_CDC42BPA=0.22224
$d_CDC42BPA=4.49964
$u_CDK1=0.42918
$d_CDK1=2.33002
$u_CDC25B=1.52503
$d_CDC25B=0.65572
$u_CFL1=1.30809
$d_CFL1=0.76447
$u_CFL2 = 1
$d_CFL2 = 1
$u_CREB1 = 1
$d_CREB1 = 1
$u_CTNNB1=13.28558
$d_CTNNB1=0.07527
$u_CTTN = 1
$d_CTTN = 1
$u_DEPTOR=3.99156
$d_DEPTOR=0.25053
$u_EPHA2=60.88957
$d_EPHA2=0.01642
$u_EGFR=0.12681
$d_EGFR=7.88581
$u_ERBB2=4.43163
$d_ERBB2=0.22565
$u_ERBB3=1.44686
$d_ERBB3=0.69115
$u_ERBB4=0.24698
$d_ERBB4=4.04891
$u_EIF4E=0.07367
$d_EIF4E=13.57405
$u_EIF4EBP1=0.35685
$d_EIF4EBP1=2.8023
$u_FUS=1.94406
$d_FUS=0.51439
$u_GIT1=0.02199
$d_GIT1=45.47522
$u_GNA13 = 1
$d_GNA13 = 1
$u_GRB2 = 1
$d_GRB2 = 1
$u_HRAS = 1
$d_HRAS = 1
$u_ITCH = 1
$d_ITCH = 1
$u_JUN=41.26309
$d_JUN=0.02423
$u_KRAS=0.05696
$d_KRAS=17.55618
$u_LATS1=3.38561
$d_LATS1=0.29537
$u_LATS2=0.09349
$d_LATS2=10.69633
$u_LIMK1=0.1105
$d_LIMK1=9.04977
$u_LIMK2=0.39352
$d_LIMK2=2.54117
$u_MAP2K1=0.07428
$d_MAP2K1=13.46257
$u_MAP2K2=25.48036
$d_MAP2K2=0.03925
$u_MAPK1 = 1
$d_MAPK1 = 1
$u_MAPK3 = 1
$d_MAPK3 = 1
$u_MYC=12.77463
$d_MYC=0.07828
$u_MP = 1
$d_MP = 1
$u_NFE2L2=0.11457
$d_NFE2L2=8.72829
$u_NR4A3=40.00249
$d_NR4A3=0.025
$u_NRAS=0.04873
$d_NRAS=20.52124
$u_PAK1=0.59267
$d_PAK1=1.68728
$u_PAK2=0.24054
$d_PAK2=4.15731
$u_PAK3=0.08368
$d_PAK3=11.95029
$u_PAK4 = 1
$d_PAK4 = 1
$u_PDPK1 = 1
$d_PDPK1 = 1
$u_PI3K=0.05641
$d_PI3K=17.72735
$u_PLCG1=0.4934
$d_PLCG1=2.02675
$u_PPP1R12A = 1
$d_PPP1R12A = 1
$u_PPP1R12B=1.06284
$d_PPP1R12B=0.94088
$u_PRKACA = 1
$d_PRKACA = 1
$u_PRKCA=0.0365
$d_PRKCA=27.39726
$u_PRKCB=0.03064
$d_PRKCB=32.63708
$u_PRKCG=0.15143
$d_PRKCG=6.60371
$u_PRKCZ=4.97948
$d_PRKCZ=0.20082
$u_PTEN=0.02886
$d_PTEN=34.65003
$u_PTK2B=0.58447
$d_PTK2B=1.71095
$u_PTPN11=0.06878
$d_PTPN11=14.53911
$u_RAC1=0.51834
$d_RAC1=1.92924
$u_RAF1 = 1
$d_RAF1 = 1
$u_RHEB=0.16836
$d_RHEB=5.93965
$u_RHOA = 1
$d_RHOA = 1
$u_ROCK1=6.27458
$d_ROCK1=0.15937
$u_ROCK2=0.54925
$d_ROCK2=1.82066
$u_RPS6KA1=0.42044
$d_RPS6KA1=2.37846
$u_SHC1=0.43128
$d_SHC1=2.31868
$u_SIRT1=0.0757
$d_SIRT1=13.21004
$u_SNAI1=1.1543
$d_SNAI1=0.86633
$u_SPART=0.01353
$d_SPART=73.90983
$u_SOS1 = 1
$d_SOS1 = 1
$u_SRC=0.20786
$d_SRC=4.81093
$u_STMN1 = 1
$d_STMN1 = 1
$u_SYN1=0.0337
$d_SYN1=29.67359
$u_TSC=0.18371
$d_TSC=5.44336
$u_TTL=0.08464
$d_TTL=11.81474
$u_WWTR1=0.62178
$d_WWTR1=1.60829
$u_WWP1=5.57577
$d_WWP1=0.17935
$u_YES1=0.03342
$d_YES1=29.9222
$u_YAP1=1.52252
$d_YAP1=0.65681
$u_mTORC2=0.20513
$d_mTORC2=4.87496
$u_mTORC1=0.79077
$d_mTORC1=1.26459
$u_FOXO = 1
$d_FOXO = 1
$u_Tubulin = 1
$d_Tubulin = 1
$u_Microtubule_polimerization = 1
$d_Microtubule_polimerization = 1
$u_Neuron_migration = 1
$d_Neuron_migration = 1
$u_Actin_cytoskeleton_reorganization = 1
$d_Actin_cytoskeleton_reorganization = 1
$u_Cell_migration = 1
$d_Cell_migration = 1
$u_F_actin_dynamics = 1
$d_F_actin_dynamics = 1
$u_Protein_synthesis = 1
$d_Protein_synthesis = 1
$u_Metastasis = 1
$d_Metastasis = 1
$u_Proliferation = 1
$d_Proliferation = 1
$u_Apoptosis = 1
$d_Apoptosis = 1
[ATF2].istate = 1 [0], 0 [1]
[CFL2].istate = 1 [0], 0 [1]
[CREB1].istate = 1 [0], 0 [1]
[CTTN].istate = 1 [0], 0 [1]
[GNA13].istate = 1 [0], 0 [1]
[GRB2].istate = 1 [0], 0 [1]
[HRAS].istate = 1 [0], 0 [1]
[ITCH].istate = 1 [0], 0 [1]
[MAPK1].istate = 1 [0], 0 [1]
[MAPK3].istate = 1 [0], 0 [1]
[MP].istate = 1 [0], 0 [1]
[PAK4].istate = 1 [0], 0 [1]
[PDPK1].istate = 1 [0], 0 [1]
[PPP1R12A].istate = 1 [0], 0 [1]
[PRKACA].istate = 1 [0], 0 [1]
[RAF1].istate = 1 [0], 0 [1]
[RHOA].istate = 1 [0], 0 [1]
[SOS1].istate = 1 [0], 0 [1]
[STMN1].istate = 1 [0], 0 [1]
[FOXO].istate = 1 [0], 0 [1]
[Tubulin].istate = 1 [0], 0 [1]
[Microtubule_polimerization].istate = 1 [0], 0 [1]
[Neuron_migration].istate = 1 [0], 0 [1]
[Actin_cytoskeleton_reorganization].istate = 1 [0], 0 [1]
[Cell_migration].istate = 1 [0], 0 [1]
[F_actin_dynamics].istate = 1 [0], 0 [1]
[Protein_synthesis].istate = 1 [0], 0 [1]
[Metastasis].istate = 1 [0], 0 [1]
[Proliferation].istate = 1 [0], 0 [1]
[Apoptosis].istate = 1 [0], 0 [1]
discrete_time = 0
use_physrandgen = FALSE
seed_pseudorandom = 100
sample_count = 10000
max_time = 60
time_tick = 0.1
thread_count = 1
statdist_traj_count = 100
statdist_cluster_threshold = 1
display_traj = 0
statdist_similarity_cache_max_size = 20000
F2R.is_internal = TRUE
LPAR2.is_internal = TRUE
TACR3.is_internal = TRUE
EGF.is_internal = TRUE
NRG1.is_internal = TRUE
NRG2.is_internal = TRUE
NRG3.is_internal = TRUE
NRG4.is_internal = TRUE
AKT1.is_internal = TRUE
AKT2.is_internal = TRUE
AKT3.is_internal = TRUE
AMOTL2.is_internal = TRUE
ARAF.is_internal = TRUE
ARHGEF1.is_internal = TRUE
ARHGEF11.is_internal = TRUE
ARHGEF12.is_internal = TRUE
ARHGEF6.is_internal = TRUE
ATF2.is_internal = TRUE
BAD.is_internal = TRUE
BCL2.is_internal = TRUE
BCL2L1.is_internal = TRUE
BRAF.is_internal = TRUE
CDC42.is_internal = TRUE
CDC42BPA.is_internal = TRUE
CDK1.is_internal = TRUE
CDC25B.is_internal = TRUE
CFL1.is_internal = TRUE
CFL2.is_internal = TRUE
CREB1.is_internal = TRUE
CTNNB1.is_internal = TRUE
CTTN.is_internal = TRUE
DEPTOR.is_internal = TRUE
EPHA2.is_internal = TRUE
EGFR.is_internal = TRUE
ERBB2.is_internal = TRUE
ERBB3.is_internal = TRUE
ERBB4.is_internal = TRUE
EIF4E.is_internal = TRUE
EIF4EBP1.is_internal = TRUE
FUS.is_internal = TRUE
GIT1.is_internal = TRUE
GNA13.is_internal = TRUE
GRB2.is_internal = TRUE
HRAS.is_internal = TRUE
ITCH.is_internal = TRUE
JUN.is_internal = TRUE
KRAS.is_internal = TRUE
LATS1.is_internal = TRUE
LATS2.is_internal = TRUE
LIMK1.is_internal = TRUE
LIMK2.is_internal = TRUE
MAP2K1.is_internal = TRUE
MAP2K2.is_internal = TRUE
MAPK1.is_internal = TRUE
MAPK3.is_internal = TRUE
MYC.is_internal = TRUE
MP.is_internal = TRUE
NFE2L2.is_internal = TRUE
NR4A3.is_internal = TRUE
NRAS.is_internal = TRUE
PAK1.is_internal = FALSE
PAK2.is_internal = FALSE
PAK3.is_internal = FALSE
PAK4.is_internal = FALSE
PDPK1.is_internal = FALSE
PI3K.is_internal = TRUE
PLCG1.is_internal = FALSE
PPP1R12A.is_internal = FALSE
PPP1R12B.is_internal = FALSE
PRKACA.is_internal = FALSE
PRKCA.is_internal = FALSE
PRKCB.is_internal = FALSE
PRKCG.is_internal = FALSE
PRKCZ.is_internal = FALSE
PTEN.is_internal = FALSE
PTK2B.is_internal = TRUE
PTPN11.is_internal = TRUE
RAC1.is_internal = TRUE
RAF1.is_internal = TRUE
RHEB.is_internal = TRUE
RHOA.is_internal = TRUE
ROCK1.is_internal = TRUE
ROCK2.is_internal = TRUE
RPS6KA1.is_internal = TRUE
SHC1.is_internal = TRUE
SIRT1.is_internal = TRUE
SNAI1.is_internal = TRUE
SPART.is_internal = TRUE
SOS1.is_internal = TRUE
SRC.is_internal = TRUE
STMN1.is_internal = TRUE
SYN1.is_internal = TRUE
TSC.is_internal = TRUE
TTL.is_internal = TRUE
WWTR1.is_internal = TRUE
WWP1.is_internal = TRUE
YES1.is_internal = TRUE
YAP1.is_internal = TRUE
mTORC2.is_internal = TRUE
mTORC1.is_internal = TRUE
FOXO.is_internal = TRUE
Tubulin.is_internal = TRUE
Microtubule_polimerization.is_internal = TRUE
Neuron_migration.is_internal = TRUE
Actin_cytoskeleton_reorganization.is_internal = TRUE
Cell_migration.is_internal = TRUE
F_actin_dynamics.is_internal = TRUE
Protein_synthesis.is_internal = TRUE
Metastasis.is_internal = TRUE
Proliferation.is_internal = TRUE
Apoptosis.is_internal = TRUE
[NRG1].istate = 0.5[1], 0.5[0]
[BAD].istate = 0.49285[1], 0.50715[0]
[SYN1].istate = 0.13192[1], 0.86808[0]
[WWTR1].istate = 0.44841[1], 0.55159[0]
[LPAR2].istate = 0.20893[1], 0.7910699999999999[0]
[ERBB3].istate = 0.54011[1], 0.45989[0]
[PRKCZ].istate = 0.6743[1], 0.3257[0]
[ROCK1].istate = 0.6994[1], 0.3006[0]
[CDC42].istate = 0.70661[1], 0.29339000000000004[0]
[ARHGEF1].istate = 0.70342[1], 0.29657999999999995[0]
[PPP1R12B].istate = 0.50662[1], 0.49338000000000004[0]
[PAK3].istate = 0.23066[1], 0.76934[0]
[ARAF].istate = 0.76817[1], 0.23182999999999998[0]
[FUS].istate = 0.57218[1], 0.42782[0]
[SIRT1].istate = 0.21977[1], 0.78023[0]
[CDC25B].istate = 0.54582[1], 0.45418000000000003[0]
[AKT2].istate = 0.5869[1], 0.4131[0]
[RHEB].istate = 0.30656[1], 0.6934400000000001[0]
[LIMK1].istate = 0.26085[1], 0.73915[0]
[GIT1].istate = 0.08554[1], 0.91446[0]
[AMOTL2].istate = 0.8861[1], 0.1139[0]
[TTL].istate = 0.23189[1], 0.76811[0]
[NFE2L2].istate = 0.26477[1], 0.73523[0]
[AKT3].istate = 0.01315[1], 0.98685[0]
[RPS6KA1].istate = 0.40592[1], 0.5940799999999999[0]
[NR4A3].istate = 0.90052[1], 0.09948000000000001[0]
[PTK2B].istate = 0.44169[1], 0.55831[0]
[WWP1].istate = 0.68658[1], 0.31342000000000003[0]
[PLCG1].istate = 0.4233[1], 0.5767[0]
[SNAI1].istate = 0.51558[1], 0.48441999999999996[0]
[PRKCG].istate = 0.29505[1], 0.70495[0]
[MAP2K2].istate = 0.85155[1], 0.14844999999999997[0]
[ARHGEF6].istate = 0.4713[1], 0.5287[0]
[LATS1].istate = 0.63241[1], 0.36759[0]
[ARHGEF11].istate = 0.38826[1], 0.61174[0]
[SPART].istate = 0.03283[1], 0.96717[0]
[KRAS].istate = 0.18889[1], 0.81111[0]
[ROCK2].istate = 0.43494[1], 0.56506[0]
[RAC1].istate = 0.42865[1], 0.57135[0]
[MYC].istate = 0.77659[1], 0.22341[0]
[YAP1].istate = 0.54564[1], 0.45436[0]
[EGF].istate = 0.64898[1], 0.35102[0]
[ERBB2].istate = 0.66164[1], 0.33836[0]
[AKT1].istate = 0.31687[1], 0.68313[0]
[EPHA2].istate = 0.94614[1], 0.05386000000000002[0]
[CDC42BPA].istate = 0.3367[1], 0.6633[0]
[EGFR].istate = 0.27579[1], 0.72421[0]
[PAK1].istate = 0.4432[1], 0.5568[0]
[LATS2].istate = 0.24269[1], 0.75731[0]
[EIF4E].istate = 0.21682[1], 0.78318[0]
[PRKCA].istate = 0.14058[1], 0.85942[0]
[DEPTOR].istate = 0.65029[1], 0.34970999999999997[0]
[BRAF].istate = 0.49563[1], 0.50437[0]
[NRG2].istate = 0.42917[1], 0.57083[0]
[SHC1].istate = 0.40869[1], 0.59131[0]
[PRKCB].istate = 0.12158[1], 0.87842[0]
[CTNNB1].istate = 0.78085[1], 0.21914999999999996[0]
[MAP2K1].istate = 0.21771[1], 0.78229[0]
[NRG4].istate = 0.52987[1], 0.47013000000000005[0]
[TACR3].istate = 0.99845[1], 0.0015500000000000513[0]
[CDK1].istate = 0.40816[1], 0.5918399999999999[0]
[BCL2L1].istate = 0.91813[1], 0.08187[0]
[BCL2].istate = 0.31074[1], 0.68926[0]
[PTEN].istate = 0.11508[1], 0.88492[0]
[CFL1].istate = 0.52916[1], 0.47084000000000004[0]
[YES1].istate = 0.13102[1], 0.86898[0]
[JUN].istate = 0.90389[1], 0.09611000000000003[0]
[ERBB4].istate = 0.34817[1], 0.65183[0]
[PTPN11].istate = 0.20937[1], 0.7906299999999999[0]
[PAK2].istate = 0.3453[1], 0.6547000000000001[0]
[F2R].istate = 0.29161[1], 0.7083900000000001[0]
[LIMK2].istate = 0.39874[1], 0.60126[0]
[NRG3].istate = 0.17318[1], 0.82682[0]
[EIF4EBP1].istate = 0.38812[1], 0.61188[0]
[ARHGEF12].istate = 0.52482[1], 0.47518000000000005[0]
[SRC].istate = 0.32944[1], 0.67056[0]
[NRAS].istate = 0.17194[1], 0.82806[0]
[mTORC2].istate = 0.32801[1], 0.67199[0]
[mTORC1].istate = 0.47451[1], 0.52549[0]
[PI3K].istate = 0.18783[1], 0.8121700000000001[0]
[TSC].istate = 0.31603[1], 0.68397[0]
```
