## Supplementary Dataset 5 for "Explainable Generative AI Uncovers a Molecular Continuum in Medulloblastoma with Implications for Rare Cancer Subtyping and Treatment Equity": MB_list5_RNA_asTransition_982.cfg

```
$u_F2R=1.35714
$d_F2R=0.73684
$u_LPAR2=1.17571
$d_LPAR2=0.85055
$u_TACR3=0.12486
$d_TACR3=8.00897
$u_EGF=0.25571
$d_EGF=3.91068
$u_NRG1 = 1
$d_NRG1 = 1
$u_NRG2=1.41245
$d_NRG2=0.70799
$u_NRG3=0.05082
$d_NRG3=19.67729
$u_NRG4=0.46165
$d_NRG4=2.16614
$u_AKT1=0.19687
$d_AKT1=5.07949
$u_AKT2=0.78267
$d_AKT2=1.27768
$u_AKT3=0.17557
$d_AKT3=5.69573
$u_AMOTL2=1.033
$d_AMOTL2=0.96805
$u_ARAF=0.71851
$d_ARAF=1.39177
$u_ARHGEF1=0.4838
$d_ARHGEF1=2.06697
$u_ARHGEF11=2.10837
$d_ARHGEF11=0.4743
$u_ARHGEF12=2.23305
$d_ARHGEF12=0.44782
$u_ARHGEF6=0.35271
$d_ARHGEF6=2.83519
$u_ATF2 = 1
$d_ATF2 = 1
$u_BAD=4.65057
$d_BAD=0.21503
$u_BCL2=0.60617
$d_BCL2=1.6497
$u_BCL2L1=0.28973
$d_BCL2L1=3.45149
$u_BRAF=6.27626
$d_BRAF=0.15933
$u_CDC42=9.85539
$d_CDC42=0.10147
$u_CDC42BPA=2.3176
$d_CDC42BPA=0.43148
$u_CDK1=5.53628
$d_CDK1=0.18063
$u_CDC25B=0.15957
$d_CDC25B=6.26684
$u_CFL1=23.86641
$d_CFL1=0.0419
$u_CFL2 = 1
$d_CFL2 = 1
$u_CREB1 = 1
$d_CREB1 = 1
$u_CTNNB1=0.59901
$d_CTNNB1=1.66942
$u_CTTN = 1
$d_CTTN = 1
$u_DEPTOR=0.25607
$d_DEPTOR=3.90518
$u_EPHA2=0.09185
$d_EPHA2=10.88732
$u_EGFR=9.23939
$d_EGFR=0.10823
$u_ERBB2=2.78311
$d_ERBB2=0.35931
$u_ERBB3=1.17332
$d_ERBB3=0.85228
$u_ERBB4=0.75644
$d_ERBB4=1.32198
$u_EIF4E=0.92538
$d_EIF4E=1.08064
$u_EIF4EBP1=3.63668
$d_EIF4EBP1=0.27498
$u_FUS=0.37491
$d_FUS=2.66731
$u_GIT1=3.36856
$d_GIT1=0.29686
$u_GNA13 = 1
$d_GNA13 = 1
$u_GRB2 = 1
$d_GRB2 = 1
$u_HRAS = 1
$d_HRAS = 1
$u_ITCH = 1
$d_ITCH = 1
$u_JUN=0.32863
$d_JUN=3.04294
$u_KRAS=12.30237
$d_KRAS=0.08129
$u_LATS1=5.0394
$d_LATS1=0.19844
$u_LATS2=1.47448
$d_LATS2=0.67821
$u_LIMK1=17.66838
$d_LIMK1=0.0566
$u_LIMK2=0.02561
$d_LIMK2=39.04725
$u_MAP2K1=2.34929
$d_MAP2K1=0.42566
$u_MAP2K2=0.03646
$d_MAP2K2=27.42732
$u_MAPK1 = 1
$d_MAPK1 = 1
$u_MAPK3 = 1
$d_MAPK3 = 1
$u_MYC=0.31356
$d_MYC=3.18918
$u_MP = 1
$d_MP = 1
$u_NFE2L2=18.48097
$d_NFE2L2=0.05411
$u_NR4A3=0.24155
$d_NR4A3=4.13993
$u_NRAS=23.57904
$d_NRAS=0.04241
$u_PAK1=0.66779
$d_PAK1=1.49748
$u_PAK2=0.70606
$d_PAK2=1.41631
$u_PAK3=0.9516
$d_PAK3=1.05086
$u_PAK4 = 1
$d_PAK4 = 1
$u_PDPK1 = 1
$d_PDPK1 = 1
$u_PI3K=0.34303
$d_PI3K=2.9152
$u_PLCG1=1.97279
$d_PLCG1=0.5069
$u_PPP1R12A = 1
$d_PPP1R12A = 1
$u_PPP1R12B=1.10778
$d_PPP1R12B=0.90271
$u_PRKACA = 1
$d_PRKACA = 1
$u_PRKCA=0.81397
$d_PRKCA=1.22855
$u_PRKCB=0.24391
$d_PRKCB=4.09987
$u_PRKCG=1.02124
$d_PRKCG=0.9792
$u_PRKCZ=0.24611
$d_PRKCZ=4.06322
$u_PTEN=0.35665
$d_PTEN=2.80387
$u_PTK2B=0.56872
$d_PTK2B=1.75833
$u_PTPN11=0.88333
$d_PTPN11=1.13208
$u_RAC1=16.07782
$d_RAC1=0.0622
$u_RAF1 = 1
$d_RAF1 = 1
$u_RHEB=60.39878
$d_RHEB=0.01656
$u_RHOA = 1
$d_RHOA = 1
$u_ROCK1=0.13061
$d_ROCK1=7.65638
$u_ROCK2=12.5216
$d_ROCK2=0.07986
$u_RPS6KA1=0.89831
$d_RPS6KA1=1.1132
$u_SHC1=0.65452
$d_SHC1=1.52784
$u_SIRT1=0.47002
$d_SIRT1=2.12757
$u_SNAI1=0.40209
$d_SNAI1=2.48701
$u_SPART=1.5413
$d_SPART=0.6488
$u_SOS1 = 1
$d_SOS1 = 1
$u_SRC=4.89404
$d_SRC=0.20433
$u_STMN1 = 1
$d_STMN1 = 1
$u_SYN1=1.20279
$d_SYN1=0.8314
$u_TSC=1.63707
$d_TSC=0.61085
$u_TTL=0.63813
$d_TTL=1.56708
$u_WWTR1=3.67973
$d_WWTR1=0.27176
$u_WWP1=0.1123
$d_WWP1=8.90472
$u_YES1=6.68616
$d_YES1=0.14956
$u_YAP1=3.91169
$d_YAP1=0.25564
$u_mTORC2=0.06177
$d_mTORC2=16.18909
$u_mTORC1=0.22998
$d_mTORC1=4.3482
$u_FOXO = 1
$d_FOXO = 1
$u_Tubulin = 1
$d_Tubulin = 1
$u_Microtubule_polimerization = 1
$d_Microtubule_polimerization = 1
$u_Neuron_migration = 1
$d_Neuron_migration = 1
$u_Actin_cytoskeleton_reorganization = 1
$d_Actin_cytoskeleton_reorganization = 1
$u_Cell_migration = 1
$d_Cell_migration = 1
$u_F_actin_dynamics = 1
$d_F_actin_dynamics = 1
$u_Protein_synthesis = 1
$d_Protein_synthesis = 1
$u_Metastasis = 1
$d_Metastasis = 1
$u_Proliferation = 1
$d_Proliferation = 1
$u_Apoptosis = 1
$d_Apoptosis = 1
[ATF2].istate = 1 [0], 0 [1]
[CFL2].istate = 1 [0], 0 [1]
[CREB1].istate = 1 [0], 0 [1]
[CTTN].istate = 1 [0], 0 [1]
[GNA13].istate = 1 [0], 0 [1]
[GRB2].istate = 1 [0], 0 [1]
[HRAS].istate = 1 [0], 0 [1]
[ITCH].istate = 1 [0], 0 [1]
[MAPK1].istate = 1 [0], 0 [1]
[MAPK3].istate = 1 [0], 0 [1]
[MP].istate = 1 [0], 0 [1]
[PAK4].istate = 1 [0], 0 [1]
[PDPK1].istate = 1 [0], 0 [1]
[PPP1R12A].istate = 1 [0], 0 [1]
[PRKACA].istate = 1 [0], 0 [1]
[RAF1].istate = 1 [0], 0 [1]
[RHOA].istate = 1 [0], 0 [1]
[SOS1].istate = 1 [0], 0 [1]
[STMN1].istate = 1 [0], 0 [1]
[FOXO].istate = 1 [0], 0 [1]
[Tubulin].istate = 1 [0], 0 [1]
[Microtubule_polimerization].istate = 1 [0], 0 [1]
[Neuron_migration].istate = 1 [0], 0 [1]
[Actin_cytoskeleton_reorganization].istate = 1 [0], 0 [1]
[Cell_migration].istate = 1 [0], 0 [1]
[F_actin_dynamics].istate = 1 [0], 0 [1]
[Protein_synthesis].istate = 1 [0], 0 [1]
[Metastasis].istate = 1 [0], 0 [1]
[Proliferation].istate = 1 [0], 0 [1]
[Apoptosis].istate = 1 [0], 0 [1]
discrete_time = 0
use_physrandgen = FALSE
seed_pseudorandom = 100
sample_count = 10000
max_time = 60
time_tick = 0.1
thread_count = 1
statdist_traj_count = 100
statdist_cluster_threshold = 1
display_traj = 0
statdist_similarity_cache_max_size = 20000
F2R.is_internal = TRUE
LPAR2.is_internal = TRUE
TACR3.is_internal = TRUE
EGF.is_internal = TRUE
NRG1.is_internal = TRUE
NRG2.is_internal = TRUE
NRG3.is_internal = TRUE
NRG4.is_internal = TRUE
AKT1.is_internal = TRUE
AKT2.is_internal = TRUE
AKT3.is_internal = TRUE
AMOTL2.is_internal = TRUE
ARAF.is_internal = TRUE
ARHGEF1.is_internal = TRUE
ARHGEF11.is_internal = TRUE
ARHGEF12.is_internal = TRUE
ARHGEF6.is_internal = TRUE
ATF2.is_internal = TRUE
BAD.is_internal = TRUE
BCL2.is_internal = TRUE
BCL2L1.is_internal = TRUE
BRAF.is_internal = TRUE
CDC42.is_internal = TRUE
CDC42BPA.is_internal = TRUE
CDK1.is_internal = TRUE
CDC25B.is_internal = TRUE
CFL1.is_internal = TRUE
CFL2.is_internal = TRUE
CREB1.is_internal = TRUE
CTNNB1.is_internal = TRUE
CTTN.is_internal = TRUE
DEPTOR.is_internal = TRUE
EPHA2.is_internal = TRUE
EGFR.is_internal = TRUE
ERBB2.is_internal = TRUE
ERBB3.is_internal = TRUE
ERBB4.is_internal = TRUE
EIF4E.is_internal = TRUE
EIF4EBP1.is_internal = TRUE
FUS.is_internal = TRUE
GIT1.is_internal = TRUE
GNA13.is_internal = TRUE
GRB2.is_internal = TRUE
HRAS.is_internal = TRUE
ITCH.is_internal = TRUE
JUN.is_internal = TRUE
KRAS.is_internal = TRUE
LATS1.is_internal = TRUE
LATS2.is_internal = TRUE
LIMK1.is_internal = TRUE
LIMK2.is_internal = TRUE
MAP2K1.is_internal = TRUE
MAP2K2.is_internal = TRUE
MAPK1.is_internal = TRUE
MAPK3.is_internal = TRUE
MYC.is_internal = TRUE
MP.is_internal = TRUE
NFE2L2.is_internal = TRUE
NR4A3.is_internal = TRUE
NRAS.is_internal = TRUE
PAK1.is_internal = FALSE
PAK2.is_internal = FALSE
PAK3.is_internal = FALSE
PAK4.is_internal = FALSE
PDPK1.is_internal = FALSE
PI3K.is_internal = TRUE
PLCG1.is_internal = FALSE
PPP1R12A.is_internal = FALSE
PPP1R12B.is_internal = FALSE
PRKACA.is_internal = FALSE
PRKCA.is_internal = FALSE
PRKCB.is_internal = FALSE
PRKCG.is_internal = FALSE
PRKCZ.is_internal = FALSE
PTEN.is_internal = FALSE
PTK2B.is_internal = TRUE
PTPN11.is_internal = TRUE
RAC1.is_internal = TRUE
RAF1.is_internal = TRUE
RHEB.is_internal = TRUE
RHOA.is_internal = TRUE
ROCK1.is_internal = TRUE
ROCK2.is_internal = TRUE
RPS6KA1.is_internal = TRUE
SHC1.is_internal = TRUE
SIRT1.is_internal = TRUE
SNAI1.is_internal = TRUE
SPART.is_internal = TRUE
SOS1.is_internal = TRUE
SRC.is_internal = TRUE
STMN1.is_internal = TRUE
SYN1.is_internal = TRUE
TSC.is_internal = TRUE
TTL.is_internal = TRUE
WWTR1.is_internal = TRUE
WWP1.is_internal = TRUE
YES1.is_internal = TRUE
YAP1.is_internal = TRUE
mTORC2.is_internal = TRUE
mTORC1.is_internal = TRUE
FOXO.is_internal = TRUE
Tubulin.is_internal = TRUE
Microtubule_polimerization.is_internal = TRUE
Neuron_migration.is_internal = TRUE
Actin_cytoskeleton_reorganization.is_internal = TRUE
Cell_migration.is_internal = TRUE
F_actin_dynamics.is_internal = TRUE
Protein_synthesis.is_internal = TRUE
Metastasis.is_internal = TRUE
Proliferation.is_internal = TRUE
Apoptosis.is_internal = TRUE
[NRG1].istate = 0.5[1], 0.5[0]
[BAD].istate = 0.66688[1], 0.33311999999999997[0]
[SYN1].istate = 0.52005[1], 0.47995[0]
[WWTR1].istate = 0.64145[1], 0.35855000000000004[0]
[LPAR2].istate = 0.51757[1], 0.48243[0]
[ERBB3].istate = 0.51735[1], 0.48265[0]
[PRKCZ].istate = 0.34778[1], 0.65222[0]
[ROCK1].istate = 0.27899[1], 0.7210099999999999[0]
[CDC42].istate = 0.74842[1], 0.25158[0]
[ARHGEF1].istate = 0.42117[1], 0.57883[0]
[PPP1R12B].istate = 0.51111[1], 0.48889000000000005[0]
[PAK3].istate = 0.49461[1], 0.50539[0]
[ARAF].istate = 0.46411[1], 0.53589[0]
[FUS].istate = 0.39348[1], 0.60652[0]
[SIRT1].istate = 0.41803[1], 0.58197[0]
[CDC25B].istate = 0.30074[1], 0.69926[0]
[AKT2].istate = 0.47339[1], 0.52661[0]
[RHEB].istate = 0.94526[1], 0.05474000000000001[0]
[LIMK1].istate = 0.8118[1], 0.18820000000000003[0]
[GIT1].istate = 0.63186[1], 0.36814[0]
[AMOTL2].istate = 0.50352[1], 0.49648000000000003[0]
[TTL].istate = 0.45123[1], 0.54877[0]
[NFE2L2].istate = 0.81668[1], 0.18332000000000004[0]
[AKT3].istate = 0.31112[1], 0.6888799999999999[0]
[RPS6KA1].istate = 0.48836[1], 0.51164[0]
[NR4A3].istate = 0.34575[1], 0.65425[0]
[PTK2B].istate = 0.43873[1], 0.5612699999999999[0]
[WWP1].istate = 0.2626[1], 0.7374[0]
[PLCG1].istate = 0.57377[1], 0.42623[0]
[SNAI1].istate = 0.40108[1], 0.59892[0]
[PRKCG].istate = 0.50228[1], 0.49772000000000005[0]
[MAP2K2].istate = 0.14046[1], 0.85954[0]
[ARHGEF6].istate = 0.38685[1], 0.61315[0]
[LATS1].istate = 0.67559[1], 0.32441[0]
[ARHGEF11].istate = 0.58099[1], 0.41901[0]
[SPART].istate = 0.54697[1], 0.45303000000000004[0]
[KRAS].istate = 0.7725[1], 0.22750000000000004[0]
[ROCK2].istate = 0.77441[1], 0.22558999999999996[0]
[RAC1].istate = 0.80156[1], 0.19843999999999995[0]
[MYC].istate = 0.37408[1], 0.62592[0]
[YAP1].istate = 0.64809[1], 0.35190999999999995[0]
[EGF].istate = 0.35194[1], 0.6480600000000001[0]
[ERBB2].istate = 0.61113[1], 0.38887000000000005[0]
[AKT1].istate = 0.32355[1], 0.67645[0]
[EPHA2].istate = 0.24077[1], 0.75923[0]
[CDC42BPA].istate = 0.59126[1], 0.40874[0]
[EGFR].istate = 0.74141[1], 0.25859[0]
[PAK1].istate = 0.45616[1], 0.54384[0]
[LATS2].istate = 0.54216[1], 0.45784[0]
[EIF4E].istate = 0.49158[1], 0.50842[0]
[PRKCA].istate = 0.47765[1], 0.52235[0]
[DEPTOR].istate = 0.35209[1], 0.64791[0]
[BRAF].istate = 0.69943[1], 0.30057[0]
[NRG2].istate = 0.53749[1], 0.46251[0]
[SHC1].istate = 0.45398[1], 0.54602[0]
[PRKCB].istate = 0.34681[1], 0.6531899999999999[0]
[CTNNB1].istate = 0.44436[1], 0.55564[0]
[MAP2K1].istate = 0.59273[1], 0.40727[0]
[NRG4].istate = 0.41608[1], 0.58392[0]
[TACR3].istate = 0.27411[1], 0.7258899999999999[0]
[CDK1].istate = 0.6858[1], 0.31420000000000003[0]
[BCL2L1].istate = 0.3655[1], 0.6345000000000001[0]
[BCL2].istate = 0.44565[1], 0.55435[0]
[PTEN].istate = 0.38806[1], 0.6119399999999999[0]
[CFL1].istate = 0.84445[1], 0.15554999999999997[0]
[YES1].istate = 0.70629[1], 0.29371[0]
[JUN].istate = 0.37918[1], 0.6208199999999999[0]
[ERBB4].istate = 0.46969[1], 0.5303100000000001[0]
[PTPN11].istate = 0.48653[1], 0.51347[0]
[PAK2].istate = 0.46221[1], 0.53779[0]
[F2R].istate = 0.53316[1], 0.46684000000000003[0]
[LIMK2].istate = 0.10211[1], 0.89789[0]
[NRG3].istate = 0.17651[1], 0.82349[0]
[EIF4EBP1].istate = 0.64018[1], 0.35982000000000003[0]
[ARHGEF12].istate = 0.58722[1], 0.41278000000000004[0]
[SRC].istate = 0.67242[1], 0.32758[0]
[NRAS].istate = 0.84313[1], 0.15686999999999995[0]
[mTORC2].istate = 0.19769[1], 0.80231[0]
[mTORC1].istate = 0.34042[1], 0.65958[0]
[PI3K].istate = 0.38383[1], 0.61617[0]
[TSC].istate = 0.55352[1], 0.44648[0]
```
