## Supplementary Dataset 5 for "Explainable Generative AI Uncovers a Molecular Continuum in Medulloblastoma with Implications for Rare Cancer Subtyping and Treatment Equity": MB_list5_RNA_asTransition_983.cfg

```
$u_F2R=0.86209
$d_F2R=1.15997
$u_LPAR2=0.56895
$d_LPAR2=1.75762
$u_TACR3=0.1415
$d_TACR3=7.06714
$u_EGF=0.08166
$d_EGF=12.2459
$u_NRG1 = 1
$d_NRG1 = 1
$u_NRG2=37.70092
$d_NRG2=0.02652
$u_NRG3=71.35014
$d_NRG3=0.01402
$u_NRG4=90.13496
$d_NRG4=0.01109
$u_AKT1=0.05632
$d_AKT1=17.75568
$u_AKT2=9.64749
$d_AKT2=0.10365
$u_AKT3=0.2061
$d_AKT3=4.85201
$u_AMOTL2=0.04185
$d_AMOTL2=23.89486
$u_ARAF=0.58459
$d_ARAF=1.7106
$u_ARHGEF1=0.23013
$d_ARHGEF1=4.34537
$u_ARHGEF11=0.61616
$d_ARHGEF11=1.62296
$u_ARHGEF12=0.05889
$d_ARHGEF12=16.98081
$u_ARHGEF6=2.65404
$d_ARHGEF6=0.37678
$u_ATF2 = 1
$d_ATF2 = 1
$u_BAD=2.59826
$d_BAD=0.38487
$u_BCL2=3.8981
$d_BCL2=0.25654
$u_BCL2L1=2.49596
$d_BCL2L1=0.40065
$u_BRAF=2.00419
$d_BRAF=0.49895
$u_CDC42=42.27012
$d_CDC42=0.02366
$u_CDC42BPA=9.95385
$d_CDC42BPA=0.10046
$u_CDK1=0.86178
$d_CDK1=1.16039
$u_CDC25B=56.3476
$d_CDC25B=0.01775
$u_CFL1=21.74288
$d_CFL1=0.04599
$u_CFL2 = 1
$d_CFL2 = 1
$u_CREB1 = 1
$d_CREB1 = 1
$u_CTNNB1=24.97246
$d_CTNNB1=0.04004
$u_CTTN = 1
$d_CTTN = 1
$u_DEPTOR=3.9052
$d_DEPTOR=0.25607
$u_EPHA2=0.14735
$d_EPHA2=6.78656
$u_EGFR=10.14005
$d_EGFR=0.09862
$u_ERBB2=0.01853
$d_ERBB2=53.96654
$u_ERBB3=3.0943
$d_ERBB3=0.32317
$u_ERBB4=0.61534
$d_ERBB4=1.62512
$u_EIF4E=0.07046
$d_EIF4E=14.19245
$u_EIF4EBP1=0.98033
$d_EIF4EBP1=1.02006
$u_FUS=7.78234
$d_FUS=0.1285
$u_GIT1=2.97198
$d_GIT1=0.33648
$u_GNA13 = 1
$d_GNA13 = 1
$u_GRB2 = 1
$d_GRB2 = 1
$u_HRAS = 1
$d_HRAS = 1
$u_ITCH = 1
$d_ITCH = 1
$u_JUN=26.02498
$d_JUN=0.03842
$u_KRAS=1.23763
$d_KRAS=0.808
$u_LATS1=0.35243
$d_LATS1=2.83744
$u_LATS2=0.1937
$d_LATS2=5.16262
$u_LIMK1=0.14338
$d_LIMK1=6.97447
$u_LIMK2=1.07264
$d_LIMK2=0.93228
$u_MAP2K1=7.36716
$d_MAP2K1=0.13574
$u_MAP2K2=0.28795
$d_MAP2K2=3.47283
$u_MAPK1 = 1
$d_MAPK1 = 1
$u_MAPK3 = 1
$d_MAPK3 = 1
$u_MYC=0.69413
$d_MYC=1.44065
$u_MP = 1
$d_MP = 1
$u_NFE2L2=0.08741
$d_NFE2L2=11.44034
$u_NR4A3=0.20761
$d_NR4A3=4.81672
$u_NRAS=0.53653
$d_NRAS=1.86383
$u_PAK1=57.38357
$d_PAK1=0.01743
$u_PAK2=0.04598
$d_PAK2=21.74859
$u_PAK3=1.15816
$d_PAK3=0.86344
$u_PAK4 = 1
$d_PAK4 = 1
$u_PDPK1 = 1
$d_PDPK1 = 1
$u_PI3K=0.18206
$d_PI3K=5.49269
$u_PLCG1=0.02255
$d_PLCG1=44.3459
$u_PPP1R12A = 1
$d_PPP1R12A = 1
$u_PPP1R12B=5.95182
$d_PPP1R12B=0.16802
$u_PRKACA = 1
$d_PRKACA = 1
$u_PRKCA=78.50855
$d_PRKCA=0.01274
$u_PRKCB=23.49616
$d_PRKCB=0.04256
$u_PRKCG=0.12915
$d_PRKCG=7.74293
$u_PRKCZ=61.25819
$d_PRKCZ=0.01632
$u_PTEN=0.18912
$d_PTEN=5.28765
$u_PTK2B=98.54505
$d_PTK2B=0.01015
$u_PTPN11=1.00094
$d_PTPN11=0.99906
$u_RAC1=0.36843
$d_RAC1=2.71422
$u_RAF1 = 1
$d_RAF1 = 1
$u_RHEB=0.65141
$d_RHEB=1.53513
$u_RHOA = 1
$d_RHOA = 1
$u_ROCK1=0.54932
$d_ROCK1=1.82043
$u_ROCK2=6.7859
$d_ROCK2=0.14736
$u_RPS6KA1=17.40337
$d_RPS6KA1=0.05746
$u_SHC1=9.68792
$d_SHC1=0.10322
$u_SIRT1=0.0921
$d_SIRT1=10.85776
$u_SNAI1=0.47753
$d_SNAI1=2.09411
$u_SPART=0.04666
$d_SPART=21.43163
$u_SOS1 = 1
$d_SOS1 = 1
$u_SRC=0.03089
$d_SRC=32.37294
$u_STMN1 = 1
$d_STMN1 = 1
$u_SYN1=51.99431
$d_SYN1=0.01923
$u_TSC=0.59483
$d_TSC=1.68115
$u_TTL=1.0613
$d_TTL=0.94224
$u_WWTR1=1.25186
$d_WWTR1=0.79881
$u_WWP1=2.21905
$d_WWP1=0.45064
$u_YES1=0.29059
$d_YES1=3.44127
$u_YAP1=1.85324
$d_YAP1=0.5396
$u_mTORC2=0.30042
$d_mTORC2=3.32867
$u_mTORC1=0.30042
$d_mTORC1=3.32867
$u_FOXO = 1
$d_FOXO = 1
$u_Tubulin = 1
$d_Tubulin = 1
$u_Microtubule_polimerization = 1
$d_Microtubule_polimerization = 1
$u_Neuron_migration = 1
$d_Neuron_migration = 1
$u_Actin_cytoskeleton_reorganization = 1
$d_Actin_cytoskeleton_reorganization = 1
$u_Cell_migration = 1
$d_Cell_migration = 1
$u_F_actin_dynamics = 1
$d_F_actin_dynamics = 1
$u_Protein_synthesis = 1
$d_Protein_synthesis = 1
$u_Metastasis = 1
$d_Metastasis = 1
$u_Proliferation = 1
$d_Proliferation = 1
$u_Apoptosis = 1
$d_Apoptosis = 1
[ATF2].istate = 1 [0], 0 [1]
[CFL2].istate = 1 [0], 0 [1]
[CREB1].istate = 1 [0], 0 [1]
[CTTN].istate = 1 [0], 0 [1]
[GNA13].istate = 1 [0], 0 [1]
[GRB2].istate = 1 [0], 0 [1]
[HRAS].istate = 1 [0], 0 [1]
[ITCH].istate = 1 [0], 0 [1]
[MAPK1].istate = 1 [0], 0 [1]
[MAPK3].istate = 1 [0], 0 [1]
[MP].istate = 1 [0], 0 [1]
[PAK4].istate = 1 [0], 0 [1]
[PDPK1].istate = 1 [0], 0 [1]
[PPP1R12A].istate = 1 [0], 0 [1]
[PRKACA].istate = 1 [0], 0 [1]
[RAF1].istate = 1 [0], 0 [1]
[RHOA].istate = 1 [0], 0 [1]
[SOS1].istate = 1 [0], 0 [1]
[STMN1].istate = 1 [0], 0 [1]
[FOXO].istate = 1 [0], 0 [1]
[Tubulin].istate = 1 [0], 0 [1]
[Microtubule_polimerization].istate = 1 [0], 0 [1]
[Neuron_migration].istate = 1 [0], 0 [1]
[Actin_cytoskeleton_reorganization].istate = 1 [0], 0 [1]
[Cell_migration].istate = 1 [0], 0 [1]
[F_actin_dynamics].istate = 1 [0], 0 [1]
[Protein_synthesis].istate = 1 [0], 0 [1]
[Metastasis].istate = 1 [0], 0 [1]
[Proliferation].istate = 1 [0], 0 [1]
[Apoptosis].istate = 1 [0], 0 [1]
discrete_time = 0
use_physrandgen = FALSE
seed_pseudorandom = 100
sample_count = 10000
max_time = 60
time_tick = 0.1
thread_count = 1
statdist_traj_count = 100
statdist_cluster_threshold = 1
display_traj = 0
statdist_similarity_cache_max_size = 20000
F2R.is_internal = TRUE
LPAR2.is_internal = TRUE
TACR3.is_internal = TRUE
EGF.is_internal = TRUE
NRG1.is_internal = TRUE
NRG2.is_internal = TRUE
NRG3.is_internal = TRUE
NRG4.is_internal = TRUE
AKT1.is_internal = TRUE
AKT2.is_internal = TRUE
AKT3.is_internal = TRUE
AMOTL2.is_internal = TRUE
ARAF.is_internal = TRUE
ARHGEF1.is_internal = TRUE
ARHGEF11.is_internal = TRUE
ARHGEF12.is_internal = TRUE
ARHGEF6.is_internal = TRUE
ATF2.is_internal = TRUE
BAD.is_internal = TRUE
BCL2.is_internal = TRUE
BCL2L1.is_internal = TRUE
BRAF.is_internal = TRUE
CDC42.is_internal = TRUE
CDC42BPA.is_internal = TRUE
CDK1.is_internal = TRUE
CDC25B.is_internal = TRUE
CFL1.is_internal = TRUE
CFL2.is_internal = TRUE
CREB1.is_internal = TRUE
CTNNB1.is_internal = TRUE
CTTN.is_internal = TRUE
DEPTOR.is_internal = TRUE
EPHA2.is_internal = TRUE
EGFR.is_internal = TRUE
ERBB2.is_internal = TRUE
ERBB3.is_internal = TRUE
ERBB4.is_internal = TRUE
EIF4E.is_internal = TRUE
EIF4EBP1.is_internal = TRUE
FUS.is_internal = TRUE
GIT1.is_internal = TRUE
GNA13.is_internal = TRUE
GRB2.is_internal = TRUE
HRAS.is_internal = TRUE
ITCH.is_internal = TRUE
JUN.is_internal = TRUE
KRAS.is_internal = TRUE
LATS1.is_internal = TRUE
LATS2.is_internal = TRUE
LIMK1.is_internal = TRUE
LIMK2.is_internal = TRUE
MAP2K1.is_internal = TRUE
MAP2K2.is_internal = TRUE
MAPK1.is_internal = TRUE
MAPK3.is_internal = TRUE
MYC.is_internal = TRUE
MP.is_internal = TRUE
NFE2L2.is_internal = TRUE
NR4A3.is_internal = TRUE
NRAS.is_internal = TRUE
PAK1.is_internal = FALSE
PAK2.is_internal = FALSE
PAK3.is_internal = FALSE
PAK4.is_internal = FALSE
PDPK1.is_internal = FALSE
PI3K.is_internal = TRUE
PLCG1.is_internal = FALSE
PPP1R12A.is_internal = FALSE
PPP1R12B.is_internal = FALSE
PRKACA.is_internal = FALSE
PRKCA.is_internal = FALSE
PRKCB.is_internal = FALSE
PRKCG.is_internal = FALSE
PRKCZ.is_internal = FALSE
PTEN.is_internal = FALSE
PTK2B.is_internal = TRUE
PTPN11.is_internal = TRUE
RAC1.is_internal = TRUE
RAF1.is_internal = TRUE
RHEB.is_internal = TRUE
RHOA.is_internal = TRUE
ROCK1.is_internal = TRUE
ROCK2.is_internal = TRUE
RPS6KA1.is_internal = TRUE
SHC1.is_internal = TRUE
SIRT1.is_internal = TRUE
SNAI1.is_internal = TRUE
SPART.is_internal = TRUE
SOS1.is_internal = TRUE
SRC.is_internal = TRUE
STMN1.is_internal = TRUE
SYN1.is_internal = TRUE
TSC.is_internal = TRUE
TTL.is_internal = TRUE
WWTR1.is_internal = TRUE
WWP1.is_internal = TRUE
YES1.is_internal = TRUE
YAP1.is_internal = TRUE
mTORC2.is_internal = TRUE
mTORC1.is_internal = TRUE
FOXO.is_internal = TRUE
Tubulin.is_internal = TRUE
Microtubule_polimerization.is_internal = TRUE
Neuron_migration.is_internal = TRUE
Actin_cytoskeleton_reorganization.is_internal = TRUE
Cell_migration.is_internal = TRUE
F_actin_dynamics.is_internal = TRUE
Protein_synthesis.is_internal = TRUE
Metastasis.is_internal = TRUE
Proliferation.is_internal = TRUE
Apoptosis.is_internal = TRUE
[NRG1].istate = 0.5[1], 0.5[0]
[BAD].istate = 0.60367[1], 0.39632999999999996[0]
[SYN1].istate = 0.92899[1], 0.07101000000000002[0]
[WWTR1].istate = 0.52439[1], 0.47561[0]
[LPAR2].istate = 0.43877[1], 0.56123[0]
[ERBB3].istate = 0.62264[1], 0.37736000000000003[0]
[PRKCZ].istate = 0.94679[1], 0.05320999999999998[0]
[ROCK1].istate = 0.43496[1], 0.56504[0]
[CDC42].istate = 0.90651[1], 0.09348999999999996[0]
[ARHGEF1].istate = 0.34049[1], 0.65951[0]
[PPP1R12B].istate = 0.69366[1], 0.30633999999999995[0]
[PAK3].istate = 0.51594[1], 0.48406000000000005[0]
[ARAF].istate = 0.44171[1], 0.55829[0]
[FUS].istate = 0.72278[1], 0.27722[0]
[SIRT1].istate = 0.24106[1], 0.75894[0]
[CDC25B].istate = 0.93772[1], 0.06228[0]
[AKT2].istate = 0.7461[1], 0.2539[0]
[RHEB].istate = 0.45346[1], 0.54654[0]
[LIMK1].istate = 0.28913[1], 0.71087[0]
[GIT1].istate = 0.61826[1], 0.38173999999999997[0]
[AMOTL2].istate = 0.15543[1], 0.84457[0]
[TTL].istate = 0.50646[1], 0.49354[0]
[NFE2L2].istate = 0.23539[1], 0.76461[0]
[AKT3].istate = 0.32852[1], 0.6714800000000001[0]
[RPS6KA1].istate = 0.81016[1], 0.18984[0]
[NR4A3].istate = 0.32931[1], 0.67069[0]
[PTK2B].istate = 0.99841[1], 0.0015899999999999803[0]
[WWP1].istate = 0.58654[1], 0.41346000000000005[0]
[PLCG1].istate = 0.08826[1], 0.91174[0]
[SNAI1].istate = 0.41975[1], 0.5802499999999999[0]
[PRKCG].istate = 0.27777[1], 0.7222299999999999[0]
[MAP2K2].istate = 0.36483[1], 0.63517[0]
[ARHGEF6].istate = 0.60598[1], 0.39402000000000004[0]
[LATS1].istate = 0.38677[1], 0.6132299999999999[0]
[ARHGEF11].istate = 0.44742[1], 0.5525800000000001[0]
[SPART].istate = 0.16723[1], 0.83277[0]
[KRAS].istate = 0.52315[1], 0.47685[0]
[ROCK2].istate = 0.7079[1], 0.2921[0]
[RAC1].istate = 0.39159[1], 0.60841[0]
[MYC].istate = 0.46036[1], 0.53964[0]
[YAP1].istate = 0.56698[1], 0.43301999999999996[0]
[EGF].istate = 0.22801[1], 0.77199[0]
[ERBB2].istate = 0.06697[1], 0.93303[0]
[AKT1].istate = 0.18766[1], 0.8123400000000001[0]
[EPHA2].istate = 0.29209[1], 0.70791[0]
[CDC42BPA].istate = 0.7495[1], 0.25049999999999994[0]
[EGFR].istate = 0.75151[1], 0.24849[0]
[PAK1].istate = 0.9397[1], 0.06030000000000002[0]
[LATS2].istate = 0.32178[1], 0.67822[0]
[EIF4E].istate = 0.21198[1], 0.7880199999999999[0]
[PRKCA].istate = 0.97373[1], 0.026270000000000016[0]
[DEPTOR].istate = 0.64791[1], 0.35209[0]
[BRAF].istate = 0.57548[1], 0.42452[0]
[NRG2].istate = 0.89409[1], 0.10590999999999995[0]
[SHC1].istate = 0.74656[1], 0.25344[0]
[PRKCB].istate = 0.84275[1], 0.15725[0]
[CTNNB1].istate = 0.84937[1], 0.15063000000000004[0]
[MAP2K1].istate = 0.71683[1], 0.28317000000000003[0]
[NRG4].istate = 0.98872[1], 0.011279999999999957[0]
[TACR3].istate = 0.28769[1], 0.71231[0]
[CDK1].istate = 0.48385[1], 0.51615[0]
[BCL2L1].istate = 0.59931[1], 0.40069[0]
[BCL2].istate = 0.64771[1], 0.35229[0]
[PTEN].istate = 0.31918[1], 0.68082[0]
[CFL1].istate = 0.83433[1], 0.16566999999999998[0]
[YES1].istate = 0.36582[1], 0.63418[0]
[JUN].istate = 0.85385[1], 0.14615[0]
[ERBB4].istate = 0.44728[1], 0.55272[0]
[PTPN11].istate = 0.5001[1], 0.4999[0]
[PAK2].istate = 0.16565[1], 0.83435[0]
[F2R].istate = 0.48389[1], 0.5161100000000001[0]
[LIMK2].istate = 0.50761[1], 0.49239[0]
[NRG3].istate = 0.96335[1], 0.03664999999999996[0]
[EIF4EBP1].istate = 0.49784[1], 0.5021599999999999[0]
[ARHGEF12].istate = 0.19251[1], 0.80749[0]
[SRC].istate = 0.12244[1], 0.87756[0]
[NRAS].istate = 0.4324[1], 0.5676[0]
[mTORC2].istate = 0.36943[1], 0.6305700000000001[0]
[mTORC1].istate = 0.36943[1], 0.6305700000000001[0]
[PI3K].istate = 0.31506[1], 0.68494[0]
[TSC].istate = 0.4436[1], 0.5564[0]
```
