## Supplementary Dataset 5 for "Explainable Generative AI Uncovers a Molecular Continuum in Medulloblastoma with Implications for Rare Cancer Subtyping and Treatment Equity": MB_list5_RNA_asTransition_991.cfg

```
$u_F2R=0.62498
$d_F2R=1.60005
$u_LPAR2=7.43862
$d_LPAR2=0.13443
$u_TACR3=0.36275
$d_TACR3=2.75672
$u_EGF=55.7674
$d_EGF=0.01793
$u_NRG1 = 1
$d_NRG1 = 1
$u_NRG2=0.33895
$d_NRG2=2.95029
$u_NRG3=0.72443
$d_NRG3=1.3804
$u_NRG4=0.34415
$d_NRG4=2.90571
$u_AKT1=3.76674
$d_AKT1=0.26548
$u_AKT2=3.04241
$d_AKT2=0.32869
$u_AKT3=0.27663
$d_AKT3=3.61494
$u_AMOTL2=0.34727
$d_AMOTL2=2.8796
$u_ARAF=18.74324
$d_ARAF=0.05335
$u_ARHGEF1=1.26773
$d_ARHGEF1=0.78881
$u_ARHGEF11=4.67117
$d_ARHGEF11=0.21408
$u_ARHGEF12=0.07257
$d_ARHGEF12=13.7798
$u_ARHGEF6=0.05234
$d_ARHGEF6=19.10585
$u_ATF2 = 1
$d_ATF2 = 1
$u_BAD=0.22539
$d_BAD=4.43675
$u_BCL2=1.47295
$d_BCL2=0.67891
$u_BCL2L1=0.88119
$d_BCL2L1=1.13483
$u_BRAF=0.25886
$d_BRAF=3.86309
$u_CDC42=2.64669
$d_CDC42=0.37783
$u_CDC42BPA=0.02596
$d_CDC42BPA=38.5208
$u_CDK1=0.13673
$d_CDK1=7.31368
$u_CDC25B=0.45823
$d_CDC25B=2.18231
$u_CFL1=0.04178
$d_CFL1=23.9349
$u_CFL2 = 1
$d_CFL2 = 1
$u_CREB1 = 1
$d_CREB1 = 1
$u_CTNNB1=0.07019
$d_CTNNB1=14.24704
$u_CTTN = 1
$d_CTTN = 1
$u_DEPTOR=26.36309
$d_DEPTOR=0.03793
$u_EPHA2=0.67536
$d_EPHA2=1.48069
$u_EGFR=0.21867
$d_EGFR=4.5731
$u_ERBB2=5.67202
$d_ERBB2=0.1763
$u_ERBB3=0.04873
$d_ERBB3=20.52124
$u_ERBB4=0.08479
$d_ERBB4=11.79384
$u_EIF4E=0.12473
$d_EIF4E=8.01732
$u_EIF4EBP1=2.44626
$d_EIF4EBP1=0.40879
$u_FUS=0.40605
$d_FUS=2.46275
$u_GIT1=0.51126
$d_GIT1=1.95595
$u_GNA13 = 1
$d_GNA13 = 1
$u_GRB2 = 1
$d_GRB2 = 1
$u_HRAS = 1
$d_HRAS = 1
$u_ITCH = 1
$d_ITCH = 1
$u_JUN=0.32927
$d_JUN=3.03702
$u_KRAS=0.11828
$d_KRAS=8.45451
$u_LATS1=0.17859
$d_LATS1=5.59942
$u_LATS2=13.92127
$d_LATS2=0.07183
$u_LIMK1=0.11311
$d_LIMK1=8.84095
$u_LIMK2=0.24915
$d_LIMK2=4.01365
$u_MAP2K1=0.31815
$d_MAP2K1=3.14317
$u_MAP2K2=8.41115
$d_MAP2K2=0.11889
$u_MAPK1 = 1
$d_MAPK1 = 1
$u_MAPK3 = 1
$d_MAPK3 = 1
$u_MYC=30.94463
$d_MYC=0.03232
$u_MP = 1
$d_MP = 1
$u_NFE2L2=11.3297
$d_NFE2L2=0.08826
$u_NR4A3=41.55039
$d_NR4A3=0.02407
$u_NRAS=0.86861
$d_NRAS=1.15126
$u_PAK1=0.10063
$d_PAK1=9.93739
$u_PAK2=0.10398
$d_PAK2=9.61723
$u_PAK3=0.28181
$d_PAK3=3.54849
$u_PAK4 = 1
$d_PAK4 = 1
$u_PDPK1 = 1
$d_PDPK1 = 1
$u_PI3K=0.05762
$d_PI3K=17.35509
$u_PLCG1=27.89869
$d_PLCG1=0.03584
$u_PPP1R12A = 1
$d_PPP1R12A = 1
$u_PPP1R12B=1.55566
$d_PPP1R12B=0.64281
$u_PRKACA = 1
$d_PRKACA = 1
$u_PRKCA=0.23847
$d_PRKCA=4.1934
$u_PRKCB=1.24559
$d_PRKCB=0.80283
$u_PRKCG=0.58239
$d_PRKCG=1.71706
$u_PRKCZ=0.45359
$d_PRKCZ=2.20463
$u_PTEN=0.10944
$d_PTEN=9.13743
$u_PTK2B=14.45373
$d_PTK2B=0.06919
$u_PTPN11=0.02225
$d_PTPN11=44.94382
$u_RAC1=0.73778
$d_RAC1=1.35542
$u_RAF1 = 1
$d_RAF1 = 1
$u_RHEB=3.38931
$d_RHEB=0.29505
$u_RHOA = 1
$d_RHOA = 1
$u_ROCK1=0.34743
$d_ROCK1=2.87828
$u_ROCK2=0.17947
$d_ROCK2=5.57196
$u_RPS6KA1=0.60982
$d_RPS6KA1=1.63983
$u_SHC1=0.70496
$d_SHC1=1.41852
$u_SIRT1=0.1597
$d_SIRT1=6.26174
$u_SNAI1=11.31419
$d_SNAI1=0.08838
$u_SPART=0.81238
$d_SPART=1.23095
$u_SOS1 = 1
$d_SOS1 = 1
$u_SRC=3.48259
$d_SRC=0.28714
$u_STMN1 = 1
$d_STMN1 = 1
$u_SYN1=0.13302
$d_SYN1=7.51767
$u_TSC=1.54021
$d_TSC=0.64926
$u_TTL=0.30258
$d_TTL=3.30491
$u_WWTR1=0.3772
$d_WWTR1=2.65111
$u_WWP1=5.21192
$d_WWP1=0.19187
$u_YES1=0.01738
$d_YES1=57.5374
$u_YAP1=5.99153
$d_YAP1=0.1669
$u_mTORC2=0.02075
$d_mTORC2=48.19277
$u_mTORC1=0.46786
$d_mTORC1=2.13739
$u_FOXO = 1
$d_FOXO = 1
$u_Tubulin = 1
$d_Tubulin = 1
$u_Microtubule_polimerization = 1
$d_Microtubule_polimerization = 1
$u_Neuron_migration = 1
$d_Neuron_migration = 1
$u_Actin_cytoskeleton_reorganization = 1
$d_Actin_cytoskeleton_reorganization = 1
$u_Cell_migration = 1
$d_Cell_migration = 1
$u_F_actin_dynamics = 1
$d_F_actin_dynamics = 1
$u_Protein_synthesis = 1
$d_Protein_synthesis = 1
$u_Metastasis = 1
$d_Metastasis = 1
$u_Proliferation = 1
$d_Proliferation = 1
$u_Apoptosis = 1
$d_Apoptosis = 1
[ATF2].istate = 1 [0], 0 [1]
[CFL2].istate = 1 [0], 0 [1]
[CREB1].istate = 1 [0], 0 [1]
[CTTN].istate = 1 [0], 0 [1]
[GNA13].istate = 1 [0], 0 [1]
[GRB2].istate = 1 [0], 0 [1]
[HRAS].istate = 1 [0], 0 [1]
[ITCH].istate = 1 [0], 0 [1]
[MAPK1].istate = 1 [0], 0 [1]
[MAPK3].istate = 1 [0], 0 [1]
[MP].istate = 1 [0], 0 [1]
[PAK4].istate = 1 [0], 0 [1]
[PDPK1].istate = 1 [0], 0 [1]
[PPP1R12A].istate = 1 [0], 0 [1]
[PRKACA].istate = 1 [0], 0 [1]
[RAF1].istate = 1 [0], 0 [1]
[RHOA].istate = 1 [0], 0 [1]
[SOS1].istate = 1 [0], 0 [1]
[STMN1].istate = 1 [0], 0 [1]
[FOXO].istate = 1 [0], 0 [1]
[Tubulin].istate = 1 [0], 0 [1]
[Microtubule_polimerization].istate = 1 [0], 0 [1]
[Neuron_migration].istate = 1 [0], 0 [1]
[Actin_cytoskeleton_reorganization].istate = 1 [0], 0 [1]
[Cell_migration].istate = 1 [0], 0 [1]
[F_actin_dynamics].istate = 1 [0], 0 [1]
[Protein_synthesis].istate = 1 [0], 0 [1]
[Metastasis].istate = 1 [0], 0 [1]
[Proliferation].istate = 1 [0], 0 [1]
[Apoptosis].istate = 1 [0], 0 [1]
discrete_time = 0
use_physrandgen = FALSE
seed_pseudorandom = 100
sample_count = 10000
max_time = 60
time_tick = 0.1
thread_count = 1
statdist_traj_count = 100
statdist_cluster_threshold = 1
display_traj = 0
statdist_similarity_cache_max_size = 20000
F2R.is_internal = TRUE
LPAR2.is_internal = TRUE
TACR3.is_internal = TRUE
EGF.is_internal = TRUE
NRG1.is_internal = TRUE
NRG2.is_internal = TRUE
NRG3.is_internal = TRUE
NRG4.is_internal = TRUE
AKT1.is_internal = TRUE
AKT2.is_internal = TRUE
AKT3.is_internal = TRUE
AMOTL2.is_internal = TRUE
ARAF.is_internal = TRUE
ARHGEF1.is_internal = TRUE
ARHGEF11.is_internal = TRUE
ARHGEF12.is_internal = TRUE
ARHGEF6.is_internal = TRUE
ATF2.is_internal = TRUE
BAD.is_internal = TRUE
BCL2.is_internal = TRUE
BCL2L1.is_internal = TRUE
BRAF.is_internal = TRUE
CDC42.is_internal = TRUE
CDC42BPA.is_internal = TRUE
CDK1.is_internal = TRUE
CDC25B.is_internal = TRUE
CFL1.is_internal = TRUE
CFL2.is_internal = TRUE
CREB1.is_internal = TRUE
CTNNB1.is_internal = TRUE
CTTN.is_internal = TRUE
DEPTOR.is_internal = TRUE
EPHA2.is_internal = TRUE
EGFR.is_internal = TRUE
ERBB2.is_internal = TRUE
ERBB3.is_internal = TRUE
ERBB4.is_internal = TRUE
EIF4E.is_internal = TRUE
EIF4EBP1.is_internal = TRUE
FUS.is_internal = TRUE
GIT1.is_internal = TRUE
GNA13.is_internal = TRUE
GRB2.is_internal = TRUE
HRAS.is_internal = TRUE
ITCH.is_internal = TRUE
JUN.is_internal = TRUE
KRAS.is_internal = TRUE
LATS1.is_internal = TRUE
LATS2.is_internal = TRUE
LIMK1.is_internal = TRUE
LIMK2.is_internal = TRUE
MAP2K1.is_internal = TRUE
MAP2K2.is_internal = TRUE
MAPK1.is_internal = TRUE
MAPK3.is_internal = TRUE
MYC.is_internal = TRUE
MP.is_internal = TRUE
NFE2L2.is_internal = TRUE
NR4A3.is_internal = TRUE
NRAS.is_internal = TRUE
PAK1.is_internal = FALSE
PAK2.is_internal = FALSE
PAK3.is_internal = FALSE
PAK4.is_internal = FALSE
PDPK1.is_internal = FALSE
PI3K.is_internal = TRUE
PLCG1.is_internal = FALSE
PPP1R12A.is_internal = FALSE
PPP1R12B.is_internal = FALSE
PRKACA.is_internal = FALSE
PRKCA.is_internal = FALSE
PRKCB.is_internal = FALSE
PRKCG.is_internal = FALSE
PRKCZ.is_internal = FALSE
PTEN.is_internal = FALSE
PTK2B.is_internal = TRUE
PTPN11.is_internal = TRUE
RAC1.is_internal = TRUE
RAF1.is_internal = TRUE
RHEB.is_internal = TRUE
RHOA.is_internal = TRUE
ROCK1.is_internal = TRUE
ROCK2.is_internal = TRUE
RPS6KA1.is_internal = TRUE
SHC1.is_internal = TRUE
SIRT1.is_internal = TRUE
SNAI1.is_internal = TRUE
SPART.is_internal = TRUE
SOS1.is_internal = TRUE
SRC.is_internal = TRUE
STMN1.is_internal = TRUE
SYN1.is_internal = TRUE
TSC.is_internal = TRUE
TTL.is_internal = TRUE
WWTR1.is_internal = TRUE
WWP1.is_internal = TRUE
YES1.is_internal = TRUE
YAP1.is_internal = TRUE
mTORC2.is_internal = TRUE
mTORC1.is_internal = TRUE
FOXO.is_internal = TRUE
Tubulin.is_internal = TRUE
Microtubule_polimerization.is_internal = TRUE
Neuron_migration.is_internal = TRUE
Actin_cytoskeleton_reorganization.is_internal = TRUE
Cell_migration.is_internal = TRUE
F_actin_dynamics.is_internal = TRUE
Protein_synthesis.is_internal = TRUE
Metastasis.is_internal = TRUE
Proliferation.is_internal = TRUE
Apoptosis.is_internal = TRUE
[NRG1].istate = 0.5[1], 0.5[0]
[BAD].istate = 0.33823[1], 0.66177[0]
[SYN1].istate = 0.28098[1], 0.71902[0]
[WWTR1].istate = 0.39414[1], 0.6058600000000001[0]
[LPAR2].istate = 0.71787[1], 0.28213[0]
[ERBB3].istate = 0.17195[1], 0.82805[0]
[PRKCZ].istate = 0.41417[1], 0.5858300000000001[0]
[ROCK1].istate = 0.38522[1], 0.61478[0]
[CDC42].istate = 0.60568[1], 0.39432[0]
[ARHGEF1].istate = 0.52576[1], 0.47424[0]
[PPP1R12B].istate = 0.54798[1], 0.45202[0]
[PAK3].istate = 0.36249[1], 0.63751[0]
[ARAF].istate = 0.81821[1], 0.18179[0]
[FUS].istate = 0.40214[1], 0.5978600000000001[0]
[SIRT1].istate = 0.30083[1], 0.6991700000000001[0]
[CDC25B].istate = 0.41527[1], 0.58473[0]
[AKT2].istate = 0.6208[1], 0.3792[0]
[RHEB].istate = 0.63253[1], 0.36746999999999996[0]
[LIMK1].istate = 0.26338[1], 0.73662[0]
[GIT1].istate = 0.42716[1], 0.57284[0]
[AMOTL2].istate = 0.38517[1], 0.61483[0]
[TTL].istate = 0.37021[1], 0.6297900000000001[0]
[NFE2L2].istate = 0.76355[1], 0.23645000000000005[0]
[AKT3].istate = 0.36047[1], 0.6395299999999999[0]
[RPS6KA1].istate = 0.4463[1], 0.5537000000000001[0]
[NR4A3].istate = 0.90464[1], 0.09536[0]
[PTK2B].istate = 0.78999[1], 0.21001000000000003[0]
[WWP1].istate = 0.67925[1], 0.32075[0]
[PLCG1].istate = 0.8614[1], 0.13859999999999995[0]
[SNAI1].istate = 0.76341[1], 0.23658999999999997[0]
[PRKCG].istate = 0.4413[1], 0.5587[0]
[MAP2K2].istate = 0.73121[1], 0.26879[0]
[ARHGEF6].istate = 0.17971[1], 0.82029[0]
[LATS1].istate = 0.31296[1], 0.68704[0]
[ARHGEF11].istate = 0.66736[1], 0.33264000000000005[0]
[SPART].istate = 0.47744[1], 0.52256[0]
[KRAS].istate = 0.26823[1], 0.73177[0]
[ROCK2].istate = 0.3135[1], 0.6865[0]
[RAC1].istate = 0.46698[1], 0.53302[0]
[MYC].istate = 0.87265[1], 0.12734999999999996[0]
[YAP1].istate = 0.69438[1], 0.30562[0]
[EGF].istate = 0.9366[1], 0.06340000000000001[0]
[ERBB2].istate = 0.68843[1], 0.31157[0]
[AKT1].istate = 0.64399[1], 0.35601000000000005[0]
[EPHA2].istate = 0.45738[1], 0.54262[0]
[CDC42BPA].istate = 0.10358[1], 0.89642[0]
[EGFR].istate = 0.33495[1], 0.6650499999999999[0]
[PAK1].istate = 0.25068[1], 0.74932[0]
[LATS2].istate = 0.78592[1], 0.21408000000000005[0]
[EIF4E].istate = 0.27399[1], 0.72601[0]
[PRKCA].istate = 0.34436[1], 0.65564[0]
[DEPTOR].istate = 0.85525[1], 0.14475000000000005[0]
[BRAF].istate = 0.35327[1], 0.64673[0]
[NRG2].istate = 0.38253[1], 0.61747[0]
[SHC1].istate = 0.46204[1], 0.53796[0]
[PRKCB].istate = 0.52384[1], 0.47616[0]
[CTNNB1].istate = 0.21157[1], 0.78843[0]
[MAP2K1].istate = 0.37566[1], 0.62434[0]
[NRG4].istate = 0.38419[1], 0.61581[0]
[TACR3].istate = 0.3899[1], 0.6101[0]
[CDK1].istate = 0.28396[1], 0.71604[0]
[BCL2L1].istate = 0.48627[1], 0.51373[0]
[BCL2].istate = 0.54205[1], 0.45794999999999997[0]
[PTEN].istate = 0.25979[1], 0.74021[0]
[CFL1].istate = 0.15524[1], 0.84476[0]
[YES1].istate = 0.06001[1], 0.93999[0]
[JUN].istate = 0.37939[1], 0.62061[0]
[ERBB4].istate = 0.23209[1], 0.76791[0]
[PTPN11].istate = 0.08684[1], 0.91316[0]
[PAK2].istate = 0.25424[1], 0.74576[0]
[F2R].istate = 0.44897[1], 0.55103[0]
[LIMK2].istate = 0.34912[1], 0.65088[0]
[NRG3].istate = 0.465[1], 0.5349999999999999[0]
[EIF4EBP1].istate = 0.59713[1], 0.40286999999999995[0]
[ARHGEF12].istate = 0.2152[1], 0.7847999999999999[0]
[SRC].istate = 0.63548[1], 0.36451999999999996[0]
[NRAS].istate = 0.48471[1], 0.51529[0]
[mTORC2].istate = 0.07926[1], 0.92074[0]
[mTORC1].istate = 0.41753[1], 0.58247[0]
[PI3K].istate = 0.19014[1], 0.80986[0]
[TSC].istate = 0.5469[1], 0.45309999999999995[0]
```
