## Supplementary Dataset 5 for "Explainable Generative AI Uncovers a Molecular Continuum in Medulloblastoma with Implications for Rare Cancer Subtyping and Treatment Equity": MB_list5_RNA_asTransition_998.cfg

```
$u_F2R=0.28703
$d_F2R=3.48396
$u_LPAR2=0.07556
$d_LPAR2=13.23452
$u_TACR3=0.05205
$d_TACR3=19.2123
$u_EGF=0.09932
$d_EGF=10.06847
$u_NRG1 = 1
$d_NRG1 = 1
$u_NRG2=1.84953
$d_NRG2=0.54068
$u_NRG3=0.35016
$d_NRG3=2.85584
$u_NRG4=0.22843
$d_NRG4=4.37771
$u_AKT1=2.70975
$d_AKT1=0.36904
$u_AKT2=0.24356
$d_AKT2=4.10576
$u_AKT3=30.52668
$d_AKT3=0.03276
$u_AMOTL2=0.10693
$d_AMOTL2=9.35191
$u_ARAF=0.03991
$d_ARAF=25.05638
$u_ARHGEF1=0.01602
$d_ARHGEF1=62.42197
$u_ARHGEF11=0.56512
$d_ARHGEF11=1.76954
$u_ARHGEF12=21.0267
$d_ARHGEF12=0.04756
$u_ARHGEF6=0.13358
$d_ARHGEF6=7.48615
$u_ATF2 = 1
$d_ATF2 = 1
$u_BAD=10.04758
$d_BAD=0.09953
$u_BCL2=0.11526
$d_BCL2=8.67604
$u_BCL2L1=0.08133
$d_BCL2L1=12.29559
$u_BRAF=8.14853
$d_BRAF=0.12272
$u_CDC42=11.32479
$d_CDC42=0.0883
$u_CDC42BPA=0.09277
$d_CDC42BPA=10.77935
$u_CDK1=23.66347
$d_CDK1=0.04226
$u_CDC25B=0.75285
$d_CDC25B=1.32829
$u_CFL1=6.63868
$d_CFL1=0.15063
$u_CFL2 = 1
$d_CFL2 = 1
$u_CREB1 = 1
$d_CREB1 = 1
$u_CTNNB1=7.48732
$d_CTNNB1=0.13356
$u_CTTN = 1
$d_CTTN = 1
$u_DEPTOR=3.20957
$d_DEPTOR=0.31157
$u_EPHA2=0.16139
$d_EPHA2=6.19617
$u_EGFR=0.08452
$d_EGFR=11.83152
$u_ERBB2=0.34384
$d_ERBB2=2.90833
$u_ERBB3=0.07589
$d_ERBB3=13.17697
$u_ERBB4=0.11683
$d_ERBB4=8.55945
$u_EIF4E=0.73009
$d_EIF4E=1.36969
$u_EIF4EBP1=0.14146
$d_EIF4EBP1=7.06914
$u_FUS=3.16155
$d_FUS=0.3163
$u_GIT1=0.14131
$d_GIT1=7.07664
$u_GNA13 = 1
$d_GNA13 = 1
$u_GRB2 = 1
$d_GRB2 = 1
$u_HRAS = 1
$d_HRAS = 1
$u_ITCH = 1
$d_ITCH = 1
$u_JUN=0.01339
$d_JUN=74.6826
$u_KRAS=17.45116
$d_KRAS=0.0573
$u_LATS1=1.3081
$d_LATS1=0.76447
$u_LATS2=35.35491
$d_LATS2=0.02828
$u_LIMK1=0.0378
$d_LIMK1=26.45503
$u_LIMK2=0.07954
$d_LIMK2=12.57229
$u_MAP2K1=36.40085
$d_MAP2K1=0.02747
$u_MAP2K2=0.05101
$d_MAP2K2=19.604
$u_MAPK1 = 1
$d_MAPK1 = 1
$u_MAPK3 = 1
$d_MAPK3 = 1
$u_MYC=0.05742
$d_MYC=17.41553
$u_MP = 1
$d_MP = 1
$u_NFE2L2=24.12578
$d_NFE2L2=0.04145
$u_NR4A3=0.11456
$d_NR4A3=8.72905
$u_NRAS=15.44835
$d_NRAS=0.06473
$u_PAK1=2.64199
$d_PAK1=0.3785
$u_PAK2=4.50072
$d_PAK2=0.22219
$u_PAK3=0.57925
$d_PAK3=1.72637
$u_PAK4 = 1
$d_PAK4 = 1
$u_PDPK1 = 1
$d_PDPK1 = 1
$u_PI3K=0.46456
$d_PI3K=2.15257
$u_PLCG1=0.04822
$d_PLCG1=20.73828
$u_PPP1R12A = 1
$d_PPP1R12A = 1
$u_PPP1R12B=2.97207
$d_PPP1R12B=0.33647
$u_PRKACA = 1
$d_PRKACA = 1
$u_PRKCA=0.06201
$d_PRKCA=16.12643
$u_PRKCB=0.03114
$d_PRKCB=32.11304
$u_PRKCG=7.45395
$d_PRKCG=0.13416
$u_PRKCZ=22.05102
$d_PRKCZ=0.04535
$u_PTEN=0.71992
$d_PTEN=1.38904
$u_PTK2B=0.22066
$d_PTK2B=4.53186
$u_PTPN11=4.71929
$d_PTPN11=0.2119
$u_RAC1=0.67948
$d_RAC1=1.47171
$u_RAF1 = 1
$d_RAF1 = 1
$u_RHEB=22.51385
$d_RHEB=0.04442
$u_RHOA = 1
$d_RHOA = 1
$u_ROCK1=6.75717
$d_ROCK1=0.14799
$u_ROCK2=25.04816
$d_ROCK2=0.03992
$u_RPS6KA1=1.23587
$d_RPS6KA1=0.80915
$u_SHC1=4.31462
$d_SHC1=0.23177
$u_SIRT1=4.34773
$d_SIRT1=0.23001
$u_SNAI1=0.09045
$d_SNAI1=11.05583
$u_SPART=19.19008
$d_SPART=0.05211
$u_SOS1 = 1
$d_SOS1 = 1
$u_SRC=0.18544
$d_SRC=5.39258
$u_STMN1 = 1
$d_STMN1 = 1
$u_SYN1=5.68793
$d_SYN1=0.17581
$u_TSC=0.04358
$d_TSC=22.94631
$u_TTL=0.33572
$d_TTL=2.97867
$u_WWTR1=0.0503
$d_WWTR1=19.88072
$u_WWP1=10.82579
$d_WWP1=0.09237
$u_YES1=0.17402
$d_YES1=5.74647
$u_YAP1=0.16837
$d_YAP1=5.9393
$u_mTORC2=0.88197
$d_mTORC2=1.13383
$u_mTORC1=0.1942
$d_mTORC1=5.14933
$u_FOXO = 1
$d_FOXO = 1
$u_Tubulin = 1
$d_Tubulin = 1
$u_Microtubule_polimerization = 1
$d_Microtubule_polimerization = 1
$u_Neuron_migration = 1
$d_Neuron_migration = 1
$u_Actin_cytoskeleton_reorganization = 1
$d_Actin_cytoskeleton_reorganization = 1
$u_Cell_migration = 1
$d_Cell_migration = 1
$u_F_actin_dynamics = 1
$d_F_actin_dynamics = 1
$u_Protein_synthesis = 1
$d_Protein_synthesis = 1
$u_Metastasis = 1
$d_Metastasis = 1
$u_Proliferation = 1
$d_Proliferation = 1
$u_Apoptosis = 1
$d_Apoptosis = 1
[ATF2].istate = 1 [0], 0 [1]
[CFL2].istate = 1 [0], 0 [1]
[CREB1].istate = 1 [0], 0 [1]
[CTTN].istate = 1 [0], 0 [1]
[GNA13].istate = 1 [0], 0 [1]
[GRB2].istate = 1 [0], 0 [1]
[HRAS].istate = 1 [0], 0 [1]
[ITCH].istate = 1 [0], 0 [1]
[MAPK1].istate = 1 [0], 0 [1]
[MAPK3].istate = 1 [0], 0 [1]
[MP].istate = 1 [0], 0 [1]
[PAK4].istate = 1 [0], 0 [1]
[PDPK1].istate = 1 [0], 0 [1]
[PPP1R12A].istate = 1 [0], 0 [1]
[PRKACA].istate = 1 [0], 0 [1]
[RAF1].istate = 1 [0], 0 [1]
[RHOA].istate = 1 [0], 0 [1]
[SOS1].istate = 1 [0], 0 [1]
[STMN1].istate = 1 [0], 0 [1]
[FOXO].istate = 1 [0], 0 [1]
[Tubulin].istate = 1 [0], 0 [1]
[Microtubule_polimerization].istate = 1 [0], 0 [1]
[Neuron_migration].istate = 1 [0], 0 [1]
[Actin_cytoskeleton_reorganization].istate = 1 [0], 0 [1]
[Cell_migration].istate = 1 [0], 0 [1]
[F_actin_dynamics].istate = 1 [0], 0 [1]
[Protein_synthesis].istate = 1 [0], 0 [1]
[Metastasis].istate = 1 [0], 0 [1]
[Proliferation].istate = 1 [0], 0 [1]
[Apoptosis].istate = 1 [0], 0 [1]
discrete_time = 0
use_physrandgen = FALSE
seed_pseudorandom = 100
sample_count = 10000
max_time = 60
time_tick = 0.1
thread_count = 1
statdist_traj_count = 100
statdist_cluster_threshold = 1
display_traj = 0
statdist_similarity_cache_max_size = 20000
F2R.is_internal = TRUE
LPAR2.is_internal = TRUE
TACR3.is_internal = TRUE
EGF.is_internal = TRUE
NRG1.is_internal = TRUE
NRG2.is_internal = TRUE
NRG3.is_internal = TRUE
NRG4.is_internal = TRUE
AKT1.is_internal = TRUE
AKT2.is_internal = TRUE
AKT3.is_internal = TRUE
AMOTL2.is_internal = TRUE
ARAF.is_internal = TRUE
ARHGEF1.is_internal = TRUE
ARHGEF11.is_internal = TRUE
ARHGEF12.is_internal = TRUE
ARHGEF6.is_internal = TRUE
ATF2.is_internal = TRUE
BAD.is_internal = TRUE
BCL2.is_internal = TRUE
BCL2L1.is_internal = TRUE
BRAF.is_internal = TRUE
CDC42.is_internal = TRUE
CDC42BPA.is_internal = TRUE
CDK1.is_internal = TRUE
CDC25B.is_internal = TRUE
CFL1.is_internal = TRUE
CFL2.is_internal = TRUE
CREB1.is_internal = TRUE
CTNNB1.is_internal = TRUE
CTTN.is_internal = TRUE
DEPTOR.is_internal = TRUE
EPHA2.is_internal = TRUE
EGFR.is_internal = TRUE
ERBB2.is_internal = TRUE
ERBB3.is_internal = TRUE
ERBB4.is_internal = TRUE
EIF4E.is_internal = TRUE
EIF4EBP1.is_internal = TRUE
FUS.is_internal = TRUE
GIT1.is_internal = TRUE
GNA13.is_internal = TRUE
GRB2.is_internal = TRUE
HRAS.is_internal = TRUE
ITCH.is_internal = TRUE
JUN.is_internal = TRUE
KRAS.is_internal = TRUE
LATS1.is_internal = TRUE
LATS2.is_internal = TRUE
LIMK1.is_internal = TRUE
LIMK2.is_internal = TRUE
MAP2K1.is_internal = TRUE
MAP2K2.is_internal = TRUE
MAPK1.is_internal = TRUE
MAPK3.is_internal = TRUE
MYC.is_internal = TRUE
MP.is_internal = TRUE
NFE2L2.is_internal = TRUE
NR4A3.is_internal = TRUE
NRAS.is_internal = TRUE
PAK1.is_internal = FALSE
PAK2.is_internal = FALSE
PAK3.is_internal = FALSE
PAK4.is_internal = FALSE
PDPK1.is_internal = FALSE
PI3K.is_internal = TRUE
PLCG1.is_internal = FALSE
PPP1R12A.is_internal = FALSE
PPP1R12B.is_internal = FALSE
PRKACA.is_internal = FALSE
PRKCA.is_internal = FALSE
PRKCB.is_internal = FALSE
PRKCG.is_internal = FALSE
PRKCZ.is_internal = FALSE
PTEN.is_internal = FALSE
PTK2B.is_internal = TRUE
PTPN11.is_internal = TRUE
RAC1.is_internal = TRUE
RAF1.is_internal = TRUE
RHEB.is_internal = TRUE
RHOA.is_internal = TRUE
ROCK1.is_internal = TRUE
ROCK2.is_internal = TRUE
RPS6KA1.is_internal = TRUE
SHC1.is_internal = TRUE
SIRT1.is_internal = TRUE
SNAI1.is_internal = TRUE
SPART.is_internal = TRUE
SOS1.is_internal = TRUE
SRC.is_internal = TRUE
STMN1.is_internal = TRUE
SYN1.is_internal = TRUE
TSC.is_internal = TRUE
TTL.is_internal = TRUE
WWTR1.is_internal = TRUE
WWP1.is_internal = TRUE
YES1.is_internal = TRUE
YAP1.is_internal = TRUE
mTORC2.is_internal = TRUE
mTORC1.is_internal = TRUE
FOXO.is_internal = TRUE
Tubulin.is_internal = TRUE
Microtubule_polimerization.is_internal = TRUE
Neuron_migration.is_internal = TRUE
Actin_cytoskeleton_reorganization.is_internal = TRUE
Cell_migration.is_internal = TRUE
F_actin_dynamics.is_internal = TRUE
Protein_synthesis.is_internal = TRUE
Metastasis.is_internal = TRUE
Proliferation.is_internal = TRUE
Apoptosis.is_internal = TRUE
[NRG1].istate = 0.5[1], 0.5[0]
[BAD].istate = 0.75052[1], 0.24948000000000004[0]
[SYN1].istate = 0.68874[1], 0.31126[0]
[WWTR1].istate = 0.17538[1], 0.82462[0]
[LPAR2].istate = 0.21957[1], 0.78043[0]
[ERBB3].istate = 0.22005[1], 0.77995[0]
[PRKCZ].istate = 0.83586[1], 0.16413999999999995[0]
[ROCK1].istate = 0.70744[1], 0.29256000000000004[0]
[CDC42].istate = 0.76351[1], 0.23648999999999998[0]
[ARHGEF1].istate = 0.05119[1], 0.94881[0]
[PPP1R12B].istate = 0.61826[1], 0.38173999999999997[0]
[PAK3].istate = 0.44072[1], 0.55928[0]
[ARAF].istate = 0.15028[1], 0.84972[0]
[FUS].istate = 0.62498[1], 0.37502[0]
[SIRT1].istate = 0.65957[1], 0.34043[0]
[CDC25B].istate = 0.46918[1], 0.5308200000000001[0]
[AKT2].istate = 0.34665[1], 0.65335[0]
[RHEB].istate = 0.83811[1], 0.16188999999999998[0]
[LIMK1].istate = 0.14438[1], 0.85562[0]
[GIT1].istate = 0.28755[1], 0.71245[0]
[AMOTL2].istate = 0.25728[1], 0.74272[0]
[TTL].istate = 0.3815[1], 0.6185[0]
[NFE2L2].istate = 0.84562[1], 0.15437999999999996[0]
[AKT3].istate = 0.87117[1], 0.12883[0]
[RPS6KA1].istate = 0.52299[1], 0.47701000000000005[0]
[NR4A3].istate = 0.26476[1], 0.73524[0]
[PTK2B].istate = 0.33593[1], 0.6640699999999999[0]
[WWP1].istate = 0.75861[1], 0.24139[0]
[PLCG1].istate = 0.17081[1], 0.82919[0]
[SNAI1].istate = 0.2391[1], 0.7609[0]
[PRKCG].istate = 0.7181[1], 0.28190000000000004[0]
[MAP2K2].istate = 0.17692[1], 0.82308[0]
[ARHGEF6].istate = 0.28144[1], 0.71856[0]
[LATS1].istate = 0.52916[1], 0.47084000000000004[0]
[ARHGEF11].istate = 0.43804[1], 0.56196[0]
[SPART].istate = 0.82077[1], 0.17923[0]
[KRAS].istate = 0.81046[1], 0.18954000000000004[0]
[ROCK2].istate = 0.84969[1], 0.15031000000000005[0]
[RAC1].istate = 0.45804[1], 0.54196[0]
[MYC].istate = 0.18976[1], 0.81024[0]
[YAP1].istate = 0.30657[1], 0.69343[0]
[EGF].istate = 0.24925[1], 0.75075[0]
[ERBB2].istate = 0.38409[1], 0.61591[0]
[AKT1].istate = 0.60823[1], 0.39176999999999995[0]
[EPHA2].istate = 0.30197[1], 0.6980299999999999[0]
[CDC42BPA].istate = 0.24186[1], 0.75814[0]
[EGFR].istate = 0.23173[1], 0.76827[0]
[PAK1].istate = 0.60548[1], 0.39452[0]
[LATS2].istate = 0.88711[1], 0.11289000000000005[0]
[EIF4E].istate = 0.46584[1], 0.53416[0]
[PRKCA].istate = 0.19811[1], 0.80189[0]
[DEPTOR].istate = 0.62661[1], 0.37339[0]
[BRAF].istate = 0.72777[1], 0.27222999999999997[0]
[NRG2].istate = 0.56677[1], 0.43323[0]
[SHC1].istate = 0.65874[1], 0.34126[0]
[PRKCB].istate = 0.12334[1], 0.87666[0]
[CTNNB1].istate = 0.71858[1], 0.28142[0]
[MAP2K1].istate = 0.89028[1], 0.10972000000000004[0]
[NRG4].istate = 0.33969[1], 0.66031[0]
[TACR3].istate = 0.1791[1], 0.8209[0]
[CDK1].istate = 0.84352[1], 0.15647999999999995[0]
[BCL2L1].istate = 0.22756[1], 0.77244[0]
[BCL2].istate = 0.26542[1], 0.73458[0]
[PTEN].istate = 0.46432[1], 0.5356799999999999[0]
[CFL1].istate = 0.70552[1], 0.29447999999999996[0]
[YES1].istate = 0.31015[1], 0.6898500000000001[0]
[JUN].istate = 0.03172[1], 0.96828[0]
[ERBB4].istate = 0.26689[1], 0.7331099999999999[0]
[PTPN11].istate = 0.66847[1], 0.33153[0]
[PAK2].istate = 0.66332[1], 0.33668[0]
[F2R].istate = 0.36448[1], 0.63552[0]
[LIMK2].istate = 0.22515[1], 0.77485[0]
[NRG3].istate = 0.38607[1], 0.61393[0]
[EIF4EBP1].istate = 0.28766[1], 0.71234[0]
[ARHGEF12].istate = 0.83069[1], 0.16930999999999996[0]
[SRC].istate = 0.31705[1], 0.68295[0]
[NRAS].istate = 0.79722[1], 0.20277999999999996[0]
[mTORC2].istate = 0.48636[1], 0.51364[0]
[mTORC1].istate = 0.32206[1], 0.67794[0]
[PI3K].istate = 0.41676[1], 0.58324[0]
[TSC].istate = 0.15982[1], 0.84018[0]
```
