## Supplementary Dataset 5 for "Explainable Generative AI Uncovers a Molecular Continuum in Medulloblastoma with Implications for Rare Cancer Subtyping and Treatment Equity": MB_list5_RNA_asTransition_999.cfg

```
$u_F2R=3.63549
$d_F2R=0.27507
$u_LPAR2=1.63281
$d_LPAR2=0.61244
$u_TACR3=0.19297
$d_TACR3=5.18215
$u_EGF=0.61737
$d_EGF=1.61977
$u_NRG1 = 1
$d_NRG1 = 1
$u_NRG2=0.19312
$d_NRG2=5.17813
$u_NRG3=6.97185
$d_NRG3=0.14343
$u_NRG4=0.14701
$d_NRG4=6.80226
$u_AKT1=1.25066
$d_AKT1=0.79958
$u_AKT2=7.0313
$d_AKT2=0.14222
$u_AKT3=0.06596
$d_AKT3=15.1607
$u_AMOTL2=0.03972
$d_AMOTL2=25.17623
$u_ARAF=17.09088
$d_ARAF=0.05851
$u_ARHGEF1=1.55285
$d_ARHGEF1=0.64398
$u_ARHGEF11=0.3039
$d_ARHGEF11=3.29056
$u_ARHGEF12=0.09214
$d_ARHGEF12=10.85305
$u_ARHGEF6=4.7253
$d_ARHGEF6=0.21163
$u_ATF2 = 1
$d_ATF2 = 1
$u_BAD=0.15212
$d_BAD=6.57376
$u_BCL2=0.2302
$d_BCL2=4.34405
$u_BCL2L1=1.55432
$d_BCL2L1=0.64337
$u_BRAF=0.01863
$d_BRAF=53.67687
$u_CDC42=0.07202
$d_CDC42=13.88503
$u_CDC42BPA=0.15502
$d_CDC42BPA=6.45078
$u_CDK1=4.25218
$d_CDK1=0.23517
$u_CDC25B=73.59215
$d_CDC25B=0.01359
$u_CFL1=35.64798
$d_CFL1=0.02805
$u_CFL2 = 1
$d_CFL2 = 1
$u_CREB1 = 1
$d_CREB1 = 1
$u_CTNNB1=0.14809
$d_CTNNB1=6.75265
$u_CTTN = 1
$d_CTTN = 1
$u_DEPTOR=0.02055
$d_DEPTOR=48.6618
$u_EPHA2=78.49311
$d_EPHA2=0.01274
$u_EGFR=0.18535
$d_EGFR=5.3952
$u_ERBB2=4.10439
$d_ERBB2=0.24364
$u_ERBB3=88.77432
$d_ERBB3=0.01126
$u_ERBB4=0.03018
$d_ERBB4=33.13453
$u_EIF4E=21.49943
$d_EIF4E=0.04651
$u_EIF4EBP1=19.19155
$d_EIF4EBP1=0.05211
$u_FUS=0.09548
$d_FUS=10.4734
$u_GIT1=1.42545
$d_GIT1=0.70153
$u_GNA13 = 1
$d_GNA13 = 1
$u_GRB2 = 1
$d_GRB2 = 1
$u_HRAS = 1
$d_HRAS = 1
$u_ITCH = 1
$d_ITCH = 1
$u_JUN=0.25241
$d_JUN=3.96181
$u_KRAS=0.09709
$d_KRAS=10.29972
$u_LATS1=0.01058
$d_LATS1=94.51796
$u_LATS2=0.31807
$d_LATS2=3.14396
$u_LIMK1=33.23009
$d_LIMK1=0.03009
$u_LIMK2=10.65049
$d_LIMK2=0.09389
$u_MAP2K1=0.13866
$d_MAP2K1=7.21189
$u_MAP2K2=9.56672
$d_MAP2K2=0.10453
$u_MAPK1 = 1
$d_MAPK1 = 1
$u_MAPK3 = 1
$d_MAPK3 = 1
$u_MYC=35.60361
$d_MYC=0.02809
$u_MP = 1
$d_MP = 1
$u_NFE2L2=2.95578
$d_NFE2L2=0.33832
$u_NR4A3=6.9156
$d_NR4A3=0.1446
$u_NRAS=6.30312
$d_NRAS=0.15865
$u_PAK1=0.03864
$d_PAK1=25.87992
$u_PAK2=42.19404
$d_PAK2=0.0237
$u_PAK3=0.04667
$d_PAK3=21.42704
$u_PAK4 = 1
$d_PAK4 = 1
$u_PDPK1 = 1
$d_PDPK1 = 1
$u_PI3K=0.01534
$d_PI3K=65.18905
$u_PLCG1=1.65975
$d_PLCG1=0.6025
$u_PPP1R12A = 1
$d_PPP1R12A = 1
$u_PPP1R12B=0.02319
$d_PPP1R12B=43.12204
$u_PRKACA = 1
$d_PRKACA = 1
$u_PRKCA=18.97754
$d_PRKCA=0.05269
$u_PRKCB=0.14608
$d_PRKCB=6.84556
$u_PRKCG=0.04244
$d_PRKCG=23.56268
$u_PRKCZ=2.10177
$d_PRKCZ=0.47579
$u_PTEN=0.51932
$d_PTEN=1.9256
$u_PTK2B=0.1947
$d_PTK2B=5.13611
$u_PTPN11=0.15409
$d_PTPN11=6.48971
$u_RAC1=2.01664
$d_RAC1=0.49587
$u_RAF1 = 1
$d_RAF1 = 1
$u_RHEB=0.09765
$d_RHEB=10.24066
$u_RHOA = 1
$d_RHOA = 1
$u_ROCK1=0.03487
$d_ROCK1=28.67795
$u_ROCK2=0.03576
$d_ROCK2=27.96421
$u_RPS6KA1=5.93877
$d_RPS6KA1=0.16839
$u_SHC1=88.66299
$d_SHC1=0.01128
$u_SIRT1=0.02961
$d_SIRT1=33.77237
$u_SNAI1=3.8301
$d_SNAI1=0.26109
$u_SPART=4.66398
$d_SPART=0.21441
$u_SOS1 = 1
$d_SOS1 = 1
$u_SRC=6.49573
$d_SRC=0.15395
$u_STMN1 = 1
$d_STMN1 = 1
$u_SYN1=1.31195
$d_SYN1=0.76222
$u_TSC=0.09986
$d_TSC=10.01402
$u_TTL=9.42805
$d_TTL=0.10607
$u_WWTR1=23.14732
$d_WWTR1=0.0432
$u_WWP1=0.62057
$d_WWP1=1.61142
$u_YES1=11.35511
$d_YES1=0.08807
$u_YAP1=92.55266
$d_YAP1=0.0108
$u_mTORC2=0.03258
$d_mTORC2=30.69368
$u_mTORC1=0.25356
$d_mTORC1=3.94384
$u_FOXO = 1
$d_FOXO = 1
$u_Tubulin = 1
$d_Tubulin = 1
$u_Microtubule_polimerization = 1
$d_Microtubule_polimerization = 1
$u_Neuron_migration = 1
$d_Neuron_migration = 1
$u_Actin_cytoskeleton_reorganization = 1
$d_Actin_cytoskeleton_reorganization = 1
$u_Cell_migration = 1
$d_Cell_migration = 1
$u_F_actin_dynamics = 1
$d_F_actin_dynamics = 1
$u_Protein_synthesis = 1
$d_Protein_synthesis = 1
$u_Metastasis = 1
$d_Metastasis = 1
$u_Proliferation = 1
$d_Proliferation = 1
$u_Apoptosis = 1
$d_Apoptosis = 1
[ATF2].istate = 1 [0], 0 [1]
[CFL2].istate = 1 [0], 0 [1]
[CREB1].istate = 1 [0], 0 [1]
[CTTN].istate = 1 [0], 0 [1]
[GNA13].istate = 1 [0], 0 [1]
[GRB2].istate = 1 [0], 0 [1]
[HRAS].istate = 1 [0], 0 [1]
[ITCH].istate = 1 [0], 0 [1]
[MAPK1].istate = 1 [0], 0 [1]
[MAPK3].istate = 1 [0], 0 [1]
[MP].istate = 1 [0], 0 [1]
[PAK4].istate = 1 [0], 0 [1]
[PDPK1].istate = 1 [0], 0 [1]
[PPP1R12A].istate = 1 [0], 0 [1]
[PRKACA].istate = 1 [0], 0 [1]
[RAF1].istate = 1 [0], 0 [1]
[RHOA].istate = 1 [0], 0 [1]
[SOS1].istate = 1 [0], 0 [1]
[STMN1].istate = 1 [0], 0 [1]
[FOXO].istate = 1 [0], 0 [1]
[Tubulin].istate = 1 [0], 0 [1]
[Microtubule_polimerization].istate = 1 [0], 0 [1]
[Neuron_migration].istate = 1 [0], 0 [1]
[Actin_cytoskeleton_reorganization].istate = 1 [0], 0 [1]
[Cell_migration].istate = 1 [0], 0 [1]
[F_actin_dynamics].istate = 1 [0], 0 [1]
[Protein_synthesis].istate = 1 [0], 0 [1]
[Metastasis].istate = 1 [0], 0 [1]
[Proliferation].istate = 1 [0], 0 [1]
[Apoptosis].istate = 1 [0], 0 [1]
discrete_time = 0
use_physrandgen = FALSE
seed_pseudorandom = 100
sample_count = 10000
max_time = 60
time_tick = 0.1
thread_count = 1
statdist_traj_count = 100
statdist_cluster_threshold = 1
display_traj = 0
statdist_similarity_cache_max_size = 20000
F2R.is_internal = TRUE
LPAR2.is_internal = TRUE
TACR3.is_internal = TRUE
EGF.is_internal = TRUE
NRG1.is_internal = TRUE
NRG2.is_internal = TRUE
NRG3.is_internal = TRUE
NRG4.is_internal = TRUE
AKT1.is_internal = TRUE
AKT2.is_internal = TRUE
AKT3.is_internal = TRUE
AMOTL2.is_internal = TRUE
ARAF.is_internal = TRUE
ARHGEF1.is_internal = TRUE
ARHGEF11.is_internal = TRUE
ARHGEF12.is_internal = TRUE
ARHGEF6.is_internal = TRUE
ATF2.is_internal = TRUE
BAD.is_internal = TRUE
BCL2.is_internal = TRUE
BCL2L1.is_internal = TRUE
BRAF.is_internal = TRUE
CDC42.is_internal = TRUE
CDC42BPA.is_internal = TRUE
CDK1.is_internal = TRUE
CDC25B.is_internal = TRUE
CFL1.is_internal = TRUE
CFL2.is_internal = TRUE
CREB1.is_internal = TRUE
CTNNB1.is_internal = TRUE
CTTN.is_internal = TRUE
DEPTOR.is_internal = TRUE
EPHA2.is_internal = TRUE
EGFR.is_internal = TRUE
ERBB2.is_internal = TRUE
ERBB3.is_internal = TRUE
ERBB4.is_internal = TRUE
EIF4E.is_internal = TRUE
EIF4EBP1.is_internal = TRUE
FUS.is_internal = TRUE
GIT1.is_internal = TRUE
GNA13.is_internal = TRUE
GRB2.is_internal = TRUE
HRAS.is_internal = TRUE
ITCH.is_internal = TRUE
JUN.is_internal = TRUE
KRAS.is_internal = TRUE
LATS1.is_internal = TRUE
LATS2.is_internal = TRUE
LIMK1.is_internal = TRUE
LIMK2.is_internal = TRUE
MAP2K1.is_internal = TRUE
MAP2K2.is_internal = TRUE
MAPK1.is_internal = TRUE
MAPK3.is_internal = TRUE
MYC.is_internal = TRUE
MP.is_internal = TRUE
NFE2L2.is_internal = TRUE
NR4A3.is_internal = TRUE
NRAS.is_internal = TRUE
PAK1.is_internal = FALSE
PAK2.is_internal = FALSE
PAK3.is_internal = FALSE
PAK4.is_internal = FALSE
PDPK1.is_internal = FALSE
PI3K.is_internal = TRUE
PLCG1.is_internal = FALSE
PPP1R12A.is_internal = FALSE
PPP1R12B.is_internal = FALSE
PRKACA.is_internal = FALSE
PRKCA.is_internal = FALSE
PRKCB.is_internal = FALSE
PRKCG.is_internal = FALSE
PRKCZ.is_internal = FALSE
PTEN.is_internal = FALSE
PTK2B.is_internal = TRUE
PTPN11.is_internal = TRUE
RAC1.is_internal = TRUE
RAF1.is_internal = TRUE
RHEB.is_internal = TRUE
RHOA.is_internal = TRUE
ROCK1.is_internal = TRUE
ROCK2.is_internal = TRUE
RPS6KA1.is_internal = TRUE
SHC1.is_internal = TRUE
SIRT1.is_internal = TRUE
SNAI1.is_internal = TRUE
SPART.is_internal = TRUE
SOS1.is_internal = TRUE
SRC.is_internal = TRUE
STMN1.is_internal = TRUE
SYN1.is_internal = TRUE
TSC.is_internal = TRUE
TTL.is_internal = TRUE
WWTR1.is_internal = TRUE
WWP1.is_internal = TRUE
YES1.is_internal = TRUE
YAP1.is_internal = TRUE
mTORC2.is_internal = TRUE
mTORC1.is_internal = TRUE
FOXO.is_internal = TRUE
Tubulin.is_internal = TRUE
Microtubule_polimerization.is_internal = TRUE
Neuron_migration.is_internal = TRUE
Actin_cytoskeleton_reorganization.is_internal = TRUE
Cell_migration.is_internal = TRUE
F_actin_dynamics.is_internal = TRUE
Protein_synthesis.is_internal = TRUE
Metastasis.is_internal = TRUE
Proliferation.is_internal = TRUE
Apoptosis.is_internal = TRUE
[NRG1].istate = 0.5[1], 0.5[0]
[BAD].istate = 0.29555[1], 0.70445[0]
[SYN1].istate = 0.52948[1], 0.47052000000000005[0]
[WWTR1].istate = 0.84113[1], 0.15886999999999996[0]
[LPAR2].istate = 0.55323[1], 0.44677[0]
[ERBB3].istate = 0.98707[1], 0.012929999999999997[0]
[PRKCZ].istate = 0.58065[1], 0.41935[0]
[ROCK1].istate = 0.13561[1], 0.86439[0]
[CDC42].istate = 0.21436[1], 0.78564[0]
[ARHGEF1].istate = 0.54778[1], 0.45221999999999996[0]
[PPP1R12B].istate = 0.09133[1], 0.90867[0]
[PAK3].istate = 0.16726[1], 0.83274[0]
[ARAF].istate = 0.80819[1], 0.19181000000000004[0]
[FUS].istate = 0.24498[1], 0.75502[0]
[SIRT1].istate = 0.11786[1], 0.88214[0]
[CDC25B].istate = 0.96671[1], 0.03329000000000004[0]
[AKT2].istate = 0.71176[1], 0.28824000000000005[0]
[RHEB].istate = 0.24742[1], 0.75258[0]
[LIMK1].istate = 0.88038[1], 0.11961999999999995[0]
[GIT1].istate = 0.53849[1], 0.46151[0]
[AMOTL2].istate = 0.14975[1], 0.85025[0]
[TTL].istate = 0.74361[1], 0.25639[0]
[NFE2L2].istate = 0.61767[1], 0.38232999999999995[0]
[AKT3].istate = 0.20481[1], 0.7951900000000001[0]
[RPS6KA1].istate = 0.69342[1], 0.30657999999999996[0]
[NR4A3].istate = 0.70996[1], 0.29003999999999996[0]
[PTK2B].istate = 0.32234[1], 0.6776599999999999[0]
[WWP1].istate = 0.4482[1], 0.5518000000000001[0]
[PLCG1].istate = 0.55501[1], 0.44499[0]
[SNAI1].istate = 0.6458[1], 0.35419999999999996[0]
[PRKCG].istate = 0.15693[1], 0.84307[0]
[MAP2K2].istate = 0.74519[1], 0.25481[0]
[ARHGEF6].istate = 0.66861[1], 0.33138999999999996[0]
[LATS1].istate = 0.00612[1], 0.99388[0]
[ARHGEF11].istate = 0.37068[1], 0.62932[0]
[SPART].istate = 0.66719[1], 0.33281000000000005[0]
[KRAS].istate = 0.24679[1], 0.7532099999999999[0]
[ROCK2].istate = 0.13836[1], 0.86164[0]
[RAC1].istate = 0.57616[1], 0.42384[0]
[MYC].istate = 0.88787[1], 0.11212999999999995[0]
[YAP1].istate = 0.9916[1], 0.008399999999999963[0]
[EGF].istate = 0.44764[1], 0.55236[0]
[ERBB2].istate = 0.65331[1], 0.34669000000000005[0]
[AKT1].istate = 0.52428[1], 0.47572000000000003[0]
[EPHA2].istate = 0.97371[1], 0.026290000000000036[0]
[CDC42BPA].istate = 0.2976[1], 0.7024[0]
[EGFR].istate = 0.317[1], 0.683[0]
[PAK1].istate = 0.14676[1], 0.85324[0]
[LATS2].istate = 0.37563[1], 0.62437[0]
[EIF4E].istate = 0.83311[1], 0.16688999999999998[0]
[PRKCA].istate = 0.81956[1], 0.18044000000000004[0]
[DEPTOR].istate = 0.07819[1], 0.92181[0]
[BRAF].istate = 0.06755[1], 0.93245[0]
[NRG2].istate = 0.32146[1], 0.6785399999999999[0]
[SHC1].istate = 0.98694[1], 0.01305999999999996[0]
[PRKCB].istate = 0.29114[1], 0.70886[0]
[CTNNB1].istate = 0.29263[1], 0.70737[0]
[MAP2K1].istate = 0.28549[1], 0.71451[0]
[NRG4].istate = 0.29183[1], 0.70817[0]
[TACR3].istate = 0.32137[1], 0.6786300000000001[0]
[CDK1].istate = 0.65715[1], 0.34285[0]
[BCL2L1].istate = 0.54788[1], 0.45211999999999997[0]
[BCL2].istate = 0.34053[1], 0.65947[0]
[PTEN].istate = 0.42886[1], 0.57114[0]
[CFL1].istate = 0.88801[1], 0.11199000000000003[0]
[YES1].istate = 0.7638[1], 0.23619999999999997[0]
[JUN].istate = 0.35053[1], 0.64947[0]
[ERBB4].istate = 0.11992[1], 0.88008[0]
[PTPN11].istate = 0.29694[1], 0.70306[0]
[PAK2].istate = 0.90631[1], 0.09369000000000005[0]
[F2R].istate = 0.64014[1], 0.35985999999999996[0]
[LIMK2].istate = 0.75684[1], 0.24316000000000004[0]
[NRG3].istate = 0.71084[1], 0.28916[0]
[EIF4EBP1].istate = 0.82078[1], 0.17922000000000005[0]
[ARHGEF12].istate = 0.24111[1], 0.7588900000000001[0]
[SRC].istate = 0.70316[1], 0.29684[0]
[NRAS].istate = 0.69989[1], 0.30011[0]
[mTORC2].istate = 0.12823[1], 0.8717699999999999[0]
[mTORC1].istate = 0.35102[1], 0.64898[0]
[PI3K].istate = 0.04646[1], 0.95354[0]
[TSC].istate = 0.24985[1], 0.75015[0]
```
