## Supplementary Dataset 5 for "Explainable Generative AI Uncovers a Molecular Continuum in Medulloblastoma with Implications for Rare Cancer Subtyping and Treatment Equity": MB_list5_RNA_asTransition_1003.cfg

```
$u_F2R=0.18184
$d_F2R=5.49934
$u_LPAR2=0.29323
$d_LPAR2=3.41029
$u_TACR3=3.88452
$d_TACR3=0.25743
$u_EGF=76.6587
$d_EGF=0.01304
$u_NRG1 = 1
$d_NRG1 = 1
$u_NRG2=19.34141
$d_NRG2=0.0517
$u_NRG3=0.21312
$d_NRG3=4.69219
$u_NRG4=3.47289
$d_NRG4=0.28794
$u_AKT1=15.36336
$d_AKT1=0.06509
$u_AKT2=0.61966
$d_AKT2=1.61379
$u_AKT3=0.12749
$d_AKT3=7.84375
$u_AMOTL2=1.85368
$d_AMOTL2=0.53947
$u_ARAF=4.04848
$d_ARAF=0.24701
$u_ARHGEF1=12.04312
$d_ARHGEF1=0.08303
$u_ARHGEF11=0.92268
$d_ARHGEF11=1.0838
$u_ARHGEF12=2.98761
$d_ARHGEF12=0.33472
$u_ARHGEF6=0.10197
$d_ARHGEF6=9.80681
$u_ATF2 = 1
$d_ATF2 = 1
$u_BAD=0.16929
$d_BAD=5.90702
$u_BCL2=0.34127
$d_BCL2=2.93023
$u_BCL2L1=0.39288
$d_BCL2L1=2.54531
$u_BRAF=2.61516
$d_BRAF=0.38239
$u_CDC42=8.04343
$d_CDC42=0.12433
$u_CDC42BPA=0.07518
$d_CDC42BPA=13.30141
$u_CDK1=0.76551
$d_CDK1=1.30632
$u_CDC25B=0.05394
$d_CDC25B=18.53912
$u_CFL1=0.83509
$d_CFL1=1.19748
$u_CFL2 = 1
$d_CFL2 = 1
$u_CREB1 = 1
$d_CREB1 = 1
$u_CTNNB1=0.47401
$d_CTNNB1=2.10966
$u_CTTN = 1
$d_CTTN = 1
$u_DEPTOR=0.30834
$d_DEPTOR=3.24317
$u_EPHA2=0.21606
$d_EPHA2=4.62834
$u_EGFR=2.62124
$d_EGFR=0.3815
$u_ERBB2=11.54807
$d_ERBB2=0.08659
$u_ERBB3=22.96586
$d_ERBB3=0.04354
$u_ERBB4=8.74111
$d_ERBB4=0.1144
$u_EIF4E=58.697
$d_EIF4E=0.01704
$u_EIF4EBP1=0.03229
$d_EIF4EBP1=30.96934
$u_FUS=23.13586
$d_FUS=0.04322
$u_GIT1=0.16955
$d_GIT1=5.89797
$u_GNA13 = 1
$d_GNA13 = 1
$u_GRB2 = 1
$d_GRB2 = 1
$u_HRAS = 1
$d_HRAS = 1
$u_ITCH = 1
$d_ITCH = 1
$u_JUN=9.82957
$d_JUN=0.10173
$u_KRAS=0.79171
$d_KRAS=1.26309
$u_LATS1=23.09257
$d_LATS1=0.0433
$u_LATS2=6.31929
$d_LATS2=0.15825
$u_LIMK1=0.41534
$d_LIMK1=2.40767
$u_LIMK2=0.44394
$d_LIMK2=2.25256
$u_MAP2K1=0.2202
$d_MAP2K1=4.54133
$u_MAP2K2=0.91307
$d_MAP2K2=1.09521
$u_MAPK1 = 1
$d_MAPK1 = 1
$u_MAPK3 = 1
$d_MAPK3 = 1
$u_MYC=0.24963
$d_MYC=4.00593
$u_MP = 1
$d_MP = 1
$u_NFE2L2=4.92543
$d_NFE2L2=0.20303
$u_NR4A3=0.6903
$d_NR4A3=1.44865
$u_NRAS=3.23061
$d_NRAS=0.30954
$u_PAK1=0.05242
$d_PAK1=19.07669
$u_PAK2=0.14902
$d_PAK2=6.71051
$u_PAK3=14.70458
$d_PAK3=0.06801
$u_PAK4 = 1
$d_PAK4 = 1
$u_PDPK1 = 1
$d_PDPK1 = 1
$u_PI3K=0.39983
$d_PI3K=2.50106
$u_PLCG1=0.27938
$d_PLCG1=3.57935
$u_PPP1R12A = 1
$d_PPP1R12A = 1
$u_PPP1R12B=0.36331
$d_PPP1R12B=2.75247
$u_PRKACA = 1
$d_PRKACA = 1
$u_PRKCA=1.03803
$d_PRKCA=0.96336
$u_PRKCB=4.26927
$d_PRKCB=0.23423
$u_PRKCG=79.19278
$d_PRKCG=0.01263
$u_PRKCZ=1.16201
$d_PRKCZ=0.86058
$u_PTEN=17.28161
$d_PTEN=0.05786
$u_PTK2B=1.96199
$d_PTK2B=0.50969
$u_PTPN11=1.34905
$d_PTPN11=0.74126
$u_RAC1=21.22583
$d_RAC1=0.04711
$u_RAF1 = 1
$d_RAF1 = 1
$u_RHEB=0.33415
$d_RHEB=2.99267
$u_RHOA = 1
$d_RHOA = 1
$u_ROCK1=0.39634
$d_ROCK1=2.52309
$u_ROCK2=6.67652
$d_ROCK2=0.14978
$u_RPS6KA1=1.50751
$d_RPS6KA1=0.66335
$u_SHC1=0.087
$d_SHC1=11.49425
$u_SIRT1=1.0
$d_SIRT1=1.0
$u_SNAI1=0.49603
$d_SNAI1=2.01601
$u_SPART=1.73627
$d_SPART=0.57595
$u_SOS1 = 1
$d_SOS1 = 1
$u_SRC=5.03776
$d_SRC=0.1985
$u_STMN1 = 1
$d_STMN1 = 1
$u_SYN1=0.96481
$d_SYN1=1.03647
$u_TSC=2.63666
$d_TSC=0.37927
$u_TTL=0.19555
$d_TTL=5.11378
$u_WWTR1=0.07329
$d_WWTR1=13.64443
$u_WWP1=0.03273
$d_WWP1=30.55301
$u_YES1=5.59494
$d_YES1=0.17873
$u_YAP1=0.35591
$d_YAP1=2.8097
$u_mTORC2=2.68409
$d_mTORC2=0.37257
$u_mTORC1=0.57689
$d_mTORC1=1.73343
$u_FOXO = 1
$d_FOXO = 1
$u_Tubulin = 1
$d_Tubulin = 1
$u_Microtubule_polimerization = 1
$d_Microtubule_polimerization = 1
$u_Neuron_migration = 1
$d_Neuron_migration = 1
$u_Actin_cytoskeleton_reorganization = 1
$d_Actin_cytoskeleton_reorganization = 1
$u_Cell_migration = 1
$d_Cell_migration = 1
$u_F_actin_dynamics = 1
$d_F_actin_dynamics = 1
$u_Protein_synthesis = 1
$d_Protein_synthesis = 1
$u_Metastasis = 1
$d_Metastasis = 1
$u_Proliferation = 1
$d_Proliferation = 1
$u_Apoptosis = 1
$d_Apoptosis = 1
[ATF2].istate = 1 [0], 0 [1]
[CFL2].istate = 1 [0], 0 [1]
[CREB1].istate = 1 [0], 0 [1]
[CTTN].istate = 1 [0], 0 [1]
[GNA13].istate = 1 [0], 0 [1]
[GRB2].istate = 1 [0], 0 [1]
[HRAS].istate = 1 [0], 0 [1]
[ITCH].istate = 1 [0], 0 [1]
[MAPK1].istate = 1 [0], 0 [1]
[MAPK3].istate = 1 [0], 0 [1]
[MP].istate = 1 [0], 0 [1]
[PAK4].istate = 1 [0], 0 [1]
[PDPK1].istate = 1 [0], 0 [1]
[PPP1R12A].istate = 1 [0], 0 [1]
[PRKACA].istate = 1 [0], 0 [1]
[RAF1].istate = 1 [0], 0 [1]
[RHOA].istate = 1 [0], 0 [1]
[SOS1].istate = 1 [0], 0 [1]
[STMN1].istate = 1 [0], 0 [1]
[FOXO].istate = 1 [0], 0 [1]
[Tubulin].istate = 1 [0], 0 [1]
[Microtubule_polimerization].istate = 1 [0], 0 [1]
[Neuron_migration].istate = 1 [0], 0 [1]
[Actin_cytoskeleton_reorganization].istate = 1 [0], 0 [1]
[Cell_migration].istate = 1 [0], 0 [1]
[F_actin_dynamics].istate = 1 [0], 0 [1]
[Protein_synthesis].istate = 1 [0], 0 [1]
[Metastasis].istate = 1 [0], 0 [1]
[Proliferation].istate = 1 [0], 0 [1]
[Apoptosis].istate = 1 [0], 0 [1]
discrete_time = 0
use_physrandgen = FALSE
seed_pseudorandom = 100
sample_count = 10000
max_time = 60
time_tick = 0.1
thread_count = 1
statdist_traj_count = 100
statdist_cluster_threshold = 1
display_traj = 0
statdist_similarity_cache_max_size = 20000
F2R.is_internal = TRUE
LPAR2.is_internal = TRUE
TACR3.is_internal = TRUE
EGF.is_internal = TRUE
NRG1.is_internal = TRUE
NRG2.is_internal = TRUE
NRG3.is_internal = TRUE
NRG4.is_internal = TRUE
AKT1.is_internal = TRUE
AKT2.is_internal = TRUE
AKT3.is_internal = TRUE
AMOTL2.is_internal = TRUE
ARAF.is_internal = TRUE
ARHGEF1.is_internal = TRUE
ARHGEF11.is_internal = TRUE
ARHGEF12.is_internal = TRUE
ARHGEF6.is_internal = TRUE
ATF2.is_internal = TRUE
BAD.is_internal = TRUE
BCL2.is_internal = TRUE
BCL2L1.is_internal = TRUE
BRAF.is_internal = TRUE
CDC42.is_internal = TRUE
CDC42BPA.is_internal = TRUE
CDK1.is_internal = TRUE
CDC25B.is_internal = TRUE
CFL1.is_internal = TRUE
CFL2.is_internal = TRUE
CREB1.is_internal = TRUE
CTNNB1.is_internal = TRUE
CTTN.is_internal = TRUE
DEPTOR.is_internal = TRUE
EPHA2.is_internal = TRUE
EGFR.is_internal = TRUE
ERBB2.is_internal = TRUE
ERBB3.is_internal = TRUE
ERBB4.is_internal = TRUE
EIF4E.is_internal = TRUE
EIF4EBP1.is_internal = TRUE
FUS.is_internal = TRUE
GIT1.is_internal = TRUE
GNA13.is_internal = TRUE
GRB2.is_internal = TRUE
HRAS.is_internal = TRUE
ITCH.is_internal = TRUE
JUN.is_internal = TRUE
KRAS.is_internal = TRUE
LATS1.is_internal = TRUE
LATS2.is_internal = TRUE
LIMK1.is_internal = TRUE
LIMK2.is_internal = TRUE
MAP2K1.is_internal = TRUE
MAP2K2.is_internal = TRUE
MAPK1.is_internal = TRUE
MAPK3.is_internal = TRUE
MYC.is_internal = TRUE
MP.is_internal = TRUE
NFE2L2.is_internal = TRUE
NR4A3.is_internal = TRUE
NRAS.is_internal = TRUE
PAK1.is_internal = FALSE
PAK2.is_internal = FALSE
PAK3.is_internal = FALSE
PAK4.is_internal = FALSE
PDPK1.is_internal = FALSE
PI3K.is_internal = TRUE
PLCG1.is_internal = FALSE
PPP1R12A.is_internal = FALSE
PPP1R12B.is_internal = FALSE
PRKACA.is_internal = FALSE
PRKCA.is_internal = FALSE
PRKCB.is_internal = FALSE
PRKCG.is_internal = FALSE
PRKCZ.is_internal = FALSE
PTEN.is_internal = FALSE
PTK2B.is_internal = TRUE
PTPN11.is_internal = TRUE
RAC1.is_internal = TRUE
RAF1.is_internal = TRUE
RHEB.is_internal = TRUE
RHOA.is_internal = TRUE
ROCK1.is_internal = TRUE
ROCK2.is_internal = TRUE
RPS6KA1.is_internal = TRUE
SHC1.is_internal = TRUE
SIRT1.is_internal = TRUE
SNAI1.is_internal = TRUE
SPART.is_internal = TRUE
SOS1.is_internal = TRUE
SRC.is_internal = TRUE
STMN1.is_internal = TRUE
SYN1.is_internal = TRUE
TSC.is_internal = TRUE
TTL.is_internal = TRUE
WWTR1.is_internal = TRUE
WWP1.is_internal = TRUE
YES1.is_internal = TRUE
YAP1.is_internal = TRUE
mTORC2.is_internal = TRUE
mTORC1.is_internal = TRUE
FOXO.is_internal = TRUE
Tubulin.is_internal = TRUE
Microtubule_polimerization.is_internal = TRUE
Neuron_migration.is_internal = TRUE
Actin_cytoskeleton_reorganization.is_internal = TRUE
Cell_migration.is_internal = TRUE
F_actin_dynamics.is_internal = TRUE
Protein_synthesis.is_internal = TRUE
Metastasis.is_internal = TRUE
Proliferation.is_internal = TRUE
Apoptosis.is_internal = TRUE
[NRG1].istate = 0.5[1], 0.5[0]
[BAD].istate = 0.30715[1], 0.69285[0]
[SYN1].istate = 0.49611[1], 0.50389[0]
[WWTR1].istate = 0.21626[1], 0.78374[0]
[LPAR2].istate = 0.3668[1], 0.6332[0]
[ERBB3].istate = 0.84027[1], 0.15973000000000004[0]
[PRKCZ].istate = 0.5163[1], 0.4837[0]
[ROCK1].istate = 0.39952[1], 0.60048[0]
[CDC42].istate = 0.72636[1], 0.27364[0]
[ARHGEF1].istate = 0.77018[1], 0.22982000000000002[0]
[PPP1R12B].istate = 0.39007[1], 0.6099300000000001[0]
[PAK3].istate = 0.79186[1], 0.20814[0]
[ARAF].istate = 0.65182[1], 0.34818000000000005[0]
[FUS].istate = 0.84107[1], 0.15893000000000002[0]
[SIRT1].istate = 0.5[1], 0.5[0]
[CDC25B].istate = 0.18298[1], 0.81702[0]
[AKT2].istate = 0.44804[1], 0.55196[0]
[RHEB].istate = 0.38098[1], 0.61902[0]
[LIMK1].istate = 0.4046[1], 0.5953999999999999[0]
[GIT1].istate = 0.30732[1], 0.69268[0]
[AMOTL2].istate = 0.56701[1], 0.43299[0]
[TTL].istate = 0.32281[1], 0.67719[0]
[NFE2L2].istate = 0.67311[1], 0.32689[0]
[AKT3].istate = 0.27637[1], 0.72363[0]
[RPS6KA1].istate = 0.54457[1], 0.45543[0]
[NR4A3].istate = 0.45976[1], 0.54024[0]
[PTK2B].istate = 0.57317[1], 0.42683000000000004[0]
[WWP1].istate = 0.12875[1], 0.87125[0]
[PLCG1].istate = 0.36155[1], 0.63845[0]
[SNAI1].istate = 0.42388[1], 0.57612[0]
[PRKCG].istate = 0.97467[1], 0.025329999999999964[0]
[MAP2K2].istate = 0.49013[1], 0.50987[0]
[ARHGEF6].istate = 0.25212[1], 0.74788[0]
[LATS1].istate = 0.84087[1], 0.15913[0]
[ARHGEF11].istate = 0.49126[1], 0.50874[0]
[SPART].istate = 0.5599[1], 0.44010000000000005[0]
[KRAS].istate = 0.47464[1], 0.52536[0]
[ROCK2].istate = 0.70614[1], 0.29386[0]
[RAC1].istate = 0.83172[1], 0.16827999999999999[0]
[MYC].istate = 0.34932[1], 0.6506799999999999[0]
[YAP1].istate = 0.38784[1], 0.61216[0]
[EGF].istate = 0.97114[1], 0.028859999999999997[0]
[ERBB2].istate = 0.76563[1], 0.23436999999999997[0]
[AKT1].istate = 0.79662[1], 0.20338[0]
[EPHA2].istate = 0.33364[1], 0.6663600000000001[0]
[CDC42BPA].istate = 0.21902[1], 0.78098[0]
[EGFR].istate = 0.60463[1], 0.39537[0]
[PAK1].istate = 0.17987[1], 0.82013[0]
[LATS2].istate = 0.70017[1], 0.29983000000000004[0]
[EIF4E].istate = 0.94215[1], 0.05784999999999996[0]
[PRKCA].istate = 0.50405[1], 0.49595[0]
[DEPTOR].istate = 0.37226[1], 0.62774[0]
[BRAF].istate = 0.60437[1], 0.39563000000000004[0]
[NRG2].istate = 0.82162[1], 0.17837999999999998[0]
[SHC1].istate = 0.23487[1], 0.76513[0]
[PRKCB].istate = 0.65759[1], 0.34241[0]
[CTNNB1].istate = 0.41895[1], 0.5810500000000001[0]
[MAP2K1].istate = 0.3357[1], 0.6643[0]
[NRG4].istate = 0.63517[1], 0.36483[0]
[TACR3].istate = 0.64733[1], 0.35267000000000004[0]
[CDK1].istate = 0.47099[1], 0.52901[0]
[BCL2L1].istate = 0.39856[1], 0.60144[0]
[BCL2].istate = 0.38327[1], 0.61673[0]
[PTEN].istate = 0.8094[1], 0.1906[0]
[CFL1].istate = 0.48043[1], 0.51957[0]
[YES1].istate = 0.68695[1], 0.31305000000000005[0]
[JUN].istate = 0.74813[1], 0.25187000000000004[0]
[ERBB4].istate = 0.73539[1], 0.26461[0]
[PTPN11].istate = 0.53251[1], 0.46748999999999996[0]
[PAK2].istate = 0.29331[1], 0.70669[0]
[F2R].istate = 0.31492[1], 0.68508[0]
[LIMK2].istate = 0.41183[1], 0.5881700000000001[0]
[NRG3].istate = 0.33216[1], 0.66784[0]
[EIF4EBP1].istate = 0.12727[1], 0.87273[0]
[ARHGEF12].istate = 0.61883[1], 0.38117[0]
[SRC].istate = 0.67556[1], 0.32443999999999995[0]
[NRAS].istate = 0.62732[1], 0.37268[0]
[mTORC2].istate = 0.6072[1], 0.39280000000000004[0]
[mTORC1].istate = 0.44027[1], 0.5597300000000001[0]
[PI3K].istate = 0.40047[1], 0.59953[0]
[TSC].istate = 0.60526[1], 0.39474[0]
```
