## Supplementary Dataset 5 for "Explainable Generative AI Uncovers a Molecular Continuum in Medulloblastoma with Implications for Rare Cancer Subtyping and Treatment Equity": MB_list5_RNA_asTransition_1008.cfg

```
$u_F2R=3.86972
$d_F2R=0.25842
$u_LPAR2=0.02373
$d_LPAR2=42.14075
$u_TACR3=85.91184
$d_TACR3=0.01164
$u_EGF=2.59073
$d_EGF=0.38599
$u_NRG1 = 1
$d_NRG1 = 1
$u_NRG2=0.23932
$d_NRG2=4.17851
$u_NRG3=8.07676
$d_NRG3=0.12381
$u_NRG4=2.87544
$d_NRG4=0.34777
$u_AKT1=0.20403
$d_AKT1=4.90124
$u_AKT2=0.05793
$d_AKT2=17.26221
$u_AKT3=21.36295
$d_AKT3=0.04681
$u_AMOTL2=4.72786
$d_AMOTL2=0.21151
$u_ARAF=6.59036
$d_ARAF=0.15174
$u_ARHGEF1=0.33409
$d_ARHGEF1=2.99321
$u_ARHGEF11=12.29854
$d_ARHGEF11=0.08131
$u_ARHGEF12=10.5999
$d_ARHGEF12=0.09434
$u_ARHGEF6=95.96759
$d_ARHGEF6=0.01042
$u_ATF2 = 1
$d_ATF2 = 1
$u_BAD=0.26754
$d_BAD=3.73776
$u_BCL2=0.12113
$d_BCL2=8.25559
$u_BCL2L1=1.32708
$d_BCL2L1=0.75353
$u_BRAF=40.87085
$d_BRAF=0.02447
$u_CDC42=3.41304
$d_CDC42=0.29299
$u_CDC42BPA=58.06493
$d_CDC42BPA=0.01722
$u_CDK1=0.02554
$d_CDK1=39.15427
$u_CDC25B=2.28068
$d_CDC25B=0.43847
$u_CFL1=0.018
$d_CFL1=55.55556
$u_CFL2 = 1
$d_CFL2 = 1
$u_CREB1 = 1
$d_CREB1 = 1
$u_CTNNB1=27.62413
$d_CTNNB1=0.0362
$u_CTTN = 1
$d_CTTN = 1
$u_DEPTOR=1.8376
$d_DEPTOR=0.54419
$u_EPHA2=53.77159
$d_EPHA2=0.0186
$u_EGFR=0.06362
$d_EGFR=15.71833
$u_ERBB2=0.43228
$d_ERBB2=2.31332
$u_ERBB3=0.0409
$d_ERBB3=24.44988
$u_ERBB4=2.07814
$d_ERBB4=0.4812
$u_EIF4E=0.87736
$d_EIF4E=1.13978
$u_EIF4EBP1=0.6567
$d_EIF4EBP1=1.52277
$u_FUS=0.05855
$d_FUS=17.07942
$u_GIT1=9.45506
$d_GIT1=0.10576
$u_GNA13 = 1
$d_GNA13 = 1
$u_GRB2 = 1
$d_GRB2 = 1
$u_HRAS = 1
$d_HRAS = 1
$u_ITCH = 1
$d_ITCH = 1
$u_JUN=0.53618
$d_JUN=1.86505
$u_KRAS=1.92834
$d_KRAS=0.51858
$u_LATS1=9.4671
$d_LATS1=0.10563
$u_LATS2=0.3962
$d_LATS2=2.52398
$u_LIMK1=8.39859
$d_LIMK1=0.11907
$u_LIMK2=34.02743
$d_LIMK2=0.02939
$u_MAP2K1=0.6313
$d_MAP2K1=1.58403
$u_MAP2K2=2.71325
$d_MAP2K2=0.36856
$u_MAPK1 = 1
$d_MAPK1 = 1
$u_MAPK3 = 1
$d_MAPK3 = 1
$u_MYC=0.23547
$d_MYC=4.24683
$u_MP = 1
$d_MP = 1
$u_NFE2L2=0.07949
$d_NFE2L2=12.5802
$u_NR4A3=1.66615
$d_NR4A3=0.60019
$u_NRAS=0.16421
$d_NRAS=6.08976
$u_PAK1=3.22424
$d_PAK1=0.31015
$u_PAK2=0.94603
$d_PAK2=1.05705
$u_PAK3=8.74104
$d_PAK3=0.1144
$u_PAK4 = 1
$d_PAK4 = 1
$u_PDPK1 = 1
$d_PDPK1 = 1
$u_PI3K=0.0537
$d_PI3K=18.62197
$u_PLCG1=0.06634
$d_PLCG1=15.07386
$u_PPP1R12A = 1
$d_PPP1R12A = 1
$u_PPP1R12B=31.30161
$d_PPP1R12B=0.03195
$u_PRKACA = 1
$d_PRKACA = 1
$u_PRKCA=0.1351
$d_PRKCA=7.40192
$u_PRKCB=0.75567
$d_PRKCB=1.32333
$u_PRKCG=15.75204
$d_PRKCG=0.06348
$u_PRKCZ=4.74072
$d_PRKCZ=0.21094
$u_PTEN=0.02145
$d_PTEN=46.62005
$u_PTK2B=0.14745
$d_PTK2B=6.78196
$u_PTPN11=57.48121
$d_PTPN11=0.0174
$u_RAC1=2.27417
$d_RAC1=0.43972
$u_RAF1 = 1
$d_RAF1 = 1
$u_RHEB=2.87247
$d_RHEB=0.34813
$u_RHOA = 1
$d_RHOA = 1
$u_ROCK1=90.9087
$d_ROCK1=0.011
$u_ROCK2=16.93645
$d_ROCK2=0.05904
$u_RPS6KA1=12.36686
$d_RPS6KA1=0.08086
$u_SHC1=1.3251
$d_SHC1=0.75466
$u_SIRT1=0.07391
$d_SIRT1=13.52997
$u_SNAI1=0.14536
$d_SNAI1=6.87947
$u_SPART=16.57891
$d_SPART=0.06032
$u_SOS1 = 1
$d_SOS1 = 1
$u_SRC=0.55333
$d_SRC=1.80724
$u_STMN1 = 1
$d_STMN1 = 1
$u_SYN1=0.43554
$d_SYN1=2.296
$u_TSC=0.08606
$d_TSC=11.6198
$u_TTL=0.18424
$d_TTL=5.4277
$u_WWTR1=4.55427
$d_WWTR1=0.21957
$u_WWP1=3.08031
$d_WWP1=0.32464
$u_YES1=4.80826
$d_YES1=0.20798
$u_YAP1=0.82514
$d_YAP1=1.21192
$u_mTORC2=0.02479
$d_mTORC2=40.33885
$u_mTORC1=0.01918
$d_mTORC1=52.13764
$u_FOXO = 1
$d_FOXO = 1
$u_Tubulin = 1
$d_Tubulin = 1
$u_Microtubule_polimerization = 1
$d_Microtubule_polimerization = 1
$u_Neuron_migration = 1
$d_Neuron_migration = 1
$u_Actin_cytoskeleton_reorganization = 1
$d_Actin_cytoskeleton_reorganization = 1
$u_Cell_migration = 1
$d_Cell_migration = 1
$u_F_actin_dynamics = 1
$d_F_actin_dynamics = 1
$u_Protein_synthesis = 1
$d_Protein_synthesis = 1
$u_Metastasis = 1
$d_Metastasis = 1
$u_Proliferation = 1
$d_Proliferation = 1
$u_Apoptosis = 1
$d_Apoptosis = 1
[ATF2].istate = 1 [0], 0 [1]
[CFL2].istate = 1 [0], 0 [1]
[CREB1].istate = 1 [0], 0 [1]
[CTTN].istate = 1 [0], 0 [1]
[GNA13].istate = 1 [0], 0 [1]
[GRB2].istate = 1 [0], 0 [1]
[HRAS].istate = 1 [0], 0 [1]
[ITCH].istate = 1 [0], 0 [1]
[MAPK1].istate = 1 [0], 0 [1]
[MAPK3].istate = 1 [0], 0 [1]
[MP].istate = 1 [0], 0 [1]
[PAK4].istate = 1 [0], 0 [1]
[PDPK1].istate = 1 [0], 0 [1]
[PPP1R12A].istate = 1 [0], 0 [1]
[PRKACA].istate = 1 [0], 0 [1]
[RAF1].istate = 1 [0], 0 [1]
[RHOA].istate = 1 [0], 0 [1]
[SOS1].istate = 1 [0], 0 [1]
[STMN1].istate = 1 [0], 0 [1]
[FOXO].istate = 1 [0], 0 [1]
[Tubulin].istate = 1 [0], 0 [1]
[Microtubule_polimerization].istate = 1 [0], 0 [1]
[Neuron_migration].istate = 1 [0], 0 [1]
[Actin_cytoskeleton_reorganization].istate = 1 [0], 0 [1]
[Cell_migration].istate = 1 [0], 0 [1]
[F_actin_dynamics].istate = 1 [0], 0 [1]
[Protein_synthesis].istate = 1 [0], 0 [1]
[Metastasis].istate = 1 [0], 0 [1]
[Proliferation].istate = 1 [0], 0 [1]
[Apoptosis].istate = 1 [0], 0 [1]
discrete_time = 0
use_physrandgen = FALSE
seed_pseudorandom = 100
sample_count = 10000
max_time = 60
time_tick = 0.1
thread_count = 1
statdist_traj_count = 100
statdist_cluster_threshold = 1
display_traj = 0
statdist_similarity_cache_max_size = 20000
F2R.is_internal = TRUE
LPAR2.is_internal = TRUE
TACR3.is_internal = TRUE
EGF.is_internal = TRUE
NRG1.is_internal = TRUE
NRG2.is_internal = TRUE
NRG3.is_internal = TRUE
NRG4.is_internal = TRUE
AKT1.is_internal = TRUE
AKT2.is_internal = TRUE
AKT3.is_internal = TRUE
AMOTL2.is_internal = TRUE
ARAF.is_internal = TRUE
ARHGEF1.is_internal = TRUE
ARHGEF11.is_internal = TRUE
ARHGEF12.is_internal = TRUE
ARHGEF6.is_internal = TRUE
ATF2.is_internal = TRUE
BAD.is_internal = TRUE
BCL2.is_internal = TRUE
BCL2L1.is_internal = TRUE
BRAF.is_internal = TRUE
CDC42.is_internal = TRUE
CDC42BPA.is_internal = TRUE
CDK1.is_internal = TRUE
CDC25B.is_internal = TRUE
CFL1.is_internal = TRUE
CFL2.is_internal = TRUE
CREB1.is_internal = TRUE
CTNNB1.is_internal = TRUE
CTTN.is_internal = TRUE
DEPTOR.is_internal = TRUE
EPHA2.is_internal = TRUE
EGFR.is_internal = TRUE
ERBB2.is_internal = TRUE
ERBB3.is_internal = TRUE
ERBB4.is_internal = TRUE
EIF4E.is_internal = TRUE
EIF4EBP1.is_internal = TRUE
FUS.is_internal = TRUE
GIT1.is_internal = TRUE
GNA13.is_internal = TRUE
GRB2.is_internal = TRUE
HRAS.is_internal = TRUE
ITCH.is_internal = TRUE
JUN.is_internal = TRUE
KRAS.is_internal = TRUE
LATS1.is_internal = TRUE
LATS2.is_internal = TRUE
LIMK1.is_internal = TRUE
LIMK2.is_internal = TRUE
MAP2K1.is_internal = TRUE
MAP2K2.is_internal = TRUE
MAPK1.is_internal = TRUE
MAPK3.is_internal = TRUE
MYC.is_internal = TRUE
MP.is_internal = TRUE
NFE2L2.is_internal = TRUE
NR4A3.is_internal = TRUE
NRAS.is_internal = TRUE
PAK1.is_internal = FALSE
PAK2.is_internal = FALSE
PAK3.is_internal = FALSE
PAK4.is_internal = FALSE
PDPK1.is_internal = FALSE
PI3K.is_internal = TRUE
PLCG1.is_internal = FALSE
PPP1R12A.is_internal = FALSE
PPP1R12B.is_internal = FALSE
PRKACA.is_internal = FALSE
PRKCA.is_internal = FALSE
PRKCB.is_internal = FALSE
PRKCG.is_internal = FALSE
PRKCZ.is_internal = FALSE
PTEN.is_internal = FALSE
PTK2B.is_internal = TRUE
PTPN11.is_internal = TRUE
RAC1.is_internal = TRUE
RAF1.is_internal = TRUE
RHEB.is_internal = TRUE
RHOA.is_internal = TRUE
ROCK1.is_internal = TRUE
ROCK2.is_internal = TRUE
RPS6KA1.is_internal = TRUE
SHC1.is_internal = TRUE
SIRT1.is_internal = TRUE
SNAI1.is_internal = TRUE
SPART.is_internal = TRUE
SOS1.is_internal = TRUE
SRC.is_internal = TRUE
STMN1.is_internal = TRUE
SYN1.is_internal = TRUE
TSC.is_internal = TRUE
TTL.is_internal = TRUE
WWTR1.is_internal = TRUE
WWP1.is_internal = TRUE
YES1.is_internal = TRUE
YAP1.is_internal = TRUE
mTORC2.is_internal = TRUE
mTORC1.is_internal = TRUE
FOXO.is_internal = TRUE
Tubulin.is_internal = TRUE
Microtubule_polimerization.is_internal = TRUE
Neuron_migration.is_internal = TRUE
Actin_cytoskeleton_reorganization.is_internal = TRUE
Cell_migration.is_internal = TRUE
F_actin_dynamics.is_internal = TRUE
Protein_synthesis.is_internal = TRUE
Metastasis.is_internal = TRUE
Proliferation.is_internal = TRUE
Apoptosis.is_internal = TRUE
[NRG1].istate = 0.5[1], 0.5[0]
[BAD].istate = 0.35685[1], 0.64315[0]
[SYN1].istate = 0.40976[1], 0.59024[0]
[WWTR1].istate = 0.6646[1], 0.33540000000000003[0]
[LPAR2].istate = 0.09381[1], 0.90619[0]
[ERBB3].istate = 0.15293[1], 0.84707[0]
[PRKCZ].istate = 0.66896[1], 0.33104[0]
[ROCK1].istate = 0.98965[1], 0.01034999999999997[0]
[CDC42].istate = 0.63329[1], 0.36671[0]
[ARHGEF1].istate = 0.38097[1], 0.61903[0]
[PPP1R12B].istate = 0.87389[1], 0.12611000000000006[0]
[PAK3].istate = 0.73539[1], 0.26461[0]
[ARAF].istate = 0.70473[1], 0.29527000000000003[0]
[FUS].istate = 0.19187[1], 0.80813[0]
[SIRT1].istate = 0.21717[1], 0.78283[0]
[CDC25B].istate = 0.58952[1], 0.41047999999999996[0]
[AKT2].istate = 0.19073[1], 0.8092699999999999[0]
[RHEB].istate = 0.61456[1], 0.38544[0]
[LIMK1].istate = 0.73105[1], 0.26895[0]
[GIT1].istate = 0.74392[1], 0.25608[0]
[AMOTL2].istate = 0.66867[1], 0.33133[0]
[TTL].istate = 0.31634[1], 0.6836599999999999[0]
[NFE2L2].istate = 0.22508[1], 0.77492[0]
[AKT3].istate = 0.83242[1], 0.16757999999999995[0]
[RPS6KA1].istate = 0.77306[1], 0.22694000000000003[0]
[NR4A3].istate = 0.55543[1], 0.44457[0]
[PTK2B].istate = 0.29216[1], 0.70784[0]
[WWP1].istate = 0.62215[1], 0.37785[0]
[PLCG1].istate = 0.20545[1], 0.79455[0]
[SNAI1].istate = 0.29061[1], 0.70939[0]
[PRKCG].istate = 0.79933[1], 0.20067000000000002[0]
[MAP2K2].istate = 0.60837[1], 0.39163000000000003[0]
[ARHGEF6].istate = 0.99553[1], 0.004469999999999974[0]
[LATS1].istate = 0.74405[1], 0.25595[0]
[ARHGEF11].istate = 0.77246[1], 0.22753999999999996[0]
[SPART].istate = 0.80489[1], 0.19511[0]
[KRAS].istate = 0.5713[1], 0.42869999999999997[0]
[ROCK2].istate = 0.80721[1], 0.19279000000000002[0]
[RAC1].istate = 0.58921[1], 0.41079[0]
[MYC].istate = 0.34298[1], 0.6570199999999999[0]
[YAP1].istate = 0.47913[1], 0.5208699999999999[0]
[EGF].istate = 0.60336[1], 0.39664[0]
[ERBB2].istate = 0.40894[1], 0.5910599999999999[0]
[AKT1].istate = 0.32742[1], 0.67258[0]
[EPHA2].istate = 0.93264[1], 0.06735999999999998[0]
[CDC42BPA].istate = 0.94098[1], 0.05901999999999996[0]
[EGFR].istate = 0.20089[1], 0.79911[0]
[PAK1].istate = 0.62711[1], 0.37289000000000005[0]
[LATS2].istate = 0.39948[1], 0.6005199999999999[0]
[EIF4E].istate = 0.48579[1], 0.5142100000000001[0]
[PRKCA].istate = 0.28267[1], 0.71733[0]
[DEPTOR].istate = 0.56606[1], 0.43394[0]
[BRAF].istate = 0.90285[1], 0.09714999999999996[0]
[NRG2].istate = 0.34475[1], 0.65525[0]
[SHC1].istate = 0.53056[1], 0.46943999999999997[0]
[PRKCB].istate = 0.46958[1], 0.53042[0]
[CTNNB1].istate = 0.86032[1], 0.13968000000000003[0]
[MAP2K1].istate = 0.45006[1], 0.54994[0]
[NRG4].istate = 0.61468[1], 0.38532[0]
[TACR3].istate = 0.98351[1], 0.016490000000000005[0]
[CDK1].istate = 0.1018[1], 0.8982[0]
[BCL2L1].istate = 0.53072[1], 0.46928000000000003[0]
[BCL2].istate = 0.27081[1], 0.72919[0]
[PTEN].istate = 0.08288[1], 0.91712[0]
[CFL1].istate = 0.06379[1], 0.93621[0]
[YES1].istate = 0.6705[1], 0.3295[0]
[JUN].istate = 0.43233[1], 0.56767[0]
[ERBB4].istate = 0.57942[1], 0.42057999999999995[0]
[PTPN11].istate = 0.93988[1], 0.06011999999999995[0]
[PAK2].istate = 0.49398[1], 0.50602[0]
[F2R].istate = 0.64692[1], 0.35307999999999995[0]
[LIMK2].istate = 0.88296[1], 0.11704000000000003[0]
[NRG3].istate = 0.72681[1], 0.27319000000000004[0]
[EIF4EBP1].istate = 0.45434[1], 0.54566[0]
[ARHGEF12].istate = 0.75633[1], 0.24367000000000005[0]
[SRC].istate = 0.43575[1], 0.5642499999999999[0]
[NRAS].istate = 0.30385[1], 0.69615[0]
[mTORC2].istate = 0.09859[1], 0.90141[0]
[mTORC1].istate = 0.07069[1], 0.92931[0]
[PI3K].istate = 0.1825[1], 0.8175[0]
[TSC].istate = 0.2337[1], 0.7663[0]
```
