## Supplementary Dataset 5 for "Explainable Generative AI Uncovers a Molecular Continuum in Medulloblastoma with Implications for Rare Cancer Subtyping and Treatment Equity": MB_list5_RNA_asTransition_1012.cfg

```
$u_F2R=5.34801
$d_F2R=0.18699
$u_LPAR2=10.54975
$d_LPAR2=0.09479
$u_TACR3=3.05912
$d_TACR3=0.32689
$u_EGF=4.39069
$d_EGF=0.22775
$u_NRG1 = 1
$d_NRG1 = 1
$u_NRG2=0.15374
$d_NRG2=6.50449
$u_NRG3=0.04271
$d_NRG3=23.41372
$u_NRG4=6.90372
$d_NRG4=0.14485
$u_AKT1=3.37621
$d_AKT1=0.29619
$u_AKT2=0.36017
$d_AKT2=2.77647
$u_AKT3=1.41357
$d_AKT3=0.70743
$u_AMOTL2=0.07394
$d_AMOTL2=13.52448
$u_ARAF=1.17145
$d_ARAF=0.85364
$u_ARHGEF1=0.23965
$d_ARHGEF1=4.17275
$u_ARHGEF11=3.85741
$d_ARHGEF11=0.25924
$u_ARHGEF12=4.70411
$d_ARHGEF12=0.21258
$u_ARHGEF6=0.14048
$d_ARHGEF6=7.11845
$u_ATF2 = 1
$d_ATF2 = 1
$u_BAD=1.12496
$d_BAD=0.88892
$u_BCL2=1.82959
$d_BCL2=0.54657
$u_BCL2L1=2.25405
$d_BCL2L1=0.44365
$u_BRAF=1.95365
$d_BRAF=0.51186
$u_CDC42=23.21713
$d_CDC42=0.04307
$u_CDC42BPA=2.70726
$d_CDC42BPA=0.36938
$u_CDK1=0.9619
$d_CDK1=1.03961
$u_CDC25B=0.32168
$d_CDC25B=3.10868
$u_CFL1=1.11474
$d_CFL1=0.89707
$u_CFL2 = 1
$d_CFL2 = 1
$u_CREB1 = 1
$d_CREB1 = 1
$u_CTNNB1=6.45736
$d_CTNNB1=0.15486
$u_CTTN = 1
$d_CTTN = 1
$u_DEPTOR=3.79808
$d_DEPTOR=0.26329
$u_EPHA2=0.21745
$d_EPHA2=4.59876
$u_EGFR=16.82091
$d_EGFR=0.05945
$u_ERBB2=1.86731
$d_ERBB2=0.53553
$u_ERBB3=1.79728
$d_ERBB3=0.5564
$u_ERBB4=5.79083
$d_ERBB4=0.17269
$u_EIF4E=0.98175
$d_EIF4E=1.01859
$u_EIF4EBP1=5.37833
$d_EIF4EBP1=0.18593
$u_FUS=0.11752
$d_FUS=8.50919
$u_GIT1=3.2375
$d_GIT1=0.30888
$u_GNA13 = 1
$d_GNA13 = 1
$u_GRB2 = 1
$d_GRB2 = 1
$u_HRAS = 1
$d_HRAS = 1
$u_ITCH = 1
$d_ITCH = 1
$u_JUN=0.23563
$d_JUN=4.24394
$u_KRAS=0.30298
$d_KRAS=3.30055
$u_LATS1=1.38244
$d_LATS1=0.72336
$u_LATS2=0.05243
$d_LATS2=19.07305
$u_LIMK1=16.42664
$d_LIMK1=0.06088
$u_LIMK2=0.14124
$d_LIMK2=7.08015
$u_MAP2K1=0.19794
$d_MAP2K1=5.05204
$u_MAP2K2=2.30957
$d_MAP2K2=0.43298
$u_MAPK1 = 1
$d_MAPK1 = 1
$u_MAPK3 = 1
$d_MAPK3 = 1
$u_MYC=0.41256
$d_MYC=2.42389
$u_MP = 1
$d_MP = 1
$u_NFE2L2=0.04306
$d_NFE2L2=23.22341
$u_NR4A3=0.454
$d_NR4A3=2.20264
$u_NRAS=8.69025
$d_NRAS=0.11507
$u_PAK1=3.18452
$d_PAK1=0.31402
$u_PAK2=1.73284
$d_PAK2=0.57709
$u_PAK3=1.28671
$d_PAK3=0.77718
$u_PAK4 = 1
$d_PAK4 = 1
$u_PDPK1 = 1
$d_PDPK1 = 1
$u_PI3K=0.10704
$d_PI3K=9.3423
$u_PLCG1=0.86083
$d_PLCG1=1.16167
$u_PPP1R12A = 1
$d_PPP1R12A = 1
$u_PPP1R12B=0.09251
$d_PPP1R12B=10.80964
$u_PRKACA = 1
$d_PRKACA = 1
$u_PRKCA=0.70149
$d_PRKCA=1.42554
$u_PRKCB=17.97373
$d_PRKCB=0.05564
$u_PRKCG=0.3885
$d_PRKCG=2.574
$u_PRKCZ=0.0614
$d_PRKCZ=16.28664
$u_PTEN=0.15249
$d_PTEN=6.55781
$u_PTK2B=0.69053
$d_PTK2B=1.44816
$u_PTPN11=19.33249
$d_PTPN11=0.05173
$u_RAC1=0.13176
$d_RAC1=7.58956
$u_RAF1 = 1
$d_RAF1 = 1
$u_RHEB=6.26543
$d_RHEB=0.15961
$u_RHOA = 1
$d_RHOA = 1
$u_ROCK1=0.06975
$d_ROCK1=14.33692
$u_ROCK2=10.72564
$d_ROCK2=0.09323
$u_RPS6KA1=0.31328
$d_RPS6KA1=3.19203
$u_SHC1=0.71301
$d_SHC1=1.4025
$u_SIRT1=2.57195
$d_SIRT1=0.38881
$u_SNAI1=9.91777
$d_SNAI1=0.10083
$u_SPART=0.01565
$d_SPART=63.89776
$u_SOS1 = 1
$d_SOS1 = 1
$u_SRC=2.30393
$d_SRC=0.43404
$u_STMN1 = 1
$d_STMN1 = 1
$u_SYN1=21.67866
$d_SYN1=0.04613
$u_TSC=5.62887
$d_TSC=0.17766
$u_TTL=12.17353
$d_TTL=0.08215
$u_WWTR1=0.64769
$d_WWTR1=1.54395
$u_WWP1=1.29719
$d_WWP1=0.7709
$u_YES1=2.58383
$d_YES1=0.38702
$u_YAP1=0.96494
$d_YAP1=1.03633
$u_mTORC2=0.0552
$d_mTORC2=18.11594
$u_mTORC1=1.63353
$d_mTORC1=0.61217
$u_FOXO = 1
$d_FOXO = 1
$u_Tubulin = 1
$d_Tubulin = 1
$u_Microtubule_polimerization = 1
$d_Microtubule_polimerization = 1
$u_Neuron_migration = 1
$d_Neuron_migration = 1
$u_Actin_cytoskeleton_reorganization = 1
$d_Actin_cytoskeleton_reorganization = 1
$u_Cell_migration = 1
$d_Cell_migration = 1
$u_F_actin_dynamics = 1
$d_F_actin_dynamics = 1
$u_Protein_synthesis = 1
$d_Protein_synthesis = 1
$u_Metastasis = 1
$d_Metastasis = 1
$u_Proliferation = 1
$d_Proliferation = 1
$u_Apoptosis = 1
$d_Apoptosis = 1
[ATF2].istate = 1 [0], 0 [1]
[CFL2].istate = 1 [0], 0 [1]
[CREB1].istate = 1 [0], 0 [1]
[CTTN].istate = 1 [0], 0 [1]
[GNA13].istate = 1 [0], 0 [1]
[GRB2].istate = 1 [0], 0 [1]
[HRAS].istate = 1 [0], 0 [1]
[ITCH].istate = 1 [0], 0 [1]
[MAPK1].istate = 1 [0], 0 [1]
[MAPK3].istate = 1 [0], 0 [1]
[MP].istate = 1 [0], 0 [1]
[PAK4].istate = 1 [0], 0 [1]
[PDPK1].istate = 1 [0], 0 [1]
[PPP1R12A].istate = 1 [0], 0 [1]
[PRKACA].istate = 1 [0], 0 [1]
[RAF1].istate = 1 [0], 0 [1]
[RHOA].istate = 1 [0], 0 [1]
[SOS1].istate = 1 [0], 0 [1]
[STMN1].istate = 1 [0], 0 [1]
[FOXO].istate = 1 [0], 0 [1]
[Tubulin].istate = 1 [0], 0 [1]
[Microtubule_polimerization].istate = 1 [0], 0 [1]
[Neuron_migration].istate = 1 [0], 0 [1]
[Actin_cytoskeleton_reorganization].istate = 1 [0], 0 [1]
[Cell_migration].istate = 1 [0], 0 [1]
[F_actin_dynamics].istate = 1 [0], 0 [1]
[Protein_synthesis].istate = 1 [0], 0 [1]
[Metastasis].istate = 1 [0], 0 [1]
[Proliferation].istate = 1 [0], 0 [1]
[Apoptosis].istate = 1 [0], 0 [1]
discrete_time = 0
use_physrandgen = FALSE
seed_pseudorandom = 100
sample_count = 10000
max_time = 60
time_tick = 0.1
thread_count = 1
statdist_traj_count = 100
statdist_cluster_threshold = 1
display_traj = 0
statdist_similarity_cache_max_size = 20000
F2R.is_internal = TRUE
LPAR2.is_internal = TRUE
TACR3.is_internal = TRUE
EGF.is_internal = TRUE
NRG1.is_internal = TRUE
NRG2.is_internal = TRUE
NRG3.is_internal = TRUE
NRG4.is_internal = TRUE
AKT1.is_internal = TRUE
AKT2.is_internal = TRUE
AKT3.is_internal = TRUE
AMOTL2.is_internal = TRUE
ARAF.is_internal = TRUE
ARHGEF1.is_internal = TRUE
ARHGEF11.is_internal = TRUE
ARHGEF12.is_internal = TRUE
ARHGEF6.is_internal = TRUE
ATF2.is_internal = TRUE
BAD.is_internal = TRUE
BCL2.is_internal = TRUE
BCL2L1.is_internal = TRUE
BRAF.is_internal = TRUE
CDC42.is_internal = TRUE
CDC42BPA.is_internal = TRUE
CDK1.is_internal = TRUE
CDC25B.is_internal = TRUE
CFL1.is_internal = TRUE
CFL2.is_internal = TRUE
CREB1.is_internal = TRUE
CTNNB1.is_internal = TRUE
CTTN.is_internal = TRUE
DEPTOR.is_internal = TRUE
EPHA2.is_internal = TRUE
EGFR.is_internal = TRUE
ERBB2.is_internal = TRUE
ERBB3.is_internal = TRUE
ERBB4.is_internal = TRUE
EIF4E.is_internal = TRUE
EIF4EBP1.is_internal = TRUE
FUS.is_internal = TRUE
GIT1.is_internal = TRUE
GNA13.is_internal = TRUE
GRB2.is_internal = TRUE
HRAS.is_internal = TRUE
ITCH.is_internal = TRUE
JUN.is_internal = TRUE
KRAS.is_internal = TRUE
LATS1.is_internal = TRUE
LATS2.is_internal = TRUE
LIMK1.is_internal = TRUE
LIMK2.is_internal = TRUE
MAP2K1.is_internal = TRUE
MAP2K2.is_internal = TRUE
MAPK1.is_internal = TRUE
MAPK3.is_internal = TRUE
MYC.is_internal = TRUE
MP.is_internal = TRUE
NFE2L2.is_internal = TRUE
NR4A3.is_internal = TRUE
NRAS.is_internal = TRUE
PAK1.is_internal = FALSE
PAK2.is_internal = FALSE
PAK3.is_internal = FALSE
PAK4.is_internal = FALSE
PDPK1.is_internal = FALSE
PI3K.is_internal = TRUE
PLCG1.is_internal = FALSE
PPP1R12A.is_internal = FALSE
PPP1R12B.is_internal = FALSE
PRKACA.is_internal = FALSE
PRKCA.is_internal = FALSE
PRKCB.is_internal = FALSE
PRKCG.is_internal = FALSE
PRKCZ.is_internal = FALSE
PTEN.is_internal = FALSE
PTK2B.is_internal = TRUE
PTPN11.is_internal = TRUE
RAC1.is_internal = TRUE
RAF1.is_internal = TRUE
RHEB.is_internal = TRUE
RHOA.is_internal = TRUE
ROCK1.is_internal = TRUE
ROCK2.is_internal = TRUE
RPS6KA1.is_internal = TRUE
SHC1.is_internal = TRUE
SIRT1.is_internal = TRUE
SNAI1.is_internal = TRUE
SPART.is_internal = TRUE
SOS1.is_internal = TRUE
SRC.is_internal = TRUE
STMN1.is_internal = TRUE
SYN1.is_internal = TRUE
TSC.is_internal = TRUE
TTL.is_internal = TRUE
WWTR1.is_internal = TRUE
WWP1.is_internal = TRUE
YES1.is_internal = TRUE
YAP1.is_internal = TRUE
mTORC2.is_internal = TRUE
mTORC1.is_internal = TRUE
FOXO.is_internal = TRUE
Tubulin.is_internal = TRUE
Microtubule_polimerization.is_internal = TRUE
Neuron_migration.is_internal = TRUE
Actin_cytoskeleton_reorganization.is_internal = TRUE
Cell_migration.is_internal = TRUE
F_actin_dynamics.is_internal = TRUE
Protein_synthesis.is_internal = TRUE
Metastasis.is_internal = TRUE
Proliferation.is_internal = TRUE
Apoptosis.is_internal = TRUE
[NRG1].istate = 0.5[1], 0.5[0]
[BAD].istate = 0.51278[1], 0.48722[0]
[SYN1].istate = 0.83401[1], 0.16598999999999997[0]
[WWTR1].istate = 0.45284[1], 0.54716[0]
[LPAR2].istate = 0.75581[1], 0.24419000000000002[0]
[ERBB3].istate = 0.56365[1], 0.43635[0]
[PRKCZ].istate = 0.19704[1], 0.80296[0]
[ROCK1].istate = 0.21088[1], 0.78912[0]
[CDC42].istate = 0.84145[1], 0.15854999999999997[0]
[ARHGEF1].istate = 0.3449[1], 0.6551[0]
[PPP1R12B].istate = 0.24155[1], 0.7584500000000001[0]
[PAK3].istate = 0.52737[1], 0.47263[0]
[ARAF].istate = 0.51718[1], 0.48282[0]
[FUS].istate = 0.26752[1], 0.73248[0]
[SIRT1].istate = 0.60257[1], 0.39742999999999995[0]
[CDC25B].istate = 0.37686[1], 0.62314[0]
[AKT2].istate = 0.38913[1], 0.61087[0]
[RHEB].istate = 0.69924[1], 0.30076[0]
[LIMK1].istate = 0.80389[1], 0.19611[0]
[GIT1].istate = 0.62755[1], 0.37244999999999995[0]
[AMOTL2].istate = 0.21721[1], 0.78279[0]
[TTL].istate = 0.77135[1], 0.22865000000000002[0]
[NFE2L2].istate = 0.15851[1], 0.84149[0]
[AKT3].istate = 0.53758[1], 0.46242000000000005[0]
[RPS6KA1].istate = 0.37398[1], 0.62602[0]
[NR4A3].istate = 0.41426[1], 0.5857399999999999[0]
[PTK2B].istate = 0.4598[1], 0.5402[0]
[WWP1].istate = 0.52825[1], 0.47175[0]
[PLCG1].istate = 0.48373[1], 0.51627[0]
[SNAI1].istate = 0.7491[1], 0.2509[0]
[PRKCG].istate = 0.39735[1], 0.60265[0]
[MAP2K2].istate = 0.59088[1], 0.40912000000000004[0]
[ARHGEF6].istate = 0.2869[1], 0.7131000000000001[0]
[LATS1].istate = 0.53516[1], 0.46484000000000003[0]
[ARHGEF11].istate = 0.64657[1], 0.35343[0]
[SPART].istate = 0.04865[1], 0.95135[0]
[KRAS].istate = 0.37035[1], 0.62965[0]
[ROCK2].istate = 0.75761[1], 0.24239[0]
[RAC1].istate = 0.27994[1], 0.7200599999999999[0]
[MYC].istate = 0.40387[1], 0.59613[0]
[YAP1].istate = 0.49612[1], 0.50388[0]
[EGF].istate = 0.66063[1], 0.33936999999999995[0]
[ERBB2].istate = 0.5678[1], 0.43220000000000003[0]
[AKT1].istate = 0.63211[1], 0.36789000000000005[0]
[EPHA2].istate = 0.33434[1], 0.6656599999999999[0]
[CDC42BPA].istate = 0.60813[1], 0.39187000000000005[0]
[EGFR].istate = 0.80646[1], 0.19354000000000005[0]
[PAK1].istate = 0.62576[1], 0.37424[0]
[LATS2].istate = 0.1799[1], 0.8201[0]
[EIF4E].istate = 0.498[1], 0.502[0]
[PRKCA].istate = 0.46151[1], 0.53849[0]
[DEPTOR].istate = 0.64489[1], 0.35511000000000004[0]
[BRAF].istate = 0.57271[1], 0.42728999999999995[0]
[NRG2].istate = 0.2967[1], 0.7033[0]
[SHC1].istate = 0.46327[1], 0.5367299999999999[0]
[PRKCB].istate = 0.81366[1], 0.18633999999999995[0]
[CTNNB1].istate = 0.70251[1], 0.29749000000000003[0]
[MAP2K1].istate = 0.32413[1], 0.67587[0]
[NRG4].istate = 0.70977[1], 0.29023[0]
[TACR3].istate = 0.6214[1], 0.37860000000000005[0]
[CDK1].istate = 0.49578[1], 0.50422[0]
[BCL2L1].istate = 0.58824[1], 0.41176[0]
[BCL2].istate = 0.56559[1], 0.43440999999999996[0]
[PTEN].istate = 0.29581[1], 0.70419[0]
[CFL1].istate = 0.51179[1], 0.48821000000000003[0]
[YES1].istate = 0.60307[1], 0.39693[0]
[JUN].istate = 0.34306[1], 0.6569400000000001[0]
[ERBB4].istate = 0.69069[1], 0.30931[0]
[PTPN11].istate = 0.82157[1], 0.17842999999999998[0]
[PAK2].istate = 0.55969[1], 0.44031[0]
[F2R].istate = 0.68205[1], 0.31794999999999995[0]
[LIMK2].istate = 0.28749[1], 0.71251[0]
[NRG3].istate = 0.15764[1], 0.84236[0]
[EIF4EBP1].istate = 0.68266[1], 0.31733999999999996[0]
[ARHGEF12].istate = 0.66812[1], 0.33187999999999995[0]
[SRC].istate = 0.59062[1], 0.40937999999999997[0]
[NRAS].istate = 0.73476[1], 0.26524000000000003[0]
[mTORC2].istate = 0.18549[1], 0.8145100000000001[0]
[mTORC1].istate = 0.55328[1], 0.44672[0]
[PI3K].istate = 0.25739[1], 0.74261[0]
[TSC].istate = 0.68761[1], 0.31238999999999995[0]
```
