## Supplementary Dataset 5 for "Explainable Generative AI Uncovers a Molecular Continuum in Medulloblastoma with Implications for Rare Cancer Subtyping and Treatment Equity": MB_list5_RNA_asTransition_1016.cfg

```
$u_F2R=1.27609
$d_F2R=0.78364
$u_LPAR2=0.06121
$d_LPAR2=16.3372
$u_TACR3=7.45675
$d_TACR3=0.13411
$u_EGF=20.35945
$d_EGF=0.04912
$u_NRG1 = 1
$d_NRG1 = 1
$u_NRG2=2.53168
$d_NRG2=0.39499
$u_NRG3=24.3898
$d_NRG3=0.041
$u_NRG4=0.35404
$d_NRG4=2.82454
$u_AKT1=0.19862
$d_AKT1=5.03474
$u_AKT2=0.02875
$d_AKT2=34.78261
$u_AKT3=2.79283
$d_AKT3=0.35806
$u_AMOTL2=0.0756
$d_AMOTL2=13.22751
$u_ARAF=0.01695
$d_ARAF=58.99705
$u_ARHGEF1=0.03144
$d_ARHGEF1=31.80662
$u_ARHGEF11=1.37208
$d_ARHGEF11=0.72882
$u_ARHGEF12=1.13066
$d_ARHGEF12=0.88444
$u_ARHGEF6=27.90971
$d_ARHGEF6=0.03583
$u_ATF2 = 1
$d_ATF2 = 1
$u_BAD=10.59575
$d_BAD=0.09438
$u_BCL2=0.36201
$d_BCL2=2.76235
$u_BCL2L1=0.58948
$d_BCL2L1=1.69641
$u_BRAF=0.02044
$d_BRAF=48.92368
$u_CDC42=42.41162
$d_CDC42=0.02358
$u_CDC42BPA=0.14543
$d_CDC42BPA=6.87616
$u_CDK1=0.02607
$d_CDK1=38.35827
$u_CDC25B=0.56657
$d_CDC25B=1.76501
$u_CFL1=11.16053
$d_CFL1=0.0896
$u_CFL2 = 1
$d_CFL2 = 1
$u_CREB1 = 1
$d_CREB1 = 1
$u_CTNNB1=0.37933
$d_CTNNB1=2.63623
$u_CTTN = 1
$d_CTTN = 1
$u_DEPTOR=7.46695
$d_DEPTOR=0.13392
$u_EPHA2=0.24183
$d_EPHA2=4.13514
$u_EGFR=1.81419
$d_EGFR=0.55121
$u_ERBB2=0.0143
$d_ERBB2=69.93007
$u_ERBB3=56.04546
$d_ERBB3=0.01784
$u_ERBB4=0.882
$d_ERBB4=1.13379
$u_EIF4E=0.03932
$d_EIF4E=25.43235
$u_EIF4EBP1=0.19701
$d_EIF4EBP1=5.07588
$u_FUS=0.03344
$d_FUS=29.90431
$u_GIT1=0.728
$d_GIT1=1.37363
$u_GNA13 = 1
$d_GNA13 = 1
$u_GRB2 = 1
$d_GRB2 = 1
$u_HRAS = 1
$d_HRAS = 1
$u_ITCH = 1
$d_ITCH = 1
$u_JUN=0.06825
$d_JUN=14.65201
$u_KRAS=1.82219
$d_KRAS=0.54879
$u_LATS1=0.01436
$d_LATS1=69.63788
$u_LATS2=0.86501
$d_LATS2=1.15606
$u_LIMK1=16.39717
$d_LIMK1=0.06099
$u_LIMK2=0.3748
$d_LIMK2=2.66809
$u_MAP2K1=5.46398
$d_MAP2K1=0.18302
$u_MAP2K2=1.41991
$d_MAP2K2=0.70427
$u_MAPK1 = 1
$d_MAPK1 = 1
$u_MAPK3 = 1
$d_MAPK3 = 1
$u_MYC=1.31821
$d_MYC=0.7586
$u_MP = 1
$d_MP = 1
$u_NFE2L2=0.19899
$d_NFE2L2=5.02538
$u_NR4A3=0.7146
$d_NR4A3=1.39938
$u_NRAS=3.38661
$d_NRAS=0.29528
$u_PAK1=16.00602
$d_PAK1=0.06248
$u_PAK2=0.05384
$d_PAK2=18.57355
$u_PAK3=7.12299
$d_PAK3=0.14039
$u_PAK4 = 1
$d_PAK4 = 1
$u_PDPK1 = 1
$d_PDPK1 = 1
$u_PI3K=0.01437
$d_PI3K=69.58942
$u_PLCG1=0.01376
$d_PLCG1=72.67442
$u_PPP1R12A = 1
$d_PPP1R12A = 1
$u_PPP1R12B=0.27413
$d_PPP1R12B=3.6479
$u_PRKACA = 1
$d_PRKACA = 1
$u_PRKCA=6.18788
$d_PRKCA=0.16161
$u_PRKCB=2.61616
$d_PRKCB=0.38224
$u_PRKCG=0.05022
$d_PRKCG=19.91239
$u_PRKCZ=9.53327
$d_PRKCZ=0.1049
$u_PTEN=0.10194
$d_PTEN=9.80969
$u_PTK2B=71.63895
$d_PTK2B=0.01396
$u_PTPN11=2.80815
$d_PTPN11=0.35611
$u_RAC1=0.21309
$d_RAC1=4.69285
$u_RAF1 = 1
$d_RAF1 = 1
$u_RHEB=0.53701
$d_RHEB=1.86216
$u_RHOA = 1
$d_RHOA = 1
$u_ROCK1=0.0103
$d_ROCK1=97.08738
$u_ROCK2=0.34166
$d_ROCK2=2.92689
$u_RPS6KA1=0.068
$d_RPS6KA1=14.70588
$u_SHC1=9.14861
$d_SHC1=0.10931
$u_SIRT1=0.01307
$d_SIRT1=76.51109
$u_SNAI1=0.36234
$d_SNAI1=2.75984
$u_SPART=0.01726
$d_SPART=57.93743
$u_SOS1 = 1
$d_SOS1 = 1
$u_SRC=0.08692
$d_SRC=11.50483
$u_STMN1 = 1
$d_STMN1 = 1
$u_SYN1=8.61564
$d_SYN1=0.11607
$u_TSC=0.01957
$d_TSC=51.09862
$u_TTL=4.40599
$d_TTL=0.22696
$u_WWTR1=1.26218
$d_WWTR1=0.79228
$u_WWP1=0.62776
$d_WWP1=1.59297
$u_YES1=0.01109
$d_YES1=90.17133
$u_YAP1=0.49589
$d_YAP1=2.01658
$u_mTORC2=0.01716
$d_mTORC2=58.27506
$u_mTORC1=0.02145
$d_mTORC1=46.62005
$u_FOXO = 1
$d_FOXO = 1
$u_Tubulin = 1
$d_Tubulin = 1
$u_Microtubule_polimerization = 1
$d_Microtubule_polimerization = 1
$u_Neuron_migration = 1
$d_Neuron_migration = 1
$u_Actin_cytoskeleton_reorganization = 1
$d_Actin_cytoskeleton_reorganization = 1
$u_Cell_migration = 1
$d_Cell_migration = 1
$u_F_actin_dynamics = 1
$d_F_actin_dynamics = 1
$u_Protein_synthesis = 1
$d_Protein_synthesis = 1
$u_Metastasis = 1
$d_Metastasis = 1
$u_Proliferation = 1
$d_Proliferation = 1
$u_Apoptosis = 1
$d_Apoptosis = 1
[ATF2].istate = 1 [0], 0 [1]
[CFL2].istate = 1 [0], 0 [1]
[CREB1].istate = 1 [0], 0 [1]
[CTTN].istate = 1 [0], 0 [1]
[GNA13].istate = 1 [0], 0 [1]
[GRB2].istate = 1 [0], 0 [1]
[HRAS].istate = 1 [0], 0 [1]
[ITCH].istate = 1 [0], 0 [1]
[MAPK1].istate = 1 [0], 0 [1]
[MAPK3].istate = 1 [0], 0 [1]
[MP].istate = 1 [0], 0 [1]
[PAK4].istate = 1 [0], 0 [1]
[PDPK1].istate = 1 [0], 0 [1]
[PPP1R12A].istate = 1 [0], 0 [1]
[PRKACA].istate = 1 [0], 0 [1]
[RAF1].istate = 1 [0], 0 [1]
[RHOA].istate = 1 [0], 0 [1]
[SOS1].istate = 1 [0], 0 [1]
[STMN1].istate = 1 [0], 0 [1]
[FOXO].istate = 1 [0], 0 [1]
[Tubulin].istate = 1 [0], 0 [1]
[Microtubule_polimerization].istate = 1 [0], 0 [1]
[Neuron_migration].istate = 1 [0], 0 [1]
[Actin_cytoskeleton_reorganization].istate = 1 [0], 0 [1]
[Cell_migration].istate = 1 [0], 0 [1]
[F_actin_dynamics].istate = 1 [0], 0 [1]
[Protein_synthesis].istate = 1 [0], 0 [1]
[Metastasis].istate = 1 [0], 0 [1]
[Proliferation].istate = 1 [0], 0 [1]
[Apoptosis].istate = 1 [0], 0 [1]
discrete_time = 0
use_physrandgen = FALSE
seed_pseudorandom = 100
sample_count = 10000
max_time = 60
time_tick = 0.1
thread_count = 1
statdist_traj_count = 100
statdist_cluster_threshold = 1
display_traj = 0
statdist_similarity_cache_max_size = 20000
F2R.is_internal = TRUE
LPAR2.is_internal = TRUE
TACR3.is_internal = TRUE
EGF.is_internal = TRUE
NRG1.is_internal = TRUE
NRG2.is_internal = TRUE
NRG3.is_internal = TRUE
NRG4.is_internal = TRUE
AKT1.is_internal = TRUE
AKT2.is_internal = TRUE
AKT3.is_internal = TRUE
AMOTL2.is_internal = TRUE
ARAF.is_internal = TRUE
ARHGEF1.is_internal = TRUE
ARHGEF11.is_internal = TRUE
ARHGEF12.is_internal = TRUE
ARHGEF6.is_internal = TRUE
ATF2.is_internal = TRUE
BAD.is_internal = TRUE
BCL2.is_internal = TRUE
BCL2L1.is_internal = TRUE
BRAF.is_internal = TRUE
CDC42.is_internal = TRUE
CDC42BPA.is_internal = TRUE
CDK1.is_internal = TRUE
CDC25B.is_internal = TRUE
CFL1.is_internal = TRUE
CFL2.is_internal = TRUE
CREB1.is_internal = TRUE
CTNNB1.is_internal = TRUE
CTTN.is_internal = TRUE
DEPTOR.is_internal = TRUE
EPHA2.is_internal = TRUE
EGFR.is_internal = TRUE
ERBB2.is_internal = TRUE
ERBB3.is_internal = TRUE
ERBB4.is_internal = TRUE
EIF4E.is_internal = TRUE
EIF4EBP1.is_internal = TRUE
FUS.is_internal = TRUE
GIT1.is_internal = TRUE
GNA13.is_internal = TRUE
GRB2.is_internal = TRUE
HRAS.is_internal = TRUE
ITCH.is_internal = TRUE
JUN.is_internal = TRUE
KRAS.is_internal = TRUE
LATS1.is_internal = TRUE
LATS2.is_internal = TRUE
LIMK1.is_internal = TRUE
LIMK2.is_internal = TRUE
MAP2K1.is_internal = TRUE
MAP2K2.is_internal = TRUE
MAPK1.is_internal = TRUE
MAPK3.is_internal = TRUE
MYC.is_internal = TRUE
MP.is_internal = TRUE
NFE2L2.is_internal = TRUE
NR4A3.is_internal = TRUE
NRAS.is_internal = TRUE
PAK1.is_internal = FALSE
PAK2.is_internal = FALSE
PAK3.is_internal = FALSE
PAK4.is_internal = FALSE
PDPK1.is_internal = FALSE
PI3K.is_internal = TRUE
PLCG1.is_internal = FALSE
PPP1R12A.is_internal = FALSE
PPP1R12B.is_internal = FALSE
PRKACA.is_internal = FALSE
PRKCA.is_internal = FALSE
PRKCB.is_internal = FALSE
PRKCG.is_internal = FALSE
PRKCZ.is_internal = FALSE
PTEN.is_internal = FALSE
PTK2B.is_internal = TRUE
PTPN11.is_internal = TRUE
RAC1.is_internal = TRUE
RAF1.is_internal = TRUE
RHEB.is_internal = TRUE
RHOA.is_internal = TRUE
ROCK1.is_internal = TRUE
ROCK2.is_internal = TRUE
RPS6KA1.is_internal = TRUE
SHC1.is_internal = TRUE
SIRT1.is_internal = TRUE
SNAI1.is_internal = TRUE
SPART.is_internal = TRUE
SOS1.is_internal = TRUE
SRC.is_internal = TRUE
STMN1.is_internal = TRUE
SYN1.is_internal = TRUE
TSC.is_internal = TRUE
TTL.is_internal = TRUE
WWTR1.is_internal = TRUE
WWP1.is_internal = TRUE
YES1.is_internal = TRUE
YAP1.is_internal = TRUE
mTORC2.is_internal = TRUE
mTORC1.is_internal = TRUE
FOXO.is_internal = TRUE
Tubulin.is_internal = TRUE
Microtubule_polimerization.is_internal = TRUE
Neuron_migration.is_internal = TRUE
Actin_cytoskeleton_reorganization.is_internal = TRUE
Cell_migration.is_internal = TRUE
F_actin_dynamics.is_internal = TRUE
Protein_synthesis.is_internal = TRUE
Metastasis.is_internal = TRUE
Proliferation.is_internal = TRUE
Apoptosis.is_internal = TRUE
[NRG1].istate = 0.5[1], 0.5[0]
[BAD].istate = 0.75628[1], 0.24372000000000005[0]
[SYN1].istate = 0.73382[1], 0.26617999999999997[0]
[WWTR1].istate = 0.52528[1], 0.47472000000000003[0]
[LPAR2].istate = 0.1967[1], 0.8033[0]
[ERBB3].istate = 0.93714[1], 0.06286000000000003[0]
[PRKCZ].istate = 0.74481[1], 0.25519000000000003[0]
[ROCK1].istate = 0.00319[1], 0.99681[0]
[CDC42].istate = 0.90687[1], 0.09313000000000005[0]
[ARHGEF1].istate = 0.12436[1], 0.87564[0]
[PPP1R12B].istate = 0.35949[1], 0.64051[0]
[PAK3].istate = 0.71317[1], 0.28683000000000003[0]
[ARAF].istate = 0.05728[1], 0.94272[0]
[FUS].istate = 0.13106[1], 0.86894[0]
[SIRT1].istate = 0.02904[1], 0.97096[0]
[CDC25B].istate = 0.43831[1], 0.56169[0]
[AKT2].istate = 0.11465[1], 0.88535[0]
[RHEB].istate = 0.4325[1], 0.5675[0]
[LIMK1].istate = 0.80369[1], 0.19630999999999998[0]
[GIT1].istate = 0.46553[1], 0.53447[0]
[AMOTL2].istate = 0.21964[1], 0.7803599999999999[0]
[TTL].istate = 0.66101[1], 0.33899[0]
[NFE2L2].istate = 0.32471[1], 0.67529[0]
[AKT3].istate = 0.61151[1], 0.38849[0]
[RPS6KA1].istate = 0.20813[1], 0.79187[0]
[NR4A3].istate = 0.46352[1], 0.5364800000000001[0]
[PTK2B].istate = 0.96379[1], 0.036209999999999964[0]
[WWP1].istate = 0.44945[1], 0.55055[0]
[PLCG1].istate = 0.03469[1], 0.96531[0]
[SNAI1].istate = 0.38978[1], 0.61022[0]
[PRKCG].istate = 0.17522[1], 0.8247800000000001[0]
[MAP2K2].istate = 0.53807[1], 0.46192999999999995[0]
[ARHGEF6].istate = 0.86144[1], 0.13856000000000002[0]
[LATS1].istate = 0.0393[1], 0.9607[0]
[ARHGEF11].istate = 0.53434[1], 0.46565999999999996[0]
[SPART].istate = 0.05926[1], 0.94074[0]
[KRAS].istate = 0.56515[1], 0.43484999999999996[0]
[ROCK2].istate = 0.3834[1], 0.6166[0]
[RAC1].istate = 0.33214[1], 0.66786[0]
[MYC].istate = 0.53[1], 0.47[0]
[YAP1].istate = 0.42385[1], 0.5761499999999999[0]
[EGF].istate = 0.82719[1], 0.17281000000000002[0]
[ERBB2].istate = 0.03886[1], 0.96114[0]
[AKT1].istate = 0.32451[1], 0.6754899999999999[0]
[EPHA2].istate = 0.34588[1], 0.65412[0]
[CDC42BPA].istate = 0.29066[1], 0.7093400000000001[0]
[EGFR].istate = 0.56467[1], 0.43533[0]
[PAK1].istate = 0.80107[1], 0.19893000000000005[0]
[LATS2].istate = 0.48426[1], 0.51574[0]
[EIF4E].istate = 0.14865[1], 0.85135[0]
[PRKCA].istate = 0.69789[1], 0.30211[0]
[DEPTOR].istate = 0.71829[1], 0.28171[0]
[BRAF].istate = 0.0776[1], 0.9224[0]
[NRG2].istate = 0.60085[1], 0.39915[0]
[SHC1].istate = 0.74034[1], 0.25966[0]
[PRKCB].istate = 0.60442[1], 0.39558000000000004[0]
[CTNNB1].istate = 0.39475[1], 0.6052500000000001[0]
[MAP2K1].istate = 0.68438[1], 0.31562[0]
[NRG4].istate = 0.38726[1], 0.6127400000000001[0]
[TACR3].istate = 0.71814[1], 0.28186[0]
[CDK1].istate = 0.10403[1], 0.89597[0]
[BCL2L1].istate = 0.44262[1], 0.55738[0]
[BCL2].istate = 0.38968[1], 0.61032[0]
[PTEN].istate = 0.25209[1], 0.7479100000000001[0]
[CFL1].istate = 0.76192[1], 0.23807999999999996[0]
[YES1].istate = 0.01124[1], 0.98876[0]
[JUN].istate = 0.20853[1], 0.79147[0]
[ERBB4].istate = 0.48637[1], 0.51363[0]
[PTPN11].istate = 0.61211[1], 0.38788999999999996[0]
[PAK2].istate = 0.18278[1], 0.8172200000000001[0]
[F2R].istate = 0.52647[1], 0.47353[0]
[LIMK2].istate = 0.39345[1], 0.6065499999999999[0]
[NRG3].istate = 0.8468[1], 0.1532[0]
[EIF4EBP1].istate = 0.32362[1], 0.67638[0]
[ARHGEF12].istate = 0.51333[1], 0.48667000000000005[0]
[SRC].istate = 0.23479[1], 0.76521[0]
[NRAS].istate = 0.63244[1], 0.36756[0]
[mTORC2].istate = 0.05861[1], 0.94139[0]
[mTORC1].istate = 0.08287[1], 0.91713[0]
[PI3K].istate = 0.03936[1], 0.96064[0]
[TSC].istate = 0.07292[1], 0.92708[0]
```
