## Supplementary Dataset 5 for "Explainable Generative AI Uncovers a Molecular Continuum in Medulloblastoma with Implications for Rare Cancer Subtyping and Treatment Equity": MB_list5_RNA_asTransition_1020.cfg

```
$u_F2R=1.01398
$d_F2R=0.98621
$u_LPAR2=0.38468
$d_LPAR2=2.59956
$u_TACR3=1.46591
$d_TACR3=0.68217
$u_EGF=0.42276
$d_EGF=2.36541
$u_NRG1 = 1
$d_NRG1 = 1
$u_NRG2=1.18245
$d_NRG2=0.8457
$u_NRG3=1.80751
$d_NRG3=0.55325
$u_NRG4=3.97174
$d_NRG4=0.25178
$u_AKT1=0.11934
$d_AKT1=8.37942
$u_AKT2=0.62927
$d_AKT2=1.58914
$u_AKT3=6.00402
$d_AKT3=0.16656
$u_AMOTL2=0.19977
$d_AMOTL2=5.00576
$u_ARAF=0.07931
$d_ARAF=12.60875
$u_ARHGEF1=0.9252
$d_ARHGEF1=1.08085
$u_ARHGEF11=22.75271
$d_ARHGEF11=0.04395
$u_ARHGEF12=0.26338
$d_ARHGEF12=3.7968
$u_ARHGEF6=3.16208
$d_ARHGEF6=0.31625
$u_ATF2 = 1
$d_ATF2 = 1
$u_BAD=4.2167
$d_BAD=0.23715
$u_BCL2=0.83787
$d_BCL2=1.1935
$u_BCL2L1=3.62928
$d_BCL2L1=0.27554
$u_BRAF=0.15544
$d_BRAF=6.43335
$u_CDC42=5.80138
$d_CDC42=0.17237
$u_CDC42BPA=11.46656
$d_CDC42BPA=0.08721
$u_CDK1=0.04631
$d_CDK1=21.59361
$u_CDC25B=0.54427
$d_CDC25B=1.83732
$u_CFL1=0.2916
$d_CFL1=3.42936
$u_CFL2 = 1
$d_CFL2 = 1
$u_CREB1 = 1
$d_CREB1 = 1
$u_CTNNB1=0.15134
$d_CTNNB1=6.60764
$u_CTTN = 1
$d_CTTN = 1
$u_DEPTOR=74.77285
$d_DEPTOR=0.01337
$u_EPHA2=7.99382
$d_EPHA2=0.1251
$u_EGFR=0.21408
$d_EGFR=4.67115
$u_ERBB2=0.05754
$d_ERBB2=17.37921
$u_ERBB3=93.41813
$d_ERBB3=0.0107
$u_ERBB4=0.33727
$d_ERBB4=2.96498
$u_EIF4E=0.02551
$d_EIF4E=39.20031
$u_EIF4EBP1=0.04121
$d_EIF4EBP1=24.26595
$u_FUS=0.60954
$d_FUS=1.64058
$u_GIT1=0.11458
$d_GIT1=8.72753
$u_GNA13 = 1
$d_GNA13 = 1
$u_GRB2 = 1
$d_GRB2 = 1
$u_HRAS = 1
$d_HRAS = 1
$u_ITCH = 1
$d_ITCH = 1
$u_JUN=20.8803
$d_JUN=0.04789
$u_KRAS=0.10355
$d_KRAS=9.65717
$u_LATS1=0.23257
$d_LATS1=4.29978
$u_LATS2=0.06734
$d_LATS2=14.85001
$u_LIMK1=0.30144
$d_LIMK1=3.31741
$u_LIMK2=0.56482
$d_LIMK2=1.77048
$u_MAP2K1=0.03631
$d_MAP2K1=27.54062
$u_MAP2K2=0.41098
$d_MAP2K2=2.43321
$u_MAPK1 = 1
$d_MAPK1 = 1
$u_MAPK3 = 1
$d_MAPK3 = 1
$u_MYC=16.22845
$d_MYC=0.06162
$u_MP = 1
$d_MP = 1
$u_NFE2L2=0.09999
$d_NFE2L2=10.001
$u_NR4A3=0.89638
$d_NR4A3=1.1156
$u_NRAS=1.46523
$d_NRAS=0.68249
$u_PAK1=1.66188
$d_PAK1=0.60173
$u_PAK2=0.36507
$d_PAK2=2.7392
$u_PAK3=1.75284
$d_PAK3=0.5705
$u_PAK4 = 1
$d_PAK4 = 1
$u_PDPK1 = 1
$d_PDPK1 = 1
$u_PI3K=0.08979
$d_PI3K=11.1371
$u_PLCG1=0.15108
$d_PLCG1=6.61901
$u_PPP1R12A = 1
$d_PPP1R12A = 1
$u_PPP1R12B=32.98771
$d_PPP1R12B=0.03031
$u_PRKACA = 1
$d_PRKACA = 1
$u_PRKCA=2.249
$d_PRKCA=0.44464
$u_PRKCB=0.14673
$d_PRKCB=6.81524
$u_PRKCG=17.21819
$d_PRKCG=0.05808
$u_PRKCZ=2.08881
$d_PRKCZ=0.47874
$u_PTEN=0.27393
$d_PTEN=3.65057
$u_PTK2B=27.44837
$d_PTK2B=0.03643
$u_PTPN11=0.09001
$d_PTPN11=11.10988
$u_RAC1=0.04639
$d_RAC1=21.55637
$u_RAF1 = 1
$d_RAF1 = 1
$u_RHEB=0.10589
$d_RHEB=9.44376
$u_RHOA = 1
$d_RHOA = 1
$u_ROCK1=0.84586
$d_ROCK1=1.18223
$u_ROCK2=0.05716
$d_ROCK2=17.49475
$u_RPS6KA1=0.26228
$d_RPS6KA1=3.81272
$u_SHC1=0.91824
$d_SHC1=1.08904
$u_SIRT1=0.09994
$d_SIRT1=10.006
$u_SNAI1=5.62033
$d_SNAI1=0.17793
$u_SPART=0.40038
$d_SPART=2.49763
$u_SOS1 = 1
$d_SOS1 = 1
$u_SRC=0.2436
$d_SRC=4.10509
$u_STMN1 = 1
$d_STMN1 = 1
$u_SYN1=0.88618
$d_SYN1=1.12844
$u_TSC=0.02254
$d_TSC=44.36557
$u_TTL=0.06113
$d_TTL=16.35858
$u_WWTR1=0.70812
$d_WWTR1=1.41219
$u_WWP1=1.89659
$d_WWP1=0.52726
$u_YES1=0.16301
$d_YES1=6.13459
$u_YAP1=25.26064
$d_YAP1=0.03959
$u_mTORC2=0.03314
$d_mTORC2=30.17502
$u_mTORC1=0.01826
$d_mTORC1=54.76451
$u_FOXO = 1
$d_FOXO = 1
$u_Tubulin = 1
$d_Tubulin = 1
$u_Microtubule_polimerization = 1
$d_Microtubule_polimerization = 1
$u_Neuron_migration = 1
$d_Neuron_migration = 1
$u_Actin_cytoskeleton_reorganization = 1
$d_Actin_cytoskeleton_reorganization = 1
$u_Cell_migration = 1
$d_Cell_migration = 1
$u_F_actin_dynamics = 1
$d_F_actin_dynamics = 1
$u_Protein_synthesis = 1
$d_Protein_synthesis = 1
$u_Metastasis = 1
$d_Metastasis = 1
$u_Proliferation = 1
$d_Proliferation = 1
$u_Apoptosis = 1
$d_Apoptosis = 1
[ATF2].istate = 1 [0], 0 [1]
[CFL2].istate = 1 [0], 0 [1]
[CREB1].istate = 1 [0], 0 [1]
[CTTN].istate = 1 [0], 0 [1]
[GNA13].istate = 1 [0], 0 [1]
[GRB2].istate = 1 [0], 0 [1]
[HRAS].istate = 1 [0], 0 [1]
[ITCH].istate = 1 [0], 0 [1]
[MAPK1].istate = 1 [0], 0 [1]
[MAPK3].istate = 1 [0], 0 [1]
[MP].istate = 1 [0], 0 [1]
[PAK4].istate = 1 [0], 0 [1]
[PDPK1].istate = 1 [0], 0 [1]
[PPP1R12A].istate = 1 [0], 0 [1]
[PRKACA].istate = 1 [0], 0 [1]
[RAF1].istate = 1 [0], 0 [1]
[RHOA].istate = 1 [0], 0 [1]
[SOS1].istate = 1 [0], 0 [1]
[STMN1].istate = 1 [0], 0 [1]
[FOXO].istate = 1 [0], 0 [1]
[Tubulin].istate = 1 [0], 0 [1]
[Microtubule_polimerization].istate = 1 [0], 0 [1]
[Neuron_migration].istate = 1 [0], 0 [1]
[Actin_cytoskeleton_reorganization].istate = 1 [0], 0 [1]
[Cell_migration].istate = 1 [0], 0 [1]
[F_actin_dynamics].istate = 1 [0], 0 [1]
[Protein_synthesis].istate = 1 [0], 0 [1]
[Metastasis].istate = 1 [0], 0 [1]
[Proliferation].istate = 1 [0], 0 [1]
[Apoptosis].istate = 1 [0], 0 [1]
discrete_time = 0
use_physrandgen = FALSE
seed_pseudorandom = 100
sample_count = 10000
max_time = 60
time_tick = 0.1
thread_count = 1
statdist_traj_count = 100
statdist_cluster_threshold = 1
display_traj = 0
statdist_similarity_cache_max_size = 20000
F2R.is_internal = TRUE
LPAR2.is_internal = TRUE
TACR3.is_internal = TRUE
EGF.is_internal = TRUE
NRG1.is_internal = TRUE
NRG2.is_internal = TRUE
NRG3.is_internal = TRUE
NRG4.is_internal = TRUE
AKT1.is_internal = TRUE
AKT2.is_internal = TRUE
AKT3.is_internal = TRUE
AMOTL2.is_internal = TRUE
ARAF.is_internal = TRUE
ARHGEF1.is_internal = TRUE
ARHGEF11.is_internal = TRUE
ARHGEF12.is_internal = TRUE
ARHGEF6.is_internal = TRUE
ATF2.is_internal = TRUE
BAD.is_internal = TRUE
BCL2.is_internal = TRUE
BCL2L1.is_internal = TRUE
BRAF.is_internal = TRUE
CDC42.is_internal = TRUE
CDC42BPA.is_internal = TRUE
CDK1.is_internal = TRUE
CDC25B.is_internal = TRUE
CFL1.is_internal = TRUE
CFL2.is_internal = TRUE
CREB1.is_internal = TRUE
CTNNB1.is_internal = TRUE
CTTN.is_internal = TRUE
DEPTOR.is_internal = TRUE
EPHA2.is_internal = TRUE
EGFR.is_internal = TRUE
ERBB2.is_internal = TRUE
ERBB3.is_internal = TRUE
ERBB4.is_internal = TRUE
EIF4E.is_internal = TRUE
EIF4EBP1.is_internal = TRUE
FUS.is_internal = TRUE
GIT1.is_internal = TRUE
GNA13.is_internal = TRUE
GRB2.is_internal = TRUE
HRAS.is_internal = TRUE
ITCH.is_internal = TRUE
JUN.is_internal = TRUE
KRAS.is_internal = TRUE
LATS1.is_internal = TRUE
LATS2.is_internal = TRUE
LIMK1.is_internal = TRUE
LIMK2.is_internal = TRUE
MAP2K1.is_internal = TRUE
MAP2K2.is_internal = TRUE
MAPK1.is_internal = TRUE
MAPK3.is_internal = TRUE
MYC.is_internal = TRUE
MP.is_internal = TRUE
NFE2L2.is_internal = TRUE
NR4A3.is_internal = TRUE
NRAS.is_internal = TRUE
PAK1.is_internal = FALSE
PAK2.is_internal = FALSE
PAK3.is_internal = FALSE
PAK4.is_internal = FALSE
PDPK1.is_internal = FALSE
PI3K.is_internal = TRUE
PLCG1.is_internal = FALSE
PPP1R12A.is_internal = FALSE
PPP1R12B.is_internal = FALSE
PRKACA.is_internal = FALSE
PRKCA.is_internal = FALSE
PRKCB.is_internal = FALSE
PRKCG.is_internal = FALSE
PRKCZ.is_internal = FALSE
PTEN.is_internal = FALSE
PTK2B.is_internal = TRUE
PTPN11.is_internal = TRUE
RAC1.is_internal = TRUE
RAF1.is_internal = TRUE
RHEB.is_internal = TRUE
RHOA.is_internal = TRUE
ROCK1.is_internal = TRUE
ROCK2.is_internal = TRUE
RPS6KA1.is_internal = TRUE
SHC1.is_internal = TRUE
SIRT1.is_internal = TRUE
SNAI1.is_internal = TRUE
SPART.is_internal = TRUE
SOS1.is_internal = TRUE
SRC.is_internal = TRUE
STMN1.is_internal = TRUE
SYN1.is_internal = TRUE
TSC.is_internal = TRUE
TTL.is_internal = TRUE
WWTR1.is_internal = TRUE
WWP1.is_internal = TRUE
YES1.is_internal = TRUE
YAP1.is_internal = TRUE
mTORC2.is_internal = TRUE
mTORC1.is_internal = TRUE
FOXO.is_internal = TRUE
Tubulin.is_internal = TRUE
Microtubule_polimerization.is_internal = TRUE
Neuron_migration.is_internal = TRUE
Actin_cytoskeleton_reorganization.is_internal = TRUE
Cell_migration.is_internal = TRUE
F_actin_dynamics.is_internal = TRUE
Protein_synthesis.is_internal = TRUE
Metastasis.is_internal = TRUE
Proliferation.is_internal = TRUE
Apoptosis.is_internal = TRUE
[NRG1].istate = 0.5[1], 0.5[0]
[BAD].istate = 0.65624[1], 0.34375999999999995[0]
[SYN1].istate = 0.48688[1], 0.51312[0]
[WWTR1].istate = 0.46253[1], 0.53747[0]
[LPAR2].istate = 0.39627[1], 0.60373[0]
[ERBB3].istate = 0.99261[1], 0.007390000000000008[0]
[PRKCZ].istate = 0.57997[1], 0.42003[0]
[ROCK1].istate = 0.48182[1], 0.51818[0]
[CDC42].istate = 0.69088[1], 0.30911999999999995[0]
[ARHGEF1].istate = 0.49156[1], 0.50844[0]
[PPP1R12B].istate = 0.87959[1], 0.12041000000000002[0]
[PAK3].istate = 0.56094[1], 0.43906[0]
[ARAF].istate = 0.22484[1], 0.77516[0]
[FUS].istate = 0.44625[1], 0.55375[0]
[SIRT1].istate = 0.24994[1], 0.75006[0]
[CDC25B].istate = 0.43395[1], 0.5660499999999999[0]
[AKT2].istate = 0.44971[1], 0.55029[0]
[RHEB].istate = 0.25621[1], 0.74379[0]
[LIMK1].istate = 0.3698[1], 0.6302[0]
[GIT1].istate = 0.26478[1], 0.73522[0]
[AMOTL2].istate = 0.32513[1], 0.6748700000000001[0]
[TTL].istate = 0.19655[1], 0.80345[0]
[NFE2L2].istate = 0.24999[1], 0.7500100000000001[0]
[AKT3].istate = 0.69461[1], 0.30539000000000005[0]
[RPS6KA1].istate = 0.35469[1], 0.64531[0]
[NR4A3].istate = 0.48812[1], 0.51188[0]
[PTK2B].istate = 0.85963[1], 0.14037[0]
[WWP1].istate = 0.56949[1], 0.43050999999999995[0]
[PLCG1].istate = 0.2948[1], 0.7052[0]
[SNAI1].istate = 0.68744[1], 0.31255999999999995[0]
[PRKCG].istate = 0.809[1], 0.19099999999999995[0]
[MAP2K2].istate = 0.40346[1], 0.5965400000000001[0]
[ARHGEF6].istate = 0.62499[1], 0.37500999999999995[0]
[LATS1].istate = 0.34164[1], 0.6583600000000001[0]
[ARHGEF11].istate = 0.83926[1], 0.16074[0]
[SPART].istate = 0.40062[1], 0.59938[0]
[KRAS].istate = 0.25379[1], 0.74621[0]
[ROCK2].istate = 0.18928[1], 0.81072[0]
[RAC1].istate = 0.1666[1], 0.8334[0]
[MYC].istate = 0.80257[1], 0.19743[0]
[YAP1].istate = 0.85061[1], 0.14939000000000002[0]
[EGF].istate = 0.40652[1], 0.59348[0]
[ERBB2].istate = 0.18999[1], 0.81001[0]
[AKT1].istate = 0.26919[1], 0.73081[0]
[EPHA2].istate = 0.72569[1], 0.27431000000000005[0]
[CDC42BPA].istate = 0.76486[1], 0.23514000000000002[0]
[EGFR].istate = 0.33265[1], 0.66735[0]
[PAK1].istate = 0.55515[1], 0.44484999999999997[0]
[LATS2].istate = 0.20706[1], 0.79294[0]
[EIF4E].istate = 0.10169[1], 0.8983099999999999[0]
[PRKCA].istate = 0.588[1], 0.41200000000000003[0]
[DEPTOR].istate = 0.96844[1], 0.03156000000000003[0]
[BRAF].istate = 0.29789[1], 0.70211[0]
[NRG2].istate = 0.5182[1], 0.4818[0]
[SHC1].istate = 0.49074[1], 0.50926[0]
[PRKCB].istate = 0.29163[1], 0.7083699999999999[0]
[CTNNB1].istate = 0.29499[1], 0.70501[0]
[MAP2K1].istate = 0.14001[1], 0.85999[0]
[NRG4].istate = 0.64975[1], 0.35024999999999995[0]
[TACR3].istate = 0.54153[1], 0.45847000000000004[0]
[CDK1].istate = 0.16641[1], 0.83359[0]
[BCL2L1].istate = 0.63996[1], 0.36004[0]
[BCL2].istate = 0.48079[1], 0.51921[0]
[PTEN].istate = 0.35941[1], 0.64059[0]
[CFL1].istate = 0.3662[1], 0.6337999999999999[0]
[YES1].istate = 0.30305[1], 0.69695[0]
[JUN].istate = 0.82993[1], 0.17007000000000005[0]
[ERBB4].istate = 0.382[1], 0.618[0]
[PTPN11].istate = 0.23857[1], 0.76143[0]
[PAK2].istate = 0.39059[1], 0.60941[0]
[F2R].istate = 0.50151[1], 0.49849[0]
[LIMK2].istate = 0.43798[1], 0.56202[0]
[NRG3].istate = 0.56427[1], 0.43572999999999995[0]
[EIF4EBP1].istate = 0.15375[1], 0.84625[0]
[ARHGEF12].istate = 0.35515[1], 0.6448499999999999[0]
[SRC].istate = 0.34667[1], 0.65333[0]
[NRAS].istate = 0.54148[1], 0.45852000000000004[0]
[mTORC2].istate = 0.13008[1], 0.86992[0]
[mTORC1].istate = 0.06536[1], 0.93464[0]
[PI3K].istate = 0.23831[1], 0.76169[0]
[TSC].istate = 0.08822[1], 0.91178[0]
```
