## Supplementary Dataset 5 for "Explainable Generative AI Uncovers a Molecular Continuum in Medulloblastoma with Implications for Rare Cancer Subtyping and Treatment Equity": MB_list5_RNA_asTransition_1021.cfg

```
$u_F2R=0.03504
$d_F2R=28.53881
$u_LPAR2=0.0162
$d_LPAR2=61.7284
$u_TACR3=0.713
$d_TACR3=1.40252
$u_EGF=0.17189
$d_EGF=5.81767
$u_NRG1 = 1
$d_NRG1 = 1
$u_NRG2=1.83701
$d_NRG2=0.54436
$u_NRG3=1.07741
$d_NRG3=0.92815
$u_NRG4=19.95762
$d_NRG4=0.05011
$u_AKT1=0.07026
$d_AKT1=14.23285
$u_AKT2=0.02029
$d_AKT2=49.28536
$u_AKT3=8.27646
$d_AKT3=0.12082
$u_AMOTL2=0.03566
$d_AMOTL2=28.04262
$u_ARAF=0.01665
$d_ARAF=60.06006
$u_ARHGEF1=0.05282
$d_ARHGEF1=18.93222
$u_ARHGEF11=1.00172
$d_ARHGEF11=0.99828
$u_ARHGEF12=0.52045
$d_ARHGEF12=1.92141
$u_ARHGEF6=23.56823
$d_ARHGEF6=0.04243
$u_ATF2 = 1
$d_ATF2 = 1
$u_BAD=0.14481
$d_BAD=6.9056
$u_BCL2=0.20819
$d_BCL2=4.8033
$u_BCL2L1=0.24428
$d_BCL2L1=4.09366
$u_BRAF=10.29454
$d_BRAF=0.09714
$u_CDC42=18.85318
$d_CDC42=0.05304
$u_CDC42BPA=11.94642
$d_CDC42BPA=0.08371
$u_CDK1=0.01521
$d_CDK1=65.74622
$u_CDC25B=19.5709
$d_CDC25B=0.0511
$u_CFL1=0.16169
$d_CFL1=6.18467
$u_CFL2 = 1
$d_CFL2 = 1
$u_CREB1 = 1
$d_CREB1 = 1
$u_CTNNB1=0.36743
$d_CTNNB1=2.72161
$u_CTTN = 1
$d_CTTN = 1
$u_DEPTOR=1.30474
$d_DEPTOR=0.76644
$u_EPHA2=0.20596
$d_EPHA2=4.85531
$u_EGFR=0.39534
$d_EGFR=2.52947
$u_ERBB2=0.02147
$d_ERBB2=46.57662
$u_ERBB3=17.72612
$d_ERBB3=0.05641
$u_ERBB4=0.21395
$d_ERBB4=4.67399
$u_EIF4E=0.8216
$d_EIF4E=1.21714
$u_EIF4EBP1=1.45304
$d_EIF4EBP1=0.68821
$u_FUS=4.36057
$d_FUS=0.22933
$u_GIT1=2.45215
$d_GIT1=0.40781
$u_GNA13 = 1
$d_GNA13 = 1
$u_GRB2 = 1
$d_GRB2 = 1
$u_HRAS = 1
$d_HRAS = 1
$u_ITCH = 1
$d_ITCH = 1
$u_JUN=0.05526
$d_JUN=18.09627
$u_KRAS=51.4824
$d_KRAS=0.01942
$u_LATS1=0.16842
$d_LATS1=5.93754
$u_LATS2=0.03083
$d_LATS2=32.43594
$u_LIMK1=6.47359
$d_LIMK1=0.15447
$u_LIMK2=0.0395
$d_LIMK2=25.31646
$u_MAP2K1=87.4471
$d_MAP2K1=0.01144
$u_MAP2K2=0.0452
$d_MAP2K2=22.12389
$u_MAPK1 = 1
$d_MAPK1 = 1
$u_MAPK3 = 1
$d_MAPK3 = 1
$u_MYC=0.07953
$d_MYC=12.57387
$u_MP = 1
$d_MP = 1
$u_NFE2L2=0.1863
$d_NFE2L2=5.36769
$u_NR4A3=3.26366
$d_NR4A3=0.3064
$u_NRAS=0.2564
$d_NRAS=3.90016
$u_PAK1=11.642
$d_PAK1=0.0859
$u_PAK2=0.01982
$d_PAK2=50.45409
$u_PAK3=32.46051
$d_PAK3=0.03081
$u_PAK4 = 1
$d_PAK4 = 1
$u_PDPK1 = 1
$d_PDPK1 = 1
$u_PI3K=0.03171
$d_PI3K=31.53579
$u_PLCG1=0.01238
$d_PLCG1=80.77544
$u_PPP1R12A = 1
$d_PPP1R12A = 1
$u_PPP1R12B=9.58914
$d_PPP1R12B=0.10428
$u_PRKACA = 1
$d_PRKACA = 1
$u_PRKCA=22.78489
$d_PRKCA=0.04389
$u_PRKCB=29.93184
$d_PRKCB=0.03341
$u_PRKCG=31.01302
$d_PRKCG=0.03224
$u_PRKCZ=40.05586
$d_PRKCZ=0.02497
$u_PTEN=19.44471
$d_PTEN=0.05143
$u_PTK2B=85.59497
$d_PTK2B=0.01168
$u_PTPN11=77.3343
$d_PTPN11=0.01293
$u_RAC1=18.00889
$d_RAC1=0.05553
$u_RAF1 = 1
$d_RAF1 = 1
$u_RHEB=27.85869
$d_RHEB=0.0359
$u_RHOA = 1
$d_RHOA = 1
$u_ROCK1=0.14227
$d_ROCK1=7.02889
$u_ROCK2=57.79368
$d_ROCK2=0.0173
$u_RPS6KA1=14.06966
$d_RPS6KA1=0.07107
$u_SHC1=0.45732
$d_SHC1=2.18665
$u_SIRT1=0.16725
$d_SIRT1=5.97907
$u_SNAI1=0.04048
$d_SNAI1=24.70356
$u_SPART=8.15756
$d_SPART=0.12259
$u_SOS1 = 1
$d_SOS1 = 1
$u_SRC=13.07866
$d_SRC=0.07646
$u_STMN1 = 1
$d_STMN1 = 1
$u_SYN1=55.47521
$d_SYN1=0.01803
$u_TSC=0.02537
$d_TSC=39.41663
$u_TTL=0.43521
$d_TTL=2.29774
$u_WWTR1=0.05192
$d_WWTR1=19.2604
$u_WWP1=0.09489
$d_WWP1=10.53852
$u_YES1=0.07458
$d_YES1=13.40842
$u_YAP1=0.23716
$d_YAP1=4.21656
$u_mTORC2=0.06514
$d_mTORC2=15.35155
$u_mTORC1=0.06514
$d_mTORC1=15.35155
$u_FOXO = 1
$d_FOXO = 1
$u_Tubulin = 1
$d_Tubulin = 1
$u_Microtubule_polimerization = 1
$d_Microtubule_polimerization = 1
$u_Neuron_migration = 1
$d_Neuron_migration = 1
$u_Actin_cytoskeleton_reorganization = 1
$d_Actin_cytoskeleton_reorganization = 1
$u_Cell_migration = 1
$d_Cell_migration = 1
$u_F_actin_dynamics = 1
$d_F_actin_dynamics = 1
$u_Protein_synthesis = 1
$d_Protein_synthesis = 1
$u_Metastasis = 1
$d_Metastasis = 1
$u_Proliferation = 1
$d_Proliferation = 1
$u_Apoptosis = 1
$d_Apoptosis = 1
[ATF2].istate = 1 [0], 0 [1]
[CFL2].istate = 1 [0], 0 [1]
[CREB1].istate = 1 [0], 0 [1]
[CTTN].istate = 1 [0], 0 [1]
[GNA13].istate = 1 [0], 0 [1]
[GRB2].istate = 1 [0], 0 [1]
[HRAS].istate = 1 [0], 0 [1]
[ITCH].istate = 1 [0], 0 [1]
[MAPK1].istate = 1 [0], 0 [1]
[MAPK3].istate = 1 [0], 0 [1]
[MP].istate = 1 [0], 0 [1]
[PAK4].istate = 1 [0], 0 [1]
[PDPK1].istate = 1 [0], 0 [1]
[PPP1R12A].istate = 1 [0], 0 [1]
[PRKACA].istate = 1 [0], 0 [1]
[RAF1].istate = 1 [0], 0 [1]
[RHOA].istate = 1 [0], 0 [1]
[SOS1].istate = 1 [0], 0 [1]
[STMN1].istate = 1 [0], 0 [1]
[FOXO].istate = 1 [0], 0 [1]
[Tubulin].istate = 1 [0], 0 [1]
[Microtubule_polimerization].istate = 1 [0], 0 [1]
[Neuron_migration].istate = 1 [0], 0 [1]
[Actin_cytoskeleton_reorganization].istate = 1 [0], 0 [1]
[Cell_migration].istate = 1 [0], 0 [1]
[F_actin_dynamics].istate = 1 [0], 0 [1]
[Protein_synthesis].istate = 1 [0], 0 [1]
[Metastasis].istate = 1 [0], 0 [1]
[Proliferation].istate = 1 [0], 0 [1]
[Apoptosis].istate = 1 [0], 0 [1]
discrete_time = 0
use_physrandgen = FALSE
seed_pseudorandom = 100
sample_count = 10000
max_time = 60
time_tick = 0.1
thread_count = 1
statdist_traj_count = 100
statdist_cluster_threshold = 1
display_traj = 0
statdist_similarity_cache_max_size = 20000
F2R.is_internal = TRUE
LPAR2.is_internal = TRUE
TACR3.is_internal = TRUE
EGF.is_internal = TRUE
NRG1.is_internal = TRUE
NRG2.is_internal = TRUE
NRG3.is_internal = TRUE
NRG4.is_internal = TRUE
AKT1.is_internal = TRUE
AKT2.is_internal = TRUE
AKT3.is_internal = TRUE
AMOTL2.is_internal = TRUE
ARAF.is_internal = TRUE
ARHGEF1.is_internal = TRUE
ARHGEF11.is_internal = TRUE
ARHGEF12.is_internal = TRUE
ARHGEF6.is_internal = TRUE
ATF2.is_internal = TRUE
BAD.is_internal = TRUE
BCL2.is_internal = TRUE
BCL2L1.is_internal = TRUE
BRAF.is_internal = TRUE
CDC42.is_internal = TRUE
CDC42BPA.is_internal = TRUE
CDK1.is_internal = TRUE
CDC25B.is_internal = TRUE
CFL1.is_internal = TRUE
CFL2.is_internal = TRUE
CREB1.is_internal = TRUE
CTNNB1.is_internal = TRUE
CTTN.is_internal = TRUE
DEPTOR.is_internal = TRUE
EPHA2.is_internal = TRUE
EGFR.is_internal = TRUE
ERBB2.is_internal = TRUE
ERBB3.is_internal = TRUE
ERBB4.is_internal = TRUE
EIF4E.is_internal = TRUE
EIF4EBP1.is_internal = TRUE
FUS.is_internal = TRUE
GIT1.is_internal = TRUE
GNA13.is_internal = TRUE
GRB2.is_internal = TRUE
HRAS.is_internal = TRUE
ITCH.is_internal = TRUE
JUN.is_internal = TRUE
KRAS.is_internal = TRUE
LATS1.is_internal = TRUE
LATS2.is_internal = TRUE
LIMK1.is_internal = TRUE
LIMK2.is_internal = TRUE
MAP2K1.is_internal = TRUE
MAP2K2.is_internal = TRUE
MAPK1.is_internal = TRUE
MAPK3.is_internal = TRUE
MYC.is_internal = TRUE
MP.is_internal = TRUE
NFE2L2.is_internal = TRUE
NR4A3.is_internal = TRUE
NRAS.is_internal = TRUE
PAK1.is_internal = FALSE
PAK2.is_internal = FALSE
PAK3.is_internal = FALSE
PAK4.is_internal = FALSE
PDPK1.is_internal = FALSE
PI3K.is_internal = TRUE
PLCG1.is_internal = FALSE
PPP1R12A.is_internal = FALSE
PPP1R12B.is_internal = FALSE
PRKACA.is_internal = FALSE
PRKCA.is_internal = FALSE
PRKCB.is_internal = FALSE
PRKCG.is_internal = FALSE
PRKCZ.is_internal = FALSE
PTEN.is_internal = FALSE
PTK2B.is_internal = TRUE
PTPN11.is_internal = TRUE
RAC1.is_internal = TRUE
RAF1.is_internal = TRUE
RHEB.is_internal = TRUE
RHOA.is_internal = TRUE
ROCK1.is_internal = TRUE
ROCK2.is_internal = TRUE
RPS6KA1.is_internal = TRUE
SHC1.is_internal = TRUE
SIRT1.is_internal = TRUE
SNAI1.is_internal = TRUE
SPART.is_internal = TRUE
SOS1.is_internal = TRUE
SRC.is_internal = TRUE
STMN1.is_internal = TRUE
SYN1.is_internal = TRUE
TSC.is_internal = TRUE
TTL.is_internal = TRUE
WWTR1.is_internal = TRUE
WWP1.is_internal = TRUE
YES1.is_internal = TRUE
YAP1.is_internal = TRUE
mTORC2.is_internal = TRUE
mTORC1.is_internal = TRUE
FOXO.is_internal = TRUE
Tubulin.is_internal = TRUE
Microtubule_polimerization.is_internal = TRUE
Neuron_migration.is_internal = TRUE
Actin_cytoskeleton_reorganization.is_internal = TRUE
Cell_migration.is_internal = TRUE
F_actin_dynamics.is_internal = TRUE
Protein_synthesis.is_internal = TRUE
Metastasis.is_internal = TRUE
Proliferation.is_internal = TRUE
Apoptosis.is_internal = TRUE
[NRG1].istate = 0.5[1], 0.5[0]
[BAD].istate = 0.2902[1], 0.7098[0]
[SYN1].istate = 0.93602[1], 0.06398000000000004[0]
[WWTR1].istate = 0.17884[1], 0.82116[0]
[LPAR2].istate = 0.05236[1], 0.94764[0]
[ERBB3].istate = 0.81215[1], 0.18784999999999996[0]
[PRKCZ].istate = 0.90067[1], 0.09933000000000003[0]
[ROCK1].istate = 0.28828[1], 0.71172[0]
[CDC42].istate = 0.81885[1], 0.18115000000000003[0]
[ARHGEF1].istate = 0.1807[1], 0.8193[0]
[PPP1R12B].istate = 0.74544[1], 0.25456[0]
[PAK3].istate = 0.87784[1], 0.12216000000000005[0]
[ARAF].istate = 0.05535[1], 0.94465[0]
[FUS].istate = 0.65989[1], 0.34011[0]
[SIRT1].istate = 0.30584[1], 0.69416[0]
[CDC25B].istate = 0.8229[1], 0.17710000000000004[0]
[AKT2].istate = 0.07681[1], 0.92319[0]
[RHEB].istate = 0.86124[1], 0.13876[0]
[LIMK1].istate = 0.70279[1], 0.29721[0]
[GIT1].istate = 0.59739[1], 0.40261[0]
[AMOTL2].istate = 0.13804[1], 0.8619600000000001[0]
[TTL].istate = 0.40967[1], 0.59033[0]
[NFE2L2].istate = 0.31755[1], 0.68245[0]
[AKT3].istate = 0.72946[1], 0.27054[0]
[RPS6KA1].istate = 0.78707[1], 0.21292999999999995[0]
[NR4A3].istate = 0.62843[1], 0.37156999999999996[0]
[PTK2B].istate = 0.98311[1], 0.01688999999999996[0]
[WWP1].istate = 0.24431[1], 0.75569[0]
[PLCG1].istate = 0.02322[1], 0.97678[0]
[SNAI1].istate = 0.15181[1], 0.84819[0]
[PRKCG].istate = 0.87289[1], 0.12710999999999995[0]
[MAP2K2].istate = 0.16378[1], 0.83622[0]
[ARHGEF6].istate = 0.84308[1], 0.15691999999999995[0]
[LATS1].istate = 0.3066[1], 0.6934[0]
[ARHGEF11].istate = 0.50019[1], 0.49981[0]
[SPART].istate = 0.72789[1], 0.27210999999999996[0]
[KRAS].istate = 0.92791[1], 0.07208999999999999[0]
[ROCK2].istate = 0.94047[1], 0.05952999999999997[0]
[RAC1].istate = 0.81387[1], 0.18613000000000002[0]
[MYC].istate = 0.22513[1], 0.77487[0]
[YAP1].istate = 0.34376[1], 0.6562399999999999[0]
[EGF].istate = 0.30881[1], 0.69119[0]
[ERBB2].istate = 0.08296[1], 0.91704[0]
[AKT1].istate = 0.21168[1], 0.78832[0]
[EPHA2].istate = 0.32845[1], 0.67155[0]
[CDC42BPA].istate = 0.76931[1], 0.23068999999999995[0]
[EGFR].istate = 0.39924[1], 0.60076[0]
[PAK1].istate = 0.76651[1], 0.23348999999999998[0]
[LATS2].istate = 0.12224[1], 0.87776[0]
[EIF4E].istate = 0.47867[1], 0.5213300000000001[0]
[PRKCA].istate = 0.83941[1], 0.16059[0]
[DEPTOR].istate = 0.52888[1], 0.47112[0]
[BRAF].istate = 0.75315[1], 0.24685[0]
[NRG2].istate = 0.56603[1], 0.43396999999999997[0]
[SHC1].istate = 0.41505[1], 0.5849500000000001[0]
[PRKCB].istate = 0.86903[1], 0.13097000000000003[0]
[CTNNB1].istate = 0.39129[1], 0.60871[0]
[MAP2K1].istate = 0.98544[1], 0.014560000000000017[0]
[NRG4].istate = 0.82503[1], 0.17496999999999996[0]
[TACR3].istate = 0.46327[1], 0.5367299999999999[0]
[CDK1].istate = 0.04552[1], 0.95448[0]
[BCL2L1].istate = 0.34697[1], 0.65303[0]
[BCL2].istate = 0.32961[1], 0.67039[0]
[PTEN].istate = 0.8222[1], 0.17779999999999996[0]
[CFL1].istate = 0.30217[1], 0.69783[0]
[YES1].istate = 0.21816[1], 0.78184[0]
[JUN].istate = 0.18561[1], 0.81439[0]
[ERBB4].istate = 0.33258[1], 0.66742[0]
[PTPN11].istate = 0.97209[1], 0.02790999999999999[0]
[PAK2].istate = 0.07427[1], 0.9257299999999999[0]
[F2R].istate = 0.13614[1], 0.86386[0]
[LIMK2].istate = 0.14916[1], 0.85084[0]
[NRG3].istate = 0.5081[1], 0.4919[0]
[EIF4EBP1].istate = 0.54057[1], 0.45943[0]
[ARHGEF12].istate = 0.42909[1], 0.57091[0]
[SRC].istate = 0.77914[1], 0.22085999999999995[0]
[NRAS].istate = 0.35223[1], 0.64777[0]
[mTORC2].istate = 0.20346[1], 0.79654[0]
[mTORC1].istate = 0.20346[1], 0.79654[0]
[PI3K].istate = 0.12529[1], 0.87471[0]
[TSC].istate = 0.10108[1], 0.8989199999999999[0]
```
