## Supplementary Dataset 5 for "Explainable Generative AI Uncovers a Molecular Continuum in Medulloblastoma with Implications for Rare Cancer Subtyping and Treatment Equity": MB_list5_RNA_asTransition_1029.cfg

```
$u_F2R=2.77674
$d_F2R=0.36013
$u_LPAR2=0.22853
$d_LPAR2=4.37579
$u_TACR3=86.15582
$d_TACR3=0.01161
$u_EGF=0.82949
$d_EGF=1.20556
$u_NRG1 = 1
$d_NRG1 = 1
$u_NRG2=1.2053
$d_NRG2=0.82967
$u_NRG3=0.89526
$d_NRG3=1.11699
$u_NRG4=0.79815
$d_NRG4=1.2529
$u_AKT1=0.90062
$d_AKT1=1.11035
$u_AKT2=5.47655
$d_AKT2=0.1826
$u_AKT3=0.03572
$d_AKT3=27.99552
$u_AMOTL2=20.12903
$d_AMOTL2=0.04968
$u_ARAF=3.48794
$d_ARAF=0.2867
$u_ARHGEF1=1.22688
$d_ARHGEF1=0.81508
$u_ARHGEF11=4.26917
$d_ARHGEF11=0.23424
$u_ARHGEF12=0.18473
$d_ARHGEF12=5.41331
$u_ARHGEF6=0.78033
$d_ARHGEF6=1.28151
$u_ATF2 = 1
$d_ATF2 = 1
$u_BAD=0.25345
$d_BAD=3.94555
$u_BCL2=1.18399
$d_BCL2=0.8446
$u_BCL2L1=12.2111
$d_BCL2L1=0.08189
$u_BRAF=4.72569
$d_BRAF=0.21161
$u_CDC42=0.34514
$d_CDC42=2.89737
$u_CDC42BPA=0.40772
$d_CDC42BPA=2.45266
$u_CDK1=4.50232
$d_CDK1=0.22211
$u_CDC25B=14.73478
$d_CDC25B=0.06787
$u_CFL1=0.61503
$d_CFL1=1.62594
$u_CFL2 = 1
$d_CFL2 = 1
$u_CREB1 = 1
$d_CREB1 = 1
$u_CTNNB1=0.09157
$d_CTNNB1=10.92061
$u_CTTN = 1
$d_CTTN = 1
$u_DEPTOR=2.79293
$d_DEPTOR=0.35805
$u_EPHA2=48.20335
$d_EPHA2=0.02075
$u_EGFR=2.29306
$d_EGFR=0.4361
$u_ERBB2=3.60353
$d_ERBB2=0.27751
$u_ERBB3=1.21484
$d_ERBB3=0.82315
$u_ERBB4=3.49279
$d_ERBB4=0.2863
$u_EIF4E=2.4635
$d_EIF4E=0.40593
$u_EIF4EBP1=1.02236
$d_EIF4EBP1=0.97813
$u_FUS=0.32471
$d_FUS=3.07967
$u_GIT1=0.31393
$d_GIT1=3.18542
$u_GNA13 = 1
$d_GNA13 = 1
$u_GRB2 = 1
$d_GRB2 = 1
$u_HRAS = 1
$d_HRAS = 1
$u_ITCH = 1
$d_ITCH = 1
$u_JUN=2.93869
$d_JUN=0.34029
$u_KRAS=0.09237
$d_KRAS=10.82603
$u_LATS1=1.19582
$d_LATS1=0.83625
$u_LATS2=0.64004
$d_LATS2=1.5624
$u_LIMK1=0.21592
$d_LIMK1=4.63134
$u_LIMK2=5.55017
$d_LIMK2=0.18017
$u_MAP2K1=0.55795
$d_MAP2K1=1.79228
$u_MAP2K2=15.95985
$d_MAP2K2=0.06266
$u_MAPK1 = 1
$d_MAPK1 = 1
$u_MAPK3 = 1
$d_MAPK3 = 1
$u_MYC=10.63196
$d_MYC=0.09406
$u_MP = 1
$d_MP = 1
$u_NFE2L2=0.15084
$d_NFE2L2=6.62954
$u_NR4A3=16.24527
$d_NR4A3=0.06156
$u_NRAS=1.49647
$d_NRAS=0.66824
$u_PAK1=0.06752
$d_PAK1=14.81043
$u_PAK2=0.02963
$d_PAK2=33.74958
$u_PAK3=0.05945
$d_PAK3=16.82086
$u_PAK4 = 1
$d_PAK4 = 1
$u_PDPK1 = 1
$d_PDPK1 = 1
$u_PI3K=0.05631
$d_PI3K=17.75884
$u_PLCG1=45.76083
$d_PLCG1=0.02185
$u_PPP1R12A = 1
$d_PPP1R12A = 1
$u_PPP1R12B=11.80308
$d_PPP1R12B=0.08472
$u_PRKACA = 1
$d_PRKACA = 1
$u_PRKCA=2.14478
$d_PRKCA=0.46625
$u_PRKCB=0.06206
$d_PRKCB=16.11344
$u_PRKCG=0.93418
$d_PRKCG=1.07046
$u_PRKCZ=3.18263
$d_PRKCZ=0.31421
$u_PTEN=0.2832
$d_PTEN=3.53107
$u_PTK2B=0.35333
$d_PTK2B=2.83022
$u_PTPN11=0.0486
$d_PTPN11=20.57613
$u_RAC1=2.69724
$d_RAC1=0.37075
$u_RAF1 = 1
$d_RAF1 = 1
$u_RHEB=0.1978
$d_RHEB=5.05561
$u_RHOA = 1
$d_RHOA = 1
$u_ROCK1=8.38015
$d_ROCK1=0.11933
$u_ROCK2=0.23339
$d_ROCK2=4.28467
$u_RPS6KA1=0.73729
$d_RPS6KA1=1.35632
$u_SHC1=1.67203
$d_SHC1=0.59808
$u_SIRT1=0.12272
$d_SIRT1=8.14863
$u_SNAI1=9.36868
$d_SNAI1=0.10674
$u_SPART=0.17082
$d_SPART=5.85412
$u_SOS1 = 1
$d_SOS1 = 1
$u_SRC=0.43811
$d_SRC=2.28253
$u_STMN1 = 1
$d_STMN1 = 1
$u_SYN1=0.02112
$d_SYN1=47.34848
$u_TSC=0.79433
$d_TSC=1.25892
$u_TTL=0.53993
$d_TTL=1.85209
$u_WWTR1=2.53628
$d_WWTR1=0.39428
$u_WWP1=0.84525
$d_WWP1=1.18308
$u_YES1=0.83589
$d_YES1=1.19633
$u_YAP1=1.65931
$d_YAP1=0.60266
$u_mTORC2=0.14704
$d_mTORC2=6.80087
$u_mTORC1=3.11763
$d_mTORC1=0.32076
$u_FOXO = 1
$d_FOXO = 1
$u_Tubulin = 1
$d_Tubulin = 1
$u_Microtubule_polimerization = 1
$d_Microtubule_polimerization = 1
$u_Neuron_migration = 1
$d_Neuron_migration = 1
$u_Actin_cytoskeleton_reorganization = 1
$d_Actin_cytoskeleton_reorganization = 1
$u_Cell_migration = 1
$d_Cell_migration = 1
$u_F_actin_dynamics = 1
$d_F_actin_dynamics = 1
$u_Protein_synthesis = 1
$d_Protein_synthesis = 1
$u_Metastasis = 1
$d_Metastasis = 1
$u_Proliferation = 1
$d_Proliferation = 1
$u_Apoptosis = 1
$d_Apoptosis = 1
[ATF2].istate = 1 [0], 0 [1]
[CFL2].istate = 1 [0], 0 [1]
[CREB1].istate = 1 [0], 0 [1]
[CTTN].istate = 1 [0], 0 [1]
[GNA13].istate = 1 [0], 0 [1]
[GRB2].istate = 1 [0], 0 [1]
[HRAS].istate = 1 [0], 0 [1]
[ITCH].istate = 1 [0], 0 [1]
[MAPK1].istate = 1 [0], 0 [1]
[MAPK3].istate = 1 [0], 0 [1]
[MP].istate = 1 [0], 0 [1]
[PAK4].istate = 1 [0], 0 [1]
[PDPK1].istate = 1 [0], 0 [1]
[PPP1R12A].istate = 1 [0], 0 [1]
[PRKACA].istate = 1 [0], 0 [1]
[RAF1].istate = 1 [0], 0 [1]
[RHOA].istate = 1 [0], 0 [1]
[SOS1].istate = 1 [0], 0 [1]
[STMN1].istate = 1 [0], 0 [1]
[FOXO].istate = 1 [0], 0 [1]
[Tubulin].istate = 1 [0], 0 [1]
[Microtubule_polimerization].istate = 1 [0], 0 [1]
[Neuron_migration].istate = 1 [0], 0 [1]
[Actin_cytoskeleton_reorganization].istate = 1 [0], 0 [1]
[Cell_migration].istate = 1 [0], 0 [1]
[F_actin_dynamics].istate = 1 [0], 0 [1]
[Protein_synthesis].istate = 1 [0], 0 [1]
[Metastasis].istate = 1 [0], 0 [1]
[Proliferation].istate = 1 [0], 0 [1]
[Apoptosis].istate = 1 [0], 0 [1]
discrete_time = 0
use_physrandgen = FALSE
seed_pseudorandom = 100
sample_count = 10000
max_time = 60
time_tick = 0.1
thread_count = 1
statdist_traj_count = 100
statdist_cluster_threshold = 1
display_traj = 0
statdist_similarity_cache_max_size = 20000
F2R.is_internal = TRUE
LPAR2.is_internal = TRUE
TACR3.is_internal = TRUE
EGF.is_internal = TRUE
NRG1.is_internal = TRUE
NRG2.is_internal = TRUE
NRG3.is_internal = TRUE
NRG4.is_internal = TRUE
AKT1.is_internal = TRUE
AKT2.is_internal = TRUE
AKT3.is_internal = TRUE
AMOTL2.is_internal = TRUE
ARAF.is_internal = TRUE
ARHGEF1.is_internal = TRUE
ARHGEF11.is_internal = TRUE
ARHGEF12.is_internal = TRUE
ARHGEF6.is_internal = TRUE
ATF2.is_internal = TRUE
BAD.is_internal = TRUE
BCL2.is_internal = TRUE
BCL2L1.is_internal = TRUE
BRAF.is_internal = TRUE
CDC42.is_internal = TRUE
CDC42BPA.is_internal = TRUE
CDK1.is_internal = TRUE
CDC25B.is_internal = TRUE
CFL1.is_internal = TRUE
CFL2.is_internal = TRUE
CREB1.is_internal = TRUE
CTNNB1.is_internal = TRUE
CTTN.is_internal = TRUE
DEPTOR.is_internal = TRUE
EPHA2.is_internal = TRUE
EGFR.is_internal = TRUE
ERBB2.is_internal = TRUE
ERBB3.is_internal = TRUE
ERBB4.is_internal = TRUE
EIF4E.is_internal = TRUE
EIF4EBP1.is_internal = TRUE
FUS.is_internal = TRUE
GIT1.is_internal = TRUE
GNA13.is_internal = TRUE
GRB2.is_internal = TRUE
HRAS.is_internal = TRUE
ITCH.is_internal = TRUE
JUN.is_internal = TRUE
KRAS.is_internal = TRUE
LATS1.is_internal = TRUE
LATS2.is_internal = TRUE
LIMK1.is_internal = TRUE
LIMK2.is_internal = TRUE
MAP2K1.is_internal = TRUE
MAP2K2.is_internal = TRUE
MAPK1.is_internal = TRUE
MAPK3.is_internal = TRUE
MYC.is_internal = TRUE
MP.is_internal = TRUE
NFE2L2.is_internal = TRUE
NR4A3.is_internal = TRUE
NRAS.is_internal = TRUE
PAK1.is_internal = FALSE
PAK2.is_internal = FALSE
PAK3.is_internal = FALSE
PAK4.is_internal = FALSE
PDPK1.is_internal = FALSE
PI3K.is_internal = TRUE
PLCG1.is_internal = FALSE
PPP1R12A.is_internal = FALSE
PPP1R12B.is_internal = FALSE
PRKACA.is_internal = FALSE
PRKCA.is_internal = FALSE
PRKCB.is_internal = FALSE
PRKCG.is_internal = FALSE
PRKCZ.is_internal = FALSE
PTEN.is_internal = FALSE
PTK2B.is_internal = TRUE
PTPN11.is_internal = TRUE
RAC1.is_internal = TRUE
RAF1.is_internal = TRUE
RHEB.is_internal = TRUE
RHOA.is_internal = TRUE
ROCK1.is_internal = TRUE
ROCK2.is_internal = TRUE
RPS6KA1.is_internal = TRUE
SHC1.is_internal = TRUE
SIRT1.is_internal = TRUE
SNAI1.is_internal = TRUE
SPART.is_internal = TRUE
SOS1.is_internal = TRUE
SRC.is_internal = TRUE
STMN1.is_internal = TRUE
SYN1.is_internal = TRUE
TSC.is_internal = TRUE
TTL.is_internal = TRUE
WWTR1.is_internal = TRUE
WWP1.is_internal = TRUE
YES1.is_internal = TRUE
YAP1.is_internal = TRUE
mTORC2.is_internal = TRUE
mTORC1.is_internal = TRUE
FOXO.is_internal = TRUE
Tubulin.is_internal = TRUE
Microtubule_polimerization.is_internal = TRUE
Neuron_migration.is_internal = TRUE
Actin_cytoskeleton_reorganization.is_internal = TRUE
Cell_migration.is_internal = TRUE
F_actin_dynamics.is_internal = TRUE
Protein_synthesis.is_internal = TRUE
Metastasis.is_internal = TRUE
Proliferation.is_internal = TRUE
Apoptosis.is_internal = TRUE
[NRG1].istate = 0.5[1], 0.5[0]
[BAD].istate = 0.35097[1], 0.64903[0]
[SYN1].istate = 0.08119[1], 0.91881[0]
[WWTR1].istate = 0.60105[1], 0.39895[0]
[LPAR2].istate = 0.33973[1], 0.66027[0]
[ERBB3].istate = 0.52113[1], 0.47887[0]
[PRKCZ].istate = 0.6257[1], 0.37429999999999997[0]
[ROCK1].istate = 0.73081[1], 0.26919000000000004[0]
[CDC42].istate = 0.3845[1], 0.6154999999999999[0]
[ARHGEF1].istate = 0.5222[1], 0.4778[0]
[PPP1R12B].istate = 0.768[1], 0.23199999999999998[0]
[PAK3].istate = 0.19353[1], 0.80647[0]
[ARAF].istate = 0.63564[1], 0.36436[0]
[FUS].istate = 0.37787[1], 0.6221300000000001[0]
[SIRT1].istate = 0.27223[1], 0.72777[0]
[CDC25B].istate = 0.79209[1], 0.20791000000000004[0]
[AKT2].istate = 0.68463[1], 0.31537000000000004[0]
[RHEB].istate = 0.32406[1], 0.67594[0]
[LIMK1].istate = 0.33357[1], 0.6664300000000001[0]
[GIT1].istate = 0.37421[1], 0.6257900000000001[0]
[AMOTL2].istate = 0.82596[1], 0.17403999999999997[0]
[TTL].istate = 0.43308[1], 0.56692[0]
[NFE2L2].istate = 0.29463[1], 0.70537[0]
[AKT3].istate = 0.13824[1], 0.86176[0]
[RPS6KA1].istate = 0.46691[1], 0.5330900000000001[0]
[NR4A3].istate = 0.80268[1], 0.19732000000000005[0]
[PTK2B].istate = 0.38705[1], 0.61295[0]
[WWP1].istate = 0.48175[1], 0.51825[0]
[PLCG1].istate = 0.91512[1], 0.08487999999999996[0]
[SNAI1].istate = 0.74292[1], 0.25708[0]
[PRKCG].istate = 0.49261[1], 0.50739[0]
[MAP2K2].istate = 0.80076[1], 0.19923999999999997[0]
[ARHGEF6].istate = 0.47307[1], 0.52693[0]
[LATS1].istate = 0.51942[1], 0.48058[0]
[ARHGEF11].istate = 0.65759[1], 0.34241[0]
[SPART].istate = 0.30814[1], 0.6918599999999999[0]
[KRAS].istate = 0.24138[1], 0.75862[0]
[ROCK2].istate = 0.34202[1], 0.65798[0]
[RAC1].istate = 0.60773[1], 0.39227[0]
[MYC].istate = 0.75665[1], 0.24334999999999996[0]
[YAP1].istate = 0.55498[1], 0.44501999999999997[0]
[EGF].istate = 0.4797[1], 0.5203[0]
[ERBB2].istate = 0.63918[1], 0.36082000000000003[0]
[AKT1].istate = 0.48864[1], 0.51136[0]
[EPHA2].istate = 0.92077[1], 0.07923000000000002[0]
[CDC42BPA].istate = 0.40259[1], 0.59741[0]
[EGFR].istate = 0.5901[1], 0.40990000000000004[0]
[PAK1].istate = 0.20737[1], 0.79263[0]
[LATS2].istate = 0.45155[1], 0.54845[0]
[EIF4E].istate = 0.59789[1], 0.40210999999999997[0]
[PRKCA].istate = 0.58285[1], 0.41715[0]
[DEPTOR].istate = 0.61152[1], 0.38848000000000005[0]
[BRAF].istate = 0.66862[1], 0.33138[0]
[NRG2].istate = 0.52027[1], 0.47973[0]
[SHC1].istate = 0.55581[1], 0.44419[0]
[PRKCB].istate = 0.1982[1], 0.8018000000000001[0]
[CTNNB1].istate = 0.24044[1], 0.75956[0]
[MAP2K1].istate = 0.43665[1], 0.56335[0]
[NRG4].istate = 0.47552[1], 0.5244800000000001[0]
[TACR3].istate = 0.98382[1], 0.016179999999999972[0]
[CDK1].istate = 0.66336[1], 0.33664000000000005[0]
[BCL2L1].istate = 0.77169[1], 0.22831[0]
[BCL2].istate = 0.51834[1], 0.48166[0]
[PTEN].istate = 0.36302[1], 0.63698[0]
[CFL1].istate = 0.44722[1], 0.55278[0]
[YES1].istate = 0.48054[1], 0.51946[0]
[JUN].istate = 0.61704[1], 0.38295999999999997[0]
[ERBB4].istate = 0.63579[1], 0.36421000000000003[0]
[PTPN11].istate = 0.17165[1], 0.82835[0]
[PAK2].istate = 0.11794[1], 0.88206[0]
[F2R].istate = 0.61088[1], 0.38912[0]
[LIMK2].istate = 0.68608[1], 0.31392[0]
[NRG3].istate = 0.48799[1], 0.5120100000000001[0]
[EIF4EBP1].istate = 0.5024[1], 0.49760000000000004[0]
[ARHGEF12].istate = 0.31663[1], 0.68337[0]
[SRC].istate = 0.4104[1], 0.5896[0]
[NRAS].istate = 0.54377[1], 0.45623[0]
[mTORC2].istate = 0.29186[1], 0.70814[0]
[mTORC1].istate = 0.62346[1], 0.37654[0]
[PI3K].istate = 0.18765[1], 0.81235[0]
[TSC].istate = 0.475[1], 0.525[0]
```
