## Supplementary Dataset 5 for "Explainable Generative AI Uncovers a Molecular Continuum in Medulloblastoma with Implications for Rare Cancer Subtyping and Treatment Equity": MB_list5_RNA_asTransition_1033.cfg

```
$u_F2R=4.76326
$d_F2R=0.20994
$u_LPAR2=17.30655
$d_LPAR2=0.05778
$u_TACR3=1.69055
$d_TACR3=0.59152
$u_EGF=0.10348
$d_EGF=9.6637
$u_NRG1 = 1
$d_NRG1 = 1
$u_NRG2=0.23688
$d_NRG2=4.22155
$u_NRG3=0.44291
$d_NRG3=2.2578
$u_NRG4=0.4612
$d_NRG4=2.16826
$u_AKT1=4.55863
$d_AKT1=0.21936
$u_AKT2=2.64022
$d_AKT2=0.37876
$u_AKT3=57.19868
$d_AKT3=0.01748
$u_AMOTL2=1.23766
$d_AMOTL2=0.80798
$u_ARAF=2.71746
$d_ARAF=0.36799
$u_ARHGEF1=0.69464
$d_ARHGEF1=1.43959
$u_ARHGEF11=3.87368
$d_ARHGEF11=0.25815
$u_ARHGEF12=1.41413
$d_ARHGEF12=0.70715
$u_ARHGEF6=0.03045
$d_ARHGEF6=32.84072
$u_ATF2 = 1
$d_ATF2 = 1
$u_BAD=0.21858
$d_BAD=4.57498
$u_BCL2=5.11518
$d_BCL2=0.1955
$u_BCL2L1=1.21439
$d_BCL2L1=0.82346
$u_BRAF=0.22227
$d_BRAF=4.49903
$u_CDC42=0.69679
$d_CDC42=1.43515
$u_CDC42BPA=0.73811
$d_CDC42BPA=1.35481
$u_CDK1=18.22337
$d_CDK1=0.05487
$u_CDC25B=0.11419
$d_CDC25B=8.75733
$u_CFL1=3.90415
$d_CFL1=0.25614
$u_CFL2 = 1
$d_CFL2 = 1
$u_CREB1 = 1
$d_CREB1 = 1
$u_CTNNB1=0.24914
$d_CTNNB1=4.01381
$u_CTTN = 1
$d_CTTN = 1
$u_DEPTOR=0.25124
$d_DEPTOR=3.98026
$u_EPHA2=1.76195
$d_EPHA2=0.56755
$u_EGFR=0.85285
$d_EGFR=1.17254
$u_ERBB2=3.12858
$d_ERBB2=0.31963
$u_ERBB3=0.02174
$d_ERBB3=45.99816
$u_ERBB4=28.09191
$d_ERBB4=0.0356
$u_EIF4E=0.12902
$d_EIF4E=7.75074
$u_EIF4EBP1=0.93434
$d_EIF4EBP1=1.07027
$u_FUS=4.47959
$d_FUS=0.22323
$u_GIT1=0.1469
$d_GIT1=6.80735
$u_GNA13 = 1
$d_GNA13 = 1
$u_GRB2 = 1
$d_GRB2 = 1
$u_HRAS = 1
$d_HRAS = 1
$u_ITCH = 1
$d_ITCH = 1
$u_JUN=0.04459
$d_JUN=22.42655
$u_KRAS=29.21197
$d_KRAS=0.03423
$u_LATS1=10.74387
$d_LATS1=0.09308
$u_LATS2=2.8409
$d_LATS2=0.352
$u_LIMK1=1.5085
$d_LIMK1=0.66291
$u_LIMK2=0.20414
$d_LIMK2=4.8986
$u_MAP2K1=1.00806
$d_MAP2K1=0.992
$u_MAP2K2=0.46754
$d_MAP2K2=2.13885
$u_MAPK1 = 1
$d_MAPK1 = 1
$u_MAPK3 = 1
$d_MAPK3 = 1
$u_MYC=0.50254
$d_MYC=1.98989
$u_MP = 1
$d_MP = 1
$u_NFE2L2=52.84977
$d_NFE2L2=0.01892
$u_NR4A3=0.50519
$d_NR4A3=1.97945
$u_NRAS=17.79898
$d_NRAS=0.05618
$u_PAK1=0.04441
$d_PAK1=22.51745
$u_PAK2=56.60814
$d_PAK2=0.01767
$u_PAK3=0.04824
$d_PAK3=20.72968
$u_PAK4 = 1
$d_PAK4 = 1
$u_PDPK1 = 1
$d_PDPK1 = 1
$u_PI3K=0.08898
$d_PI3K=11.23848
$u_PLCG1=25.41909
$d_PLCG1=0.03934
$u_PPP1R12A = 1
$d_PPP1R12A = 1
$u_PPP1R12B=32.36126
$d_PPP1R12B=0.0309
$u_PRKACA = 1
$d_PRKACA = 1
$u_PRKCA=2.71983
$d_PRKCA=0.36767
$u_PRKCB=0.26307
$d_PRKCB=3.80127
$u_PRKCG=0.0618
$d_PRKCG=16.18123
$u_PRKCZ=0.12751
$d_PRKCZ=7.84252
$u_PTEN=40.39597
$d_PTEN=0.02475
$u_PTK2B=0.5459
$d_PTK2B=1.83184
$u_PTPN11=9.88777
$d_PTPN11=0.10114
$u_RAC1=51.76403
$d_RAC1=0.01932
$u_RAF1 = 1
$d_RAF1 = 1
$u_RHEB=4.12486
$d_RHEB=0.24243
$u_RHOA = 1
$d_RHOA = 1
$u_ROCK1=20.82018
$d_ROCK1=0.04803
$u_ROCK2=17.16499
$d_ROCK2=0.05826
$u_RPS6KA1=0.21492
$d_RPS6KA1=4.65289
$u_SHC1=0.35976
$d_SHC1=2.77963
$u_SIRT1=44.41258
$d_SIRT1=0.02252
$u_SNAI1=13.23433
$d_SNAI1=0.07556
$u_SPART=0.12475
$d_SPART=8.01603
$u_SOS1 = 1
$d_SOS1 = 1
$u_SRC=1.03887
$d_SRC=0.96258
$u_STMN1 = 1
$d_STMN1 = 1
$u_SYN1=0.07803
$d_SYN1=12.81558
$u_TSC=4.6935
$d_TSC=0.21306
$u_TTL=29.20549
$d_TTL=0.03424
$u_WWTR1=1.59319
$d_WWTR1=0.62767
$u_WWP1=4.98165
$d_WWP1=0.20074
$u_YES1=5.02298
$d_YES1=0.19909
$u_YAP1=2.93306
$d_YAP1=0.34094
$u_mTORC2=0.461
$d_mTORC2=2.1692
$u_mTORC1=2.11767
$d_mTORC1=0.47222
$u_FOXO = 1
$d_FOXO = 1
$u_Tubulin = 1
$d_Tubulin = 1
$u_Microtubule_polimerization = 1
$d_Microtubule_polimerization = 1
$u_Neuron_migration = 1
$d_Neuron_migration = 1
$u_Actin_cytoskeleton_reorganization = 1
$d_Actin_cytoskeleton_reorganization = 1
$u_Cell_migration = 1
$d_Cell_migration = 1
$u_F_actin_dynamics = 1
$d_F_actin_dynamics = 1
$u_Protein_synthesis = 1
$d_Protein_synthesis = 1
$u_Metastasis = 1
$d_Metastasis = 1
$u_Proliferation = 1
$d_Proliferation = 1
$u_Apoptosis = 1
$d_Apoptosis = 1
[ATF2].istate = 1 [0], 0 [1]
[CFL2].istate = 1 [0], 0 [1]
[CREB1].istate = 1 [0], 0 [1]
[CTTN].istate = 1 [0], 0 [1]
[GNA13].istate = 1 [0], 0 [1]
[GRB2].istate = 1 [0], 0 [1]
[HRAS].istate = 1 [0], 0 [1]
[ITCH].istate = 1 [0], 0 [1]
[MAPK1].istate = 1 [0], 0 [1]
[MAPK3].istate = 1 [0], 0 [1]
[MP].istate = 1 [0], 0 [1]
[PAK4].istate = 1 [0], 0 [1]
[PDPK1].istate = 1 [0], 0 [1]
[PPP1R12A].istate = 1 [0], 0 [1]
[PRKACA].istate = 1 [0], 0 [1]
[RAF1].istate = 1 [0], 0 [1]
[RHOA].istate = 1 [0], 0 [1]
[SOS1].istate = 1 [0], 0 [1]
[STMN1].istate = 1 [0], 0 [1]
[FOXO].istate = 1 [0], 0 [1]
[Tubulin].istate = 1 [0], 0 [1]
[Microtubule_polimerization].istate = 1 [0], 0 [1]
[Neuron_migration].istate = 1 [0], 0 [1]
[Actin_cytoskeleton_reorganization].istate = 1 [0], 0 [1]
[Cell_migration].istate = 1 [0], 0 [1]
[F_actin_dynamics].istate = 1 [0], 0 [1]
[Protein_synthesis].istate = 1 [0], 0 [1]
[Metastasis].istate = 1 [0], 0 [1]
[Proliferation].istate = 1 [0], 0 [1]
[Apoptosis].istate = 1 [0], 0 [1]
discrete_time = 0
use_physrandgen = FALSE
seed_pseudorandom = 100
sample_count = 10000
max_time = 60
time_tick = 0.1
thread_count = 1
statdist_traj_count = 100
statdist_cluster_threshold = 1
display_traj = 0
statdist_similarity_cache_max_size = 20000
F2R.is_internal = TRUE
LPAR2.is_internal = TRUE
TACR3.is_internal = TRUE
EGF.is_internal = TRUE
NRG1.is_internal = TRUE
NRG2.is_internal = TRUE
NRG3.is_internal = TRUE
NRG4.is_internal = TRUE
AKT1.is_internal = TRUE
AKT2.is_internal = TRUE
AKT3.is_internal = TRUE
AMOTL2.is_internal = TRUE
ARAF.is_internal = TRUE
ARHGEF1.is_internal = TRUE
ARHGEF11.is_internal = TRUE
ARHGEF12.is_internal = TRUE
ARHGEF6.is_internal = TRUE
ATF2.is_internal = TRUE
BAD.is_internal = TRUE
BCL2.is_internal = TRUE
BCL2L1.is_internal = TRUE
BRAF.is_internal = TRUE
CDC42.is_internal = TRUE
CDC42BPA.is_internal = TRUE
CDK1.is_internal = TRUE
CDC25B.is_internal = TRUE
CFL1.is_internal = TRUE
CFL2.is_internal = TRUE
CREB1.is_internal = TRUE
CTNNB1.is_internal = TRUE
CTTN.is_internal = TRUE
DEPTOR.is_internal = TRUE
EPHA2.is_internal = TRUE
EGFR.is_internal = TRUE
ERBB2.is_internal = TRUE
ERBB3.is_internal = TRUE
ERBB4.is_internal = TRUE
EIF4E.is_internal = TRUE
EIF4EBP1.is_internal = TRUE
FUS.is_internal = TRUE
GIT1.is_internal = TRUE
GNA13.is_internal = TRUE
GRB2.is_internal = TRUE
HRAS.is_internal = TRUE
ITCH.is_internal = TRUE
JUN.is_internal = TRUE
KRAS.is_internal = TRUE
LATS1.is_internal = TRUE
LATS2.is_internal = TRUE
LIMK1.is_internal = TRUE
LIMK2.is_internal = TRUE
MAP2K1.is_internal = TRUE
MAP2K2.is_internal = TRUE
MAPK1.is_internal = TRUE
MAPK3.is_internal = TRUE
MYC.is_internal = TRUE
MP.is_internal = TRUE
NFE2L2.is_internal = TRUE
NR4A3.is_internal = TRUE
NRAS.is_internal = TRUE
PAK1.is_internal = FALSE
PAK2.is_internal = FALSE
PAK3.is_internal = FALSE
PAK4.is_internal = FALSE
PDPK1.is_internal = FALSE
PI3K.is_internal = TRUE
PLCG1.is_internal = FALSE
PPP1R12A.is_internal = FALSE
PPP1R12B.is_internal = FALSE
PRKACA.is_internal = FALSE
PRKCA.is_internal = FALSE
PRKCB.is_internal = FALSE
PRKCG.is_internal = FALSE
PRKCZ.is_internal = FALSE
PTEN.is_internal = FALSE
PTK2B.is_internal = TRUE
PTPN11.is_internal = TRUE
RAC1.is_internal = TRUE
RAF1.is_internal = TRUE
RHEB.is_internal = TRUE
RHOA.is_internal = TRUE
ROCK1.is_internal = TRUE
ROCK2.is_internal = TRUE
RPS6KA1.is_internal = TRUE
SHC1.is_internal = TRUE
SIRT1.is_internal = TRUE
SNAI1.is_internal = TRUE
SPART.is_internal = TRUE
SOS1.is_internal = TRUE
SRC.is_internal = TRUE
STMN1.is_internal = TRUE
SYN1.is_internal = TRUE
TSC.is_internal = TRUE
TTL.is_internal = TRUE
WWTR1.is_internal = TRUE
WWP1.is_internal = TRUE
YES1.is_internal = TRUE
YAP1.is_internal = TRUE
mTORC2.is_internal = TRUE
mTORC1.is_internal = TRUE
FOXO.is_internal = TRUE
Tubulin.is_internal = TRUE
Microtubule_polimerization.is_internal = TRUE
Neuron_migration.is_internal = TRUE
Actin_cytoskeleton_reorganization.is_internal = TRUE
Cell_migration.is_internal = TRUE
F_actin_dynamics.is_internal = TRUE
Protein_synthesis.is_internal = TRUE
Metastasis.is_internal = TRUE
Proliferation.is_internal = TRUE
Apoptosis.is_internal = TRUE
[NRG1].istate = 0.5[1], 0.5[0]
[BAD].istate = 0.3349[1], 0.6651[0]
[SYN1].istate = 0.22306[1], 0.77694[0]
[WWTR1].istate = 0.55057[1], 0.44943[0]
[LPAR2].istate = 0.80955[1], 0.19045[0]
[ERBB3].istate = 0.08434[1], 0.91566[0]
[PRKCZ].istate = 0.27639[1], 0.72361[0]
[ROCK1].istate = 0.82962[1], 0.17037999999999998[0]
[CDC42].istate = 0.46077[1], 0.53923[0]
[ARHGEF1].istate = 0.46044[1], 0.53956[0]
[PPP1R12B].istate = 0.87751[1], 0.12248999999999999[0]
[PAK3].istate = 0.17085[1], 0.82915[0]
[ARAF].istate = 0.60854[1], 0.39146000000000003[0]
[FUS].istate = 0.66281[1], 0.33719[0]
[SIRT1].istate = 0.91188[1], 0.08811999999999998[0]
[CDC25B].istate = 0.2644[1], 0.7356[0]
[AKT2].istate = 0.60541[1], 0.39459[0]
[RHEB].istate = 0.65385[1], 0.34614999999999996[0]
[LIMK1].istate = 0.54464[1], 0.45536[0]
[GIT1].istate = 0.29176[1], 0.70824[0]
[AMOTL2].istate = 0.52315[1], 0.47685[0]
[TTL].istate = 0.86637[1], 0.13363000000000003[0]
[NFE2L2].istate = 0.93076[1], 0.06923999999999997[0]
[AKT3].istate = 0.93935[1], 0.06064999999999998[0]
[RPS6KA1].istate = 0.33307[1], 0.66693[0]
[NR4A3].istate = 0.42586[1], 0.57414[0]
[PTK2B].istate = 0.43428[1], 0.56572[0]
[WWP1].istate = 0.67434[1], 0.32565999999999995[0]
[PLCG1].istate = 0.85129[1], 0.14871[0]
[SNAI1].istate = 0.78043[1], 0.21957000000000004[0]
[PRKCG].istate = 0.19774[1], 0.80226[0]
[MAP2K2].istate = 0.41745[1], 0.58255[0]
[ARHGEF6].istate = 0.1209[1], 0.8791[0]
[LATS1].istate = 0.75779[1], 0.24221000000000004[0]
[ARHGEF11].istate = 0.64703[1], 0.35297[0]
[SPART].istate = 0.27401[1], 0.72599[0]
[KRAS].istate = 0.86639[1], 0.13361[0]
[ROCK2].istate = 0.80866[1], 0.19133999999999995[0]
[RAC1].istate = 0.92851[1], 0.07149000000000005[0]
[MYC].istate = 0.42529[1], 0.57471[0]
[YAP1].istate = 0.61683[1], 0.38317[0]
[EGF].istate = 0.25371[1], 0.74629[0]
[ERBB2].istate = 0.62384[1], 0.37616000000000005[0]
[AKT1].istate = 0.66471[1], 0.33529[0]
[EPHA2].istate = 0.5615[1], 0.4385[0]
[CDC42BPA].istate = 0.46703[1], 0.5329699999999999[0]
[EGFR].istate = 0.48272[1], 0.51728[0]
[PAK1].istate = 0.16186[1], 0.83814[0]
[LATS2].istate = 0.61336[1], 0.38664[0]
[EIF4E].istate = 0.27766[1], 0.72234[0]
[PRKCA].istate = 0.60864[1], 0.39136000000000004[0]
[DEPTOR].istate = 0.35002[1], 0.64998[0]
[BRAF].istate = 0.33672[1], 0.66328[0]
[NRG2].istate = 0.34363[1], 0.65637[0]
[SHC1].istate = 0.389[1], 0.611[0]
[PRKCB].istate = 0.35502[1], 0.64498[0]
[CTNNB1].istate = 0.34911[1], 0.65089[0]
[MAP2K1].istate = 0.50087[1], 0.49912999999999996[0]
[NRG4].istate = 0.41597[1], 0.58403[0]
[TACR3].istate = 0.55701[1], 0.44299[0]
[CDK1].istate = 0.81516[1], 0.18484[0]
[BCL2L1].istate = 0.52109[1], 0.47890999999999995[0]
[BCL2].istate = 0.67722[1], 0.32277999999999996[0]
[PTEN].istate = 0.90158[1], 0.09841999999999995[0]
[CFL1].istate = 0.64788[1], 0.35212[0]
[YES1].istate = 0.67524[1], 0.32476000000000005[0]
[JUN].istate = 0.1623[1], 0.8377[0]
[ERBB4].istate = 0.86215[1], 0.13785000000000003[0]
[PTPN11].istate = 0.74877[1], 0.25122999999999995[0]
[PAK2].istate = 0.93822[1], 0.061779999999999946[0]
[F2R].istate = 0.66948[1], 0.33052000000000004[0]
[LIMK2].istate = 0.32748[1], 0.67252[0]
[NRG3].istate = 0.41158[1], 0.5884199999999999[0]
[EIF4EBP1].istate = 0.49263[1], 0.50737[0]
[ARHGEF12].istate = 0.53762[1], 0.46238[0]
[SRC].istate = 0.50414[1], 0.49585999999999997[0]
[NRAS].istate = 0.8126[1], 0.1874[0]
[mTORC2].istate = 0.41593[1], 0.58407[0]
[mTORC1].istate = 0.58146[1], 0.41854[0]
[PI3K].istate = 0.23732[1], 0.76268[0]
[TSC].istate = 0.66787[1], 0.33213000000000004[0]
```
