## Supplementary Dataset 5 for "Explainable Generative AI Uncovers a Molecular Continuum in Medulloblastoma with Implications for Rare Cancer Subtyping and Treatment Equity": MB_list5_RNA_asTransition_1043.cfg

```
$u_F2R=0.09574
$d_F2R=10.44496
$u_LPAR2=18.09619
$d_LPAR2=0.05526
$u_TACR3=0.51183
$d_TACR3=1.95377
$u_EGF=28.45883
$d_EGF=0.03514
$u_NRG1 = 1
$d_NRG1 = 1
$u_NRG2=0.47488
$d_NRG2=2.1058
$u_NRG3=1.52709
$d_NRG3=0.65484
$u_NRG4=0.43027
$d_NRG4=2.32412
$u_AKT1=37.43432
$d_AKT1=0.02671
$u_AKT2=35.44391
$d_AKT2=0.02821
$u_AKT3=0.22187
$d_AKT3=4.50714
$u_AMOTL2=16.20166
$d_AMOTL2=0.06172
$u_ARAF=1.85422
$d_ARAF=0.53931
$u_ARHGEF1=24.99403
$d_ARHGEF1=0.04001
$u_ARHGEF11=69.60357
$d_ARHGEF11=0.01437
$u_ARHGEF12=1.00397
$d_ARHGEF12=0.99605
$u_ARHGEF6=0.07862
$d_ARHGEF6=12.71941
$u_ATF2 = 1
$d_ATF2 = 1
$u_BAD=30.2256
$d_BAD=0.03308
$u_BCL2=0.22433
$d_BCL2=4.45772
$u_BCL2L1=3.43677
$d_BCL2L1=0.29097
$u_BRAF=1.39482
$d_BRAF=0.71694
$u_CDC42=0.11047
$d_CDC42=9.05223
$u_CDC42BPA=58.74778
$d_CDC42BPA=0.01702
$u_CDK1=0.06357
$d_CDK1=15.73069
$u_CDC25B=0.29013
$d_CDC25B=3.44673
$u_CFL1=3.87581
$d_CFL1=0.25801
$u_CFL2 = 1
$d_CFL2 = 1
$u_CREB1 = 1
$d_CREB1 = 1
$u_CTNNB1=0.02139
$d_CTNNB1=46.75082
$u_CTTN = 1
$d_CTTN = 1
$u_DEPTOR=8.05466
$d_DEPTOR=0.12415
$u_EPHA2=2.44343
$d_EPHA2=0.40926
$u_EGFR=0.45523
$d_EGFR=2.19669
$u_ERBB2=2.63663
$d_ERBB2=0.37927
$u_ERBB3=7.45971
$d_ERBB3=0.13405
$u_ERBB4=11.61516
$d_ERBB4=0.08609
$u_EIF4E=0.22771
$d_EIF4E=4.39155
$u_EIF4EBP1=0.57318
$d_EIF4EBP1=1.74465
$u_FUS=3.70783
$d_FUS=0.2697
$u_GIT1=0.37332
$d_GIT1=2.67867
$u_GNA13 = 1
$d_GNA13 = 1
$u_GRB2 = 1
$d_GRB2 = 1
$u_HRAS = 1
$d_HRAS = 1
$u_ITCH = 1
$d_ITCH = 1
$u_JUN=0.12778
$d_JUN=7.82595
$u_KRAS=0.37183
$d_KRAS=2.6894
$u_LATS1=2.09297
$d_LATS1=0.47779
$u_LATS2=36.7426
$d_LATS2=0.02722
$u_LIMK1=5.86294
$d_LIMK1=0.17056
$u_LIMK2=3.26853
$d_LIMK2=0.30595
$u_MAP2K1=0.45767
$d_MAP2K1=2.18498
$u_MAP2K2=24.12579
$d_MAP2K2=0.04145
$u_MAPK1 = 1
$d_MAPK1 = 1
$u_MAPK3 = 1
$d_MAPK3 = 1
$u_MYC=25.67935
$d_MYC=0.03894
$u_MP = 1
$d_MP = 1
$u_NFE2L2=1.73989
$d_NFE2L2=0.57475
$u_NR4A3=46.1377
$d_NR4A3=0.02167
$u_NRAS=0.07683
$d_NRAS=13.01575
$u_PAK1=0.29609
$d_PAK1=3.37735
$u_PAK2=0.42438
$d_PAK2=2.35638
$u_PAK3=0.15525
$d_PAK3=6.44122
$u_PAK4 = 1
$d_PAK4 = 1
$u_PDPK1 = 1
$d_PDPK1 = 1
$u_PI3K=1.23288
$d_PI3K=0.81111
$u_PLCG1=62.37536
$d_PLCG1=0.01603
$u_PPP1R12A = 1
$d_PPP1R12A = 1
$u_PPP1R12B=14.75406
$d_PPP1R12B=0.06778
$u_PRKACA = 1
$d_PRKACA = 1
$u_PRKCA=0.11319
$d_PRKCA=8.8347
$u_PRKCB=15.78551
$d_PRKCB=0.06335
$u_PRKCG=0.04503
$d_PRKCG=22.20742
$u_PRKCZ=0.08869
$d_PRKCZ=11.27523
$u_PTEN=1.94224
$d_PTEN=0.51487
$u_PTK2B=0.63539
$d_PTK2B=1.57384
$u_PTPN11=0.12034
$d_PTPN11=8.30979
$u_RAC1=20.58979
$d_RAC1=0.04857
$u_RAF1 = 1
$d_RAF1 = 1
$u_RHEB=14.03619
$d_RHEB=0.07124
$u_RHOA = 1
$d_RHOA = 1
$u_ROCK1=0.44654
$d_ROCK1=2.23944
$u_ROCK2=0.81892
$d_ROCK2=1.22112
$u_RPS6KA1=11.94612
$d_RPS6KA1=0.08371
$u_SHC1=0.86147
$d_SHC1=1.16081
$u_SIRT1=4.69015
$d_SIRT1=0.21321
$u_SNAI1=3.40945
$d_SNAI1=0.2933
$u_SPART=0.59679
$d_SPART=1.67563
$u_SOS1 = 1
$d_SOS1 = 1
$u_SRC=25.02269
$d_SRC=0.03996
$u_STMN1 = 1
$d_STMN1 = 1
$u_SYN1=1.56997
$d_SYN1=0.63695
$u_TSC=0.05508
$d_TSC=18.15541
$u_TTL=5.85168
$d_TTL=0.17089
$u_WWTR1=0.05609
$d_WWTR1=17.82849
$u_WWP1=0.02793
$d_WWP1=35.8038
$u_YES1=0.12903
$d_YES1=7.75014
$u_YAP1=0.07277
$d_YAP1=13.74193
$u_mTORC2=0.17022
$d_mTORC2=5.87475
$u_mTORC1=0.27192
$d_mTORC1=3.67755
$u_FOXO = 1
$d_FOXO = 1
$u_Tubulin = 1
$d_Tubulin = 1
$u_Microtubule_polimerization = 1
$d_Microtubule_polimerization = 1
$u_Neuron_migration = 1
$d_Neuron_migration = 1
$u_Actin_cytoskeleton_reorganization = 1
$d_Actin_cytoskeleton_reorganization = 1
$u_Cell_migration = 1
$d_Cell_migration = 1
$u_F_actin_dynamics = 1
$d_F_actin_dynamics = 1
$u_Protein_synthesis = 1
$d_Protein_synthesis = 1
$u_Metastasis = 1
$d_Metastasis = 1
$u_Proliferation = 1
$d_Proliferation = 1
$u_Apoptosis = 1
$d_Apoptosis = 1
[ATF2].istate = 1 [0], 0 [1]
[CFL2].istate = 1 [0], 0 [1]
[CREB1].istate = 1 [0], 0 [1]
[CTTN].istate = 1 [0], 0 [1]
[GNA13].istate = 1 [0], 0 [1]
[GRB2].istate = 1 [0], 0 [1]
[HRAS].istate = 1 [0], 0 [1]
[ITCH].istate = 1 [0], 0 [1]
[MAPK1].istate = 1 [0], 0 [1]
[MAPK3].istate = 1 [0], 0 [1]
[MP].istate = 1 [0], 0 [1]
[PAK4].istate = 1 [0], 0 [1]
[PDPK1].istate = 1 [0], 0 [1]
[PPP1R12A].istate = 1 [0], 0 [1]
[PRKACA].istate = 1 [0], 0 [1]
[RAF1].istate = 1 [0], 0 [1]
[RHOA].istate = 1 [0], 0 [1]
[SOS1].istate = 1 [0], 0 [1]
[STMN1].istate = 1 [0], 0 [1]
[FOXO].istate = 1 [0], 0 [1]
[Tubulin].istate = 1 [0], 0 [1]
[Microtubule_polimerization].istate = 1 [0], 0 [1]
[Neuron_migration].istate = 1 [0], 0 [1]
[Actin_cytoskeleton_reorganization].istate = 1 [0], 0 [1]
[Cell_migration].istate = 1 [0], 0 [1]
[F_actin_dynamics].istate = 1 [0], 0 [1]
[Protein_synthesis].istate = 1 [0], 0 [1]
[Metastasis].istate = 1 [0], 0 [1]
[Proliferation].istate = 1 [0], 0 [1]
[Apoptosis].istate = 1 [0], 0 [1]
discrete_time = 0
use_physrandgen = FALSE
seed_pseudorandom = 100
sample_count = 10000
max_time = 60
time_tick = 0.1
thread_count = 1
statdist_traj_count = 100
statdist_cluster_threshold = 1
display_traj = 0
statdist_similarity_cache_max_size = 20000
F2R.is_internal = TRUE
LPAR2.is_internal = TRUE
TACR3.is_internal = TRUE
EGF.is_internal = TRUE
NRG1.is_internal = TRUE
NRG2.is_internal = TRUE
NRG3.is_internal = TRUE
NRG4.is_internal = TRUE
AKT1.is_internal = TRUE
AKT2.is_internal = TRUE
AKT3.is_internal = TRUE
AMOTL2.is_internal = TRUE
ARAF.is_internal = TRUE
ARHGEF1.is_internal = TRUE
ARHGEF11.is_internal = TRUE
ARHGEF12.is_internal = TRUE
ARHGEF6.is_internal = TRUE
ATF2.is_internal = TRUE
BAD.is_internal = TRUE
BCL2.is_internal = TRUE
BCL2L1.is_internal = TRUE
BRAF.is_internal = TRUE
CDC42.is_internal = TRUE
CDC42BPA.is_internal = TRUE
CDK1.is_internal = TRUE
CDC25B.is_internal = TRUE
CFL1.is_internal = TRUE
CFL2.is_internal = TRUE
CREB1.is_internal = TRUE
CTNNB1.is_internal = TRUE
CTTN.is_internal = TRUE
DEPTOR.is_internal = TRUE
EPHA2.is_internal = TRUE
EGFR.is_internal = TRUE
ERBB2.is_internal = TRUE
ERBB3.is_internal = TRUE
ERBB4.is_internal = TRUE
EIF4E.is_internal = TRUE
EIF4EBP1.is_internal = TRUE
FUS.is_internal = TRUE
GIT1.is_internal = TRUE
GNA13.is_internal = TRUE
GRB2.is_internal = TRUE
HRAS.is_internal = TRUE
ITCH.is_internal = TRUE
JUN.is_internal = TRUE
KRAS.is_internal = TRUE
LATS1.is_internal = TRUE
LATS2.is_internal = TRUE
LIMK1.is_internal = TRUE
LIMK2.is_internal = TRUE
MAP2K1.is_internal = TRUE
MAP2K2.is_internal = TRUE
MAPK1.is_internal = TRUE
MAPK3.is_internal = TRUE
MYC.is_internal = TRUE
MP.is_internal = TRUE
NFE2L2.is_internal = TRUE
NR4A3.is_internal = TRUE
NRAS.is_internal = TRUE
PAK1.is_internal = FALSE
PAK2.is_internal = FALSE
PAK3.is_internal = FALSE
PAK4.is_internal = FALSE
PDPK1.is_internal = FALSE
PI3K.is_internal = TRUE
PLCG1.is_internal = FALSE
PPP1R12A.is_internal = FALSE
PPP1R12B.is_internal = FALSE
PRKACA.is_internal = FALSE
PRKCA.is_internal = FALSE
PRKCB.is_internal = FALSE
PRKCG.is_internal = FALSE
PRKCZ.is_internal = FALSE
PTEN.is_internal = FALSE
PTK2B.is_internal = TRUE
PTPN11.is_internal = TRUE
RAC1.is_internal = TRUE
RAF1.is_internal = TRUE
RHEB.is_internal = TRUE
RHOA.is_internal = TRUE
ROCK1.is_internal = TRUE
ROCK2.is_internal = TRUE
RPS6KA1.is_internal = TRUE
SHC1.is_internal = TRUE
SIRT1.is_internal = TRUE
SNAI1.is_internal = TRUE
SPART.is_internal = TRUE
SOS1.is_internal = TRUE
SRC.is_internal = TRUE
STMN1.is_internal = TRUE
SYN1.is_internal = TRUE
TSC.is_internal = TRUE
TTL.is_internal = TRUE
WWTR1.is_internal = TRUE
WWP1.is_internal = TRUE
YES1.is_internal = TRUE
YAP1.is_internal = TRUE
mTORC2.is_internal = TRUE
mTORC1.is_internal = TRUE
FOXO.is_internal = TRUE
Tubulin.is_internal = TRUE
Microtubule_polimerization.is_internal = TRUE
Neuron_migration.is_internal = TRUE
Actin_cytoskeleton_reorganization.is_internal = TRUE
Cell_migration.is_internal = TRUE
F_actin_dynamics.is_internal = TRUE
Protein_synthesis.is_internal = TRUE
Metastasis.is_internal = TRUE
Proliferation.is_internal = TRUE
Apoptosis.is_internal = TRUE
[NRG1].istate = 0.5[1], 0.5[0]
[BAD].istate = 0.87009[1], 0.12990999999999997[0]
[SYN1].istate = 0.54897[1], 0.45103000000000004[0]
[WWTR1].istate = 0.18723[1], 0.81277[0]
[LPAR2].istate = 0.8144[1], 0.1856[0]
[ERBB3].istate = 0.71818[1], 0.28181999999999996[0]
[PRKCZ].istate = 0.23696[1], 0.7630399999999999[0]
[ROCK1].istate = 0.41247[1], 0.58753[0]
[CDC42].istate = 0.26081[1], 0.73919[0]
[ARHGEF1].istate = 0.84946[1], 0.15054[0]
[PPP1R12B].istate = 0.79223[1], 0.20777[0]
[PAK3].istate = 0.29776[1], 0.70224[0]
[ARAF].istate = 0.56704[1], 0.43296[0]
[FUS].istate = 0.64228[1], 0.35772000000000004[0]
[SIRT1].istate = 0.6678[1], 0.33220000000000005[0]
[CDC25B].istate = 0.36565[1], 0.63435[0]
[AKT2].istate = 0.88739[1], 0.11260999999999999[0]
[RHEB].istate = 0.78681[1], 0.21319[0]
[LIMK1].istate = 0.69203[1], 0.30796999999999997[0]
[GIT1].istate = 0.39302[1], 0.6069800000000001[0]
[AMOTL2].istate = 0.80239[1], 0.19760999999999995[0]
[TTL].istate = 0.69182[1], 0.30818[0]
[NFE2L2].istate = 0.56013[1], 0.43987[0]
[AKT3].istate = 0.33652[1], 0.6634800000000001[0]
[RPS6KA1].istate = 0.76931[1], 0.23068999999999995[0]
[NR4A3].istate = 0.91601[1], 0.08399000000000001[0]
[PTK2B].istate = 0.45076[1], 0.54924[0]
[WWP1].istate = 0.1115[1], 0.8885[0]
[PLCG1].istate = 0.94875[1], 0.05125000000000002[0]
[SNAI1].istate = 0.63317[1], 0.36683[0]
[PRKCG].istate = 0.16337[1], 0.83663[0]
[MAP2K2].istate = 0.84562[1], 0.15437999999999996[0]
[ARHGEF6].istate = 0.22388[1], 0.77612[0]
[LATS1].istate = 0.58019[1], 0.41981[0]
[ARHGEF11].istate = 0.96066[1], 0.03934000000000004[0]
[SPART].istate = 0.44396[1], 0.55604[0]
[KRAS].istate = 0.39259[1], 0.60741[0]
[ROCK2].istate = 0.47831[1], 0.52169[0]
[RAC1].istate = 0.82841[1], 0.17159000000000002[0]
[MYC].istate = 0.8524[1], 0.14759999999999995[0]
[YAP1].istate = 0.21549[1], 0.78451[0]
[EGF].istate = 0.86355[1], 0.13644999999999996[0]
[ERBB2].istate = 0.60526[1], 0.39474[0]
[AKT1].istate = 0.89332[1], 0.10668[0]
[EPHA2].istate = 0.597[1], 0.403[0]
[CDC42BPA].istate = 0.94225[1], 0.05774999999999997[0]
[EGFR].istate = 0.41456[1], 0.58544[0]
[PAK1].istate = 0.36785[1], 0.63215[0]
[LATS2].istate = 0.89129[1], 0.10870999999999997[0]
[EIF4E].istate = 0.33934[1], 0.66066[0]
[PRKCA].istate = 0.26345[1], 0.73655[0]
[DEPTOR].istate = 0.72651[1], 0.27349[0]
[BRAF].istate = 0.53613[1], 0.46387[0]
[NRG2].istate = 0.41915[1], 0.58085[0]
[SHC1].istate = 0.48381[1], 0.5161899999999999[0]
[PRKCB].istate = 0.79956[1], 0.20043999999999995[0]
[CTNNB1].istate = 0.08254[1], 0.9174599999999999[0]
[MAP2K1].istate = 0.41514[1], 0.5848599999999999[0]
[NRG4].istate = 0.40844[1], 0.59156[0]
[TACR3].istate = 0.42728[1], 0.57272[0]
[CDK1].istate = 0.20081[1], 0.7991900000000001[0]
[BCL2L1].istate = 0.63404[1], 0.36595999999999995[0]
[BCL2].istate = 0.33772[1], 0.66228[0]
[PTEN].istate = 0.57208[1], 0.42791999999999997[0]
[CFL1].istate = 0.64709[1], 0.35290999999999995[0]
[YES1].istate = 0.27767[1], 0.72233[0]
[JUN].istate = 0.27662[1], 0.72338[0]
[ERBB4].istate = 0.76626[1], 0.23373999999999995[0]
[PTPN11].istate = 0.2701[1], 0.7299[0]
[PAK2].istate = 0.40694[1], 0.5930599999999999[0]
[F2R].istate = 0.24527[1], 0.75473[0]
[LIMK2].istate = 0.62859[1], 0.37141[0]
[NRG3].istate = 0.54597[1], 0.45403000000000004[0]
[EIF4EBP1].istate = 0.43957[1], 0.56043[0]
[ARHGEF12].istate = 0.50043[1], 0.49956999999999996[0]
[SRC].istate = 0.84958[1], 0.15042[0]
[NRAS].istate = 0.22138[1], 0.77862[0]
[mTORC2].istate = 0.30775[1], 0.69225[0]
[mTORC1].istate = 0.35861[1], 0.64139[0]
[PI3K].istate = 0.52273[1], 0.47726999999999997[0]
[TSC].istate = 0.18525[1], 0.81475[0]
```
