## Supplementary Dataset 5 for "Explainable Generative AI Uncovers a Molecular Continuum in Medulloblastoma with Implications for Rare Cancer Subtyping and Treatment Equity": MB_list5_RNA_asTransition_1054.cfg

```
$u_F2R=0.11153
$d_F2R=8.9662
$u_LPAR2=1.56357
$d_LPAR2=0.63956
$u_TACR3=20.96376
$d_TACR3=0.0477
$u_EGF=4.30414
$d_EGF=0.23233
$u_NRG1 = 1
$d_NRG1 = 1
$u_NRG2=36.50888
$d_NRG2=0.02739
$u_NRG3=3.91774
$d_NRG3=0.25525
$u_NRG4=1.00549
$d_NRG4=0.99454
$u_AKT1=3.85531
$d_AKT1=0.25938
$u_AKT2=0.56039
$d_AKT2=1.78447
$u_AKT3=0.07055
$d_AKT3=14.17434
$u_AMOTL2=4.6207
$d_AMOTL2=0.21642
$u_ARAF=3.97283
$d_ARAF=0.25171
$u_ARHGEF1=14.49226
$d_ARHGEF1=0.069
$u_ARHGEF11=0.15398
$d_ARHGEF11=6.49435
$u_ARHGEF12=3.20795
$d_ARHGEF12=0.31173
$u_ARHGEF6=1.21897
$d_ARHGEF6=0.82036
$u_ATF2 = 1
$d_ATF2 = 1
$u_BAD=2.25404
$d_BAD=0.44365
$u_BCL2=1.1097
$d_BCL2=0.90114
$u_BCL2L1=2.39404
$d_BCL2L1=0.4177
$u_BRAF=0.56764
$d_BRAF=1.76168
$u_CDC42=1.49928
$d_CDC42=0.66699
$u_CDC42BPA=0.0161
$d_CDC42BPA=62.1118
$u_CDK1=1.35177
$d_CDK1=0.73977
$u_CDC25B=0.1955
$d_CDC25B=5.11509
$u_CFL1=3.44293
$d_CFL1=0.29045
$u_CFL2 = 1
$d_CFL2 = 1
$u_CREB1 = 1
$d_CREB1 = 1
$u_CTNNB1=0.38929
$d_CTNNB1=2.56878
$u_CTTN = 1
$d_CTTN = 1
$u_DEPTOR=0.50559
$d_DEPTOR=1.97789
$u_EPHA2=0.45567
$d_EPHA2=2.19457
$u_EGFR=0.81895
$d_EGFR=1.22108
$u_ERBB2=2.62696
$d_ERBB2=0.38067
$u_ERBB3=18.6026
$d_ERBB3=0.05376
$u_ERBB4=9.65753
$d_ERBB4=0.10355
$u_EIF4E=6.60563
$d_EIF4E=0.15139
$u_EIF4EBP1=0.03715
$d_EIF4EBP1=26.9179
$u_FUS=1.062
$d_FUS=0.94162
$u_GIT1=0.39202
$d_GIT1=2.55089
$u_GNA13 = 1
$d_GNA13 = 1
$u_GRB2 = 1
$d_GRB2 = 1
$u_HRAS = 1
$d_HRAS = 1
$u_ITCH = 1
$d_ITCH = 1
$u_JUN=1.17911
$d_JUN=0.8481
$u_KRAS=0.67832
$d_KRAS=1.47423
$u_LATS1=10.1655
$d_LATS1=0.09837
$u_LATS2=4.00373
$d_LATS2=0.24977
$u_LIMK1=1.30784
$d_LIMK1=0.76462
$u_LIMK2=0.20723
$d_LIMK2=4.82556
$u_MAP2K1=2.42813
$d_MAP2K1=0.41184
$u_MAP2K2=0.42583
$d_MAP2K2=2.34835
$u_MAPK1 = 1
$d_MAPK1 = 1
$u_MAPK3 = 1
$d_MAPK3 = 1
$u_MYC=0.1939
$d_MYC=5.1573
$u_MP = 1
$d_MP = 1
$u_NFE2L2=0.39831
$d_NFE2L2=2.51061
$u_NR4A3=2.00744
$d_NR4A3=0.49815
$u_NRAS=0.39868
$d_NRAS=2.50828
$u_PAK1=0.2312
$d_PAK1=4.32526
$u_PAK2=0.18537
$d_PAK2=5.39462
$u_PAK3=1.90047
$d_PAK3=0.52619
$u_PAK4 = 1
$d_PAK4 = 1
$u_PDPK1 = 1
$d_PDPK1 = 1
$u_PI3K=2.3091
$d_PI3K=0.43307
$u_PLCG1=3.90967
$d_PLCG1=0.25578
$u_PPP1R12A = 1
$d_PPP1R12A = 1
$u_PPP1R12B=0.13766
$d_PPP1R12B=7.26427
$u_PRKACA = 1
$d_PRKACA = 1
$u_PRKCA=0.5724
$d_PRKCA=1.74703
$u_PRKCB=0.60285
$d_PRKCB=1.65879
$u_PRKCG=62.17
$d_PRKCG=0.01608
$u_PRKCZ=0.47192
$d_PRKCZ=2.119
$u_PTEN=1.69611
$d_PTEN=0.58958
$u_PTK2B=1.49839
$d_PTK2B=0.66738
$u_PTPN11=2.06382
$d_PTPN11=0.48454
$u_RAC1=5.46702
$d_RAC1=0.18292
$u_RAF1 = 1
$d_RAF1 = 1
$u_RHEB=0.03783
$d_RHEB=26.43405
$u_RHOA = 1
$d_RHOA = 1
$u_ROCK1=0.32045
$d_ROCK1=3.12061
$u_ROCK2=5.59093
$d_ROCK2=0.17886
$u_RPS6KA1=3.25895
$d_RPS6KA1=0.30685
$u_SHC1=0.1881
$d_SHC1=5.31632
$u_SIRT1=2.92422
$d_SIRT1=0.34197
$u_SNAI1=4.02095
$d_SNAI1=0.2487
$u_SPART=5.10357
$d_SPART=0.19594
$u_SOS1 = 1
$d_SOS1 = 1
$u_SRC=4.095
$d_SRC=0.2442
$u_STMN1 = 1
$d_STMN1 = 1
$u_SYN1=3.65034
$d_SYN1=0.27395
$u_TSC=2.84513
$d_TSC=0.35148
$u_TTL=0.10414
$d_TTL=9.60246
$u_WWTR1=0.61029
$d_WWTR1=1.63857
$u_WWP1=0.04646
$d_WWP1=21.52389
$u_YES1=12.10587
$d_YES1=0.0826
$u_YAP1=2.3644
$d_YAP1=0.42294
$u_mTORC2=0.13014
$d_mTORC2=7.68403
$u_mTORC1=0.23736
$d_mTORC1=4.21301
$u_FOXO = 1
$d_FOXO = 1
$u_Tubulin = 1
$d_Tubulin = 1
$u_Microtubule_polimerization = 1
$d_Microtubule_polimerization = 1
$u_Neuron_migration = 1
$d_Neuron_migration = 1
$u_Actin_cytoskeleton_reorganization = 1
$d_Actin_cytoskeleton_reorganization = 1
$u_Cell_migration = 1
$d_Cell_migration = 1
$u_F_actin_dynamics = 1
$d_F_actin_dynamics = 1
$u_Protein_synthesis = 1
$d_Protein_synthesis = 1
$u_Metastasis = 1
$d_Metastasis = 1
$u_Proliferation = 1
$d_Proliferation = 1
$u_Apoptosis = 1
$d_Apoptosis = 1
[ATF2].istate = 1 [0], 0 [1]
[CFL2].istate = 1 [0], 0 [1]
[CREB1].istate = 1 [0], 0 [1]
[CTTN].istate = 1 [0], 0 [1]
[GNA13].istate = 1 [0], 0 [1]
[GRB2].istate = 1 [0], 0 [1]
[HRAS].istate = 1 [0], 0 [1]
[ITCH].istate = 1 [0], 0 [1]
[MAPK1].istate = 1 [0], 0 [1]
[MAPK3].istate = 1 [0], 0 [1]
[MP].istate = 1 [0], 0 [1]
[PAK4].istate = 1 [0], 0 [1]
[PDPK1].istate = 1 [0], 0 [1]
[PPP1R12A].istate = 1 [0], 0 [1]
[PRKACA].istate = 1 [0], 0 [1]
[RAF1].istate = 1 [0], 0 [1]
[RHOA].istate = 1 [0], 0 [1]
[SOS1].istate = 1 [0], 0 [1]
[STMN1].istate = 1 [0], 0 [1]
[FOXO].istate = 1 [0], 0 [1]
[Tubulin].istate = 1 [0], 0 [1]
[Microtubule_polimerization].istate = 1 [0], 0 [1]
[Neuron_migration].istate = 1 [0], 0 [1]
[Actin_cytoskeleton_reorganization].istate = 1 [0], 0 [1]
[Cell_migration].istate = 1 [0], 0 [1]
[F_actin_dynamics].istate = 1 [0], 0 [1]
[Protein_synthesis].istate = 1 [0], 0 [1]
[Metastasis].istate = 1 [0], 0 [1]
[Proliferation].istate = 1 [0], 0 [1]
[Apoptosis].istate = 1 [0], 0 [1]
discrete_time = 0
use_physrandgen = FALSE
seed_pseudorandom = 100
sample_count = 10000
max_time = 60
time_tick = 0.1
thread_count = 1
statdist_traj_count = 100
statdist_cluster_threshold = 1
display_traj = 0
statdist_similarity_cache_max_size = 20000
F2R.is_internal = TRUE
LPAR2.is_internal = TRUE
TACR3.is_internal = TRUE
EGF.is_internal = TRUE
NRG1.is_internal = TRUE
NRG2.is_internal = TRUE
NRG3.is_internal = TRUE
NRG4.is_internal = TRUE
AKT1.is_internal = TRUE
AKT2.is_internal = TRUE
AKT3.is_internal = TRUE
AMOTL2.is_internal = TRUE
ARAF.is_internal = TRUE
ARHGEF1.is_internal = TRUE
ARHGEF11.is_internal = TRUE
ARHGEF12.is_internal = TRUE
ARHGEF6.is_internal = TRUE
ATF2.is_internal = TRUE
BAD.is_internal = TRUE
BCL2.is_internal = TRUE
BCL2L1.is_internal = TRUE
BRAF.is_internal = TRUE
CDC42.is_internal = TRUE
CDC42BPA.is_internal = TRUE
CDK1.is_internal = TRUE
CDC25B.is_internal = TRUE
CFL1.is_internal = TRUE
CFL2.is_internal = TRUE
CREB1.is_internal = TRUE
CTNNB1.is_internal = TRUE
CTTN.is_internal = TRUE
DEPTOR.is_internal = TRUE
EPHA2.is_internal = TRUE
EGFR.is_internal = TRUE
ERBB2.is_internal = TRUE
ERBB3.is_internal = TRUE
ERBB4.is_internal = TRUE
EIF4E.is_internal = TRUE
EIF4EBP1.is_internal = TRUE
FUS.is_internal = TRUE
GIT1.is_internal = TRUE
GNA13.is_internal = TRUE
GRB2.is_internal = TRUE
HRAS.is_internal = TRUE
ITCH.is_internal = TRUE
JUN.is_internal = TRUE
KRAS.is_internal = TRUE
LATS1.is_internal = TRUE
LATS2.is_internal = TRUE
LIMK1.is_internal = TRUE
LIMK2.is_internal = TRUE
MAP2K1.is_internal = TRUE
MAP2K2.is_internal = TRUE
MAPK1.is_internal = TRUE
MAPK3.is_internal = TRUE
MYC.is_internal = TRUE
MP.is_internal = TRUE
NFE2L2.is_internal = TRUE
NR4A3.is_internal = TRUE
NRAS.is_internal = TRUE
PAK1.is_internal = FALSE
PAK2.is_internal = FALSE
PAK3.is_internal = FALSE
PAK4.is_internal = FALSE
PDPK1.is_internal = FALSE
PI3K.is_internal = TRUE
PLCG1.is_internal = FALSE
PPP1R12A.is_internal = FALSE
PPP1R12B.is_internal = FALSE
PRKACA.is_internal = FALSE
PRKCA.is_internal = FALSE
PRKCB.is_internal = FALSE
PRKCG.is_internal = FALSE
PRKCZ.is_internal = FALSE
PTEN.is_internal = FALSE
PTK2B.is_internal = TRUE
PTPN11.is_internal = TRUE
RAC1.is_internal = TRUE
RAF1.is_internal = TRUE
RHEB.is_internal = TRUE
RHOA.is_internal = TRUE
ROCK1.is_internal = TRUE
ROCK2.is_internal = TRUE
RPS6KA1.is_internal = TRUE
SHC1.is_internal = TRUE
SIRT1.is_internal = TRUE
SNAI1.is_internal = TRUE
SPART.is_internal = TRUE
SOS1.is_internal = TRUE
SRC.is_internal = TRUE
STMN1.is_internal = TRUE
SYN1.is_internal = TRUE
TSC.is_internal = TRUE
TTL.is_internal = TRUE
WWTR1.is_internal = TRUE
WWP1.is_internal = TRUE
YES1.is_internal = TRUE
YAP1.is_internal = TRUE
mTORC2.is_internal = TRUE
mTORC1.is_internal = TRUE
FOXO.is_internal = TRUE
Tubulin.is_internal = TRUE
Microtubule_polimerization.is_internal = TRUE
Neuron_migration.is_internal = TRUE
Actin_cytoskeleton_reorganization.is_internal = TRUE
Cell_migration.is_internal = TRUE
F_actin_dynamics.is_internal = TRUE
Protein_synthesis.is_internal = TRUE
Metastasis.is_internal = TRUE
Proliferation.is_internal = TRUE
Apoptosis.is_internal = TRUE
[NRG1].istate = 0.5[1], 0.5[0]
[BAD].istate = 0.58824[1], 0.41176[0]
[SYN1].istate = 0.64058[1], 0.35941999999999996[0]
[WWTR1].istate = 0.44638[1], 0.55362[0]
[LPAR2].istate = 0.54853[1], 0.45147000000000004[0]
[ERBB3].istate = 0.81739[1], 0.18261000000000005[0]
[PRKCZ].istate = 0.41847[1], 0.58153[0]
[ROCK1].istate = 0.37644[1], 0.62356[0]
[CDC42].istate = 0.54397[1], 0.45603000000000005[0]
[ARHGEF1].istate = 0.79028[1], 0.20972000000000002[0]
[PPP1R12B].istate = 0.2847[1], 0.7153[0]
[PAK3].istate = 0.56972[1], 0.43028[0]
[ARAF].istate = 0.64978[1], 0.35022[0]
[FUS].istate = 0.50653[1], 0.49346999999999996[0]
[SIRT1].istate = 0.6165[1], 0.38349999999999995[0]
[CDC25B].istate = 0.32278[1], 0.6772199999999999[0]
[AKT2].istate = 0.43712[1], 0.56288[0]
[RHEB].istate = 0.14446[1], 0.85554[0]
[LIMK1].istate = 0.52914[1], 0.47085999999999995[0]
[GIT1].istate = 0.39833[1], 0.6016699999999999[0]
[AMOTL2].istate = 0.66618[1], 0.33382[0]
[TTL].istate = 0.2544[1], 0.7456[0]
[NFE2L2].istate = 0.40006[1], 0.5999399999999999[0]
[AKT3].istate = 0.21213[1], 0.78787[0]
[RPS6KA1].istate = 0.62827[1], 0.37173[0]
[NR4A3].istate = 0.57566[1], 0.42434000000000005[0]
[PTK2B].istate = 0.54391[1], 0.45609[0]
[WWP1].istate = 0.16677[1], 0.83323[0]
[PLCG1].istate = 0.64804[1], 0.35196000000000005[0]
[SNAI1].istate = 0.65108[1], 0.34892[0]
[PRKCG].istate = 0.9484[1], 0.05159999999999998[0]
[MAP2K2].istate = 0.40731[1], 0.5926899999999999[0]
[ARHGEF6].istate = 0.5215[1], 0.47850000000000004[0]
[LATS1].istate = 0.75178[1], 0.24822[0]
[ARHGEF11].istate = 0.29687[1], 0.70313[0]
[SPART].istate = 0.67697[1], 0.32303000000000004[0]
[KRAS].istate = 0.45786[1], 0.5421400000000001[0]
[ROCK2].istate = 0.68687[1], 0.31313[0]
[RAC1].istate = 0.68444[1], 0.31555999999999995[0]
[MYC].istate = 0.3219[1], 0.6780999999999999[0]
[YAP1].istate = 0.59343[1], 0.40657[0]
[EGF].istate = 0.65847[1], 0.34153[0]
[ERBB2].istate = 0.60486[1], 0.39514000000000005[0]
[AKT1].istate = 0.64651[1], 0.35348999999999997[0]
[EPHA2].istate = 0.41466[1], 0.58534[0]
[CDC42BPA].istate = 0.0517[1], 0.9483[0]
[EGFR].istate = 0.47831[1], 0.52169[0]
[PAK1].istate = 0.341[1], 0.659[0]
[LATS2].istate = 0.65062[1], 0.34938[0]
[EIF4E].istate = 0.70498[1], 0.29501999999999995[0]
[PRKCA].istate = 0.43942[1], 0.5605800000000001[0]
[DEPTOR].istate = 0.42595[1], 0.57405[0]
[BRAF].istate = 0.43852[1], 0.56148[0]
[NRG2].istate = 0.8906[1], 0.10940000000000005[0]
[SHC1].istate = 0.3186[1], 0.6814[0]
[PRKCB].istate = 0.44505[1], 0.55495[0]
[CTNNB1].istate = 0.39757[1], 0.60243[0]
[MAP2K1].istate = 0.59632[1], 0.40368000000000004[0]
[NRG4].istate = 0.50059[1], 0.49941[0]
[TACR3].istate = 0.83037[1], 0.16962999999999995[0]
[CDK1].istate = 0.53273[1], 0.46726999999999996[0]
[BCL2L1].istate = 0.59478[1], 0.40522[0]
[BCL2].istate = 0.5113[1], 0.4887[0]
[PTEN].istate = 0.55736[1], 0.44264000000000003[0]
[CFL1].istate = 0.63423[1], 0.36577000000000004[0]
[YES1].istate = 0.77075[1], 0.22924999999999995[0]
[JUN].istate = 0.51789[1], 0.48211000000000004[0]
[ERBB4].istate = 0.74622[1], 0.25378[0]
[PTPN11].istate = 0.57867[1], 0.42133[0]
[PAK2].istate = 0.31701[1], 0.68299[0]
[F2R].istate = 0.26184[1], 0.7381599999999999[0]
[LIMK2].istate = 0.32911[1], 0.67089[0]
[NRG3].istate = 0.64826[1], 0.35174000000000005[0]
[EIF4EBP1].istate = 0.14248[1], 0.8575200000000001[0]
[ARHGEF12].istate = 0.62656[1], 0.37344[0]
[SRC].istate = 0.65306[1], 0.34694[0]
[NRAS].istate = 0.40016[1], 0.5998399999999999[0]
[mTORC2].istate = 0.2786[1], 0.7214[0]
[mTORC1].istate = 0.34385[1], 0.65615[0]
[PI3K].istate = 0.59086[1], 0.40913999999999995[0]
[TSC].istate = 0.61353[1], 0.38647[0]
```
