## Supplementary Dataset 5 for "Explainable Generative AI Uncovers a Molecular Continuum in Medulloblastoma with Implications for Rare Cancer Subtyping and Treatment Equity": MB_list5_RNA_asTransition_1057.cfg

```
$u_F2R=0.14892
$d_F2R=6.71501
$u_LPAR2=0.18736
$d_LPAR2=5.33732
$u_TACR3=0.97994
$d_TACR3=1.02047
$u_EGF=0.06824
$d_EGF=14.65416
$u_NRG1 = 1
$d_NRG1 = 1
$u_NRG2=6.70354
$d_NRG2=0.14917
$u_NRG3=0.22642
$d_NRG3=4.41657
$u_NRG4=35.06396
$d_NRG4=0.02852
$u_AKT1=0.25587
$d_AKT1=3.90823
$u_AKT2=3.51317
$d_AKT2=0.28464
$u_AKT3=0.29135
$d_AKT3=3.4323
$u_AMOTL2=0.47672
$d_AMOTL2=2.09767
$u_ARAF=0.75334
$d_ARAF=1.32742
$u_ARHGEF1=8.15536
$d_ARHGEF1=0.12262
$u_ARHGEF11=0.77501
$d_ARHGEF11=1.29031
$u_ARHGEF12=0.37728
$d_ARHGEF12=2.65055
$u_ARHGEF6=1.00154
$d_ARHGEF6=0.99846
$u_ATF2 = 1
$d_ATF2 = 1
$u_BAD=0.02022
$d_BAD=49.45598
$u_BCL2=0.11256
$d_BCL2=8.88415
$u_BCL2L1=0.45754
$d_BCL2L1=2.1856
$u_BRAF=9.73499
$d_BRAF=0.10272
$u_CDC42=6.00665
$d_CDC42=0.16648
$u_CDC42BPA=1.31291
$d_CDC42BPA=0.76167
$u_CDK1=0.12736
$d_CDK1=7.85176
$u_CDC25B=0.7684
$d_CDC25B=1.30141
$u_CFL1=0.02299
$d_CFL1=43.49717
$u_CFL2 = 1
$d_CFL2 = 1
$u_CREB1 = 1
$d_CREB1 = 1
$u_CTNNB1=2.40589
$d_CTNNB1=0.41565
$u_CTTN = 1
$d_CTTN = 1
$u_DEPTOR=0.26461
$d_DEPTOR=3.77915
$u_EPHA2=6.52326
$d_EPHA2=0.1533
$u_EGFR=1.97783
$d_EGFR=0.5056
$u_ERBB2=0.98997
$d_ERBB2=1.01013
$u_ERBB3=0.2741
$d_ERBB3=3.6483
$u_ERBB4=0.06719
$d_ERBB4=14.88317
$u_EIF4E=33.76929
$d_EIF4E=0.02961
$u_EIF4EBP1=0.45753
$d_EIF4EBP1=2.18565
$u_FUS=2.7785
$d_FUS=0.35991
$u_GIT1=1.14395
$d_GIT1=0.87416
$u_GNA13 = 1
$d_GNA13 = 1
$u_GRB2 = 1
$d_GRB2 = 1
$u_HRAS = 1
$d_HRAS = 1
$u_ITCH = 1
$d_ITCH = 1
$u_JUN=0.74974
$d_JUN=1.3338
$u_KRAS=3.51635
$d_KRAS=0.28439
$u_LATS1=2.30107
$d_LATS1=0.43458
$u_LATS2=0.97837
$d_LATS2=1.02211
$u_LIMK1=0.52799
$d_LIMK1=1.89398
$u_LIMK2=0.07078
$d_LIMK2=14.12828
$u_MAP2K1=0.48903
$d_MAP2K1=2.04486
$u_MAP2K2=0.2306
$d_MAP2K2=4.33651
$u_MAPK1 = 1
$d_MAPK1 = 1
$u_MAPK3 = 1
$d_MAPK3 = 1
$u_MYC=0.33664
$d_MYC=2.97053
$u_MP = 1
$d_MP = 1
$u_NFE2L2=3.85052
$d_NFE2L2=0.25971
$u_NR4A3=0.09695
$d_NR4A3=10.3146
$u_NRAS=1.64099
$d_NRAS=0.60939
$u_PAK1=0.04077
$d_PAK1=24.52784
$u_PAK2=1.78796
$d_PAK2=0.5593
$u_PAK3=15.17836
$d_PAK3=0.06588
$u_PAK4 = 1
$d_PAK4 = 1
$u_PDPK1 = 1
$d_PDPK1 = 1
$u_PI3K=0.45873
$d_PI3K=2.17993
$u_PLCG1=0.24041
$d_PLCG1=4.15956
$u_PPP1R12A = 1
$d_PPP1R12A = 1
$u_PPP1R12B=3.33049
$d_PPP1R12B=0.30026
$u_PRKACA = 1
$d_PRKACA = 1
$u_PRKCA=1.94088
$d_PRKCA=0.51523
$u_PRKCB=5.62513
$d_PRKCB=0.17777
$u_PRKCG=52.28531
$d_PRKCG=0.01913
$u_PRKCZ=6.13908
$d_PRKCZ=0.16289
$u_PTEN=24.91688
$d_PTEN=0.04013
$u_PTK2B=81.80323
$d_PTK2B=0.01222
$u_PTPN11=17.68601
$d_PTPN11=0.05654
$u_RAC1=27.60928
$d_RAC1=0.03622
$u_RAF1 = 1
$d_RAF1 = 1
$u_RHEB=17.58586
$d_RHEB=0.05686
$u_RHOA = 1
$d_RHOA = 1
$u_ROCK1=0.13098
$d_ROCK1=7.63475
$u_ROCK2=2.55476
$d_ROCK2=0.39143
$u_RPS6KA1=1.62948
$d_RPS6KA1=0.61369
$u_SHC1=0.60613
$d_SHC1=1.64981
$u_SIRT1=0.42741
$d_SIRT1=2.33967
$u_SNAI1=0.18763
$d_SNAI1=5.32964
$u_SPART=1.8977
$d_SPART=0.52695
$u_SOS1 = 1
$d_SOS1 = 1
$u_SRC=8.64849
$d_SRC=0.11563
$u_STMN1 = 1
$d_STMN1 = 1
$u_SYN1=9.17201
$d_SYN1=0.10903
$u_TSC=0.56807
$d_TSC=1.76035
$u_TTL=0.05291
$d_TTL=18.90002
$u_WWTR1=0.93283
$d_WWTR1=1.07201
$u_WWP1=0.63373
$d_WWP1=1.57796
$u_YES1=0.84693
$d_YES1=1.18074
$u_YAP1=2.55739
$d_YAP1=0.39102
$u_mTORC2=0.25237
$d_mTORC2=3.96244
$u_mTORC1=0.0934
$d_mTORC1=10.70664
$u_FOXO = 1
$d_FOXO = 1
$u_Tubulin = 1
$d_Tubulin = 1
$u_Microtubule_polimerization = 1
$d_Microtubule_polimerization = 1
$u_Neuron_migration = 1
$d_Neuron_migration = 1
$u_Actin_cytoskeleton_reorganization = 1
$d_Actin_cytoskeleton_reorganization = 1
$u_Cell_migration = 1
$d_Cell_migration = 1
$u_F_actin_dynamics = 1
$d_F_actin_dynamics = 1
$u_Protein_synthesis = 1
$d_Protein_synthesis = 1
$u_Metastasis = 1
$d_Metastasis = 1
$u_Proliferation = 1
$d_Proliferation = 1
$u_Apoptosis = 1
$d_Apoptosis = 1
[ATF2].istate = 1 [0], 0 [1]
[CFL2].istate = 1 [0], 0 [1]
[CREB1].istate = 1 [0], 0 [1]
[CTTN].istate = 1 [0], 0 [1]
[GNA13].istate = 1 [0], 0 [1]
[GRB2].istate = 1 [0], 0 [1]
[HRAS].istate = 1 [0], 0 [1]
[ITCH].istate = 1 [0], 0 [1]
[MAPK1].istate = 1 [0], 0 [1]
[MAPK3].istate = 1 [0], 0 [1]
[MP].istate = 1 [0], 0 [1]
[PAK4].istate = 1 [0], 0 [1]
[PDPK1].istate = 1 [0], 0 [1]
[PPP1R12A].istate = 1 [0], 0 [1]
[PRKACA].istate = 1 [0], 0 [1]
[RAF1].istate = 1 [0], 0 [1]
[RHOA].istate = 1 [0], 0 [1]
[SOS1].istate = 1 [0], 0 [1]
[STMN1].istate = 1 [0], 0 [1]
[FOXO].istate = 1 [0], 0 [1]
[Tubulin].istate = 1 [0], 0 [1]
[Microtubule_polimerization].istate = 1 [0], 0 [1]
[Neuron_migration].istate = 1 [0], 0 [1]
[Actin_cytoskeleton_reorganization].istate = 1 [0], 0 [1]
[Cell_migration].istate = 1 [0], 0 [1]
[F_actin_dynamics].istate = 1 [0], 0 [1]
[Protein_synthesis].istate = 1 [0], 0 [1]
[Metastasis].istate = 1 [0], 0 [1]
[Proliferation].istate = 1 [0], 0 [1]
[Apoptosis].istate = 1 [0], 0 [1]
discrete_time = 0
use_physrandgen = FALSE
seed_pseudorandom = 100
sample_count = 10000
max_time = 60
time_tick = 0.1
thread_count = 1
statdist_traj_count = 100
statdist_cluster_threshold = 1
display_traj = 0
statdist_similarity_cache_max_size = 20000
F2R.is_internal = TRUE
LPAR2.is_internal = TRUE
TACR3.is_internal = TRUE
EGF.is_internal = TRUE
NRG1.is_internal = TRUE
NRG2.is_internal = TRUE
NRG3.is_internal = TRUE
NRG4.is_internal = TRUE
AKT1.is_internal = TRUE
AKT2.is_internal = TRUE
AKT3.is_internal = TRUE
AMOTL2.is_internal = TRUE
ARAF.is_internal = TRUE
ARHGEF1.is_internal = TRUE
ARHGEF11.is_internal = TRUE
ARHGEF12.is_internal = TRUE
ARHGEF6.is_internal = TRUE
ATF2.is_internal = TRUE
BAD.is_internal = TRUE
BCL2.is_internal = TRUE
BCL2L1.is_internal = TRUE
BRAF.is_internal = TRUE
CDC42.is_internal = TRUE
CDC42BPA.is_internal = TRUE
CDK1.is_internal = TRUE
CDC25B.is_internal = TRUE
CFL1.is_internal = TRUE
CFL2.is_internal = TRUE
CREB1.is_internal = TRUE
CTNNB1.is_internal = TRUE
CTTN.is_internal = TRUE
DEPTOR.is_internal = TRUE
EPHA2.is_internal = TRUE
EGFR.is_internal = TRUE
ERBB2.is_internal = TRUE
ERBB3.is_internal = TRUE
ERBB4.is_internal = TRUE
EIF4E.is_internal = TRUE
EIF4EBP1.is_internal = TRUE
FUS.is_internal = TRUE
GIT1.is_internal = TRUE
GNA13.is_internal = TRUE
GRB2.is_internal = TRUE
HRAS.is_internal = TRUE
ITCH.is_internal = TRUE
JUN.is_internal = TRUE
KRAS.is_internal = TRUE
LATS1.is_internal = TRUE
LATS2.is_internal = TRUE
LIMK1.is_internal = TRUE
LIMK2.is_internal = TRUE
MAP2K1.is_internal = TRUE
MAP2K2.is_internal = TRUE
MAPK1.is_internal = TRUE
MAPK3.is_internal = TRUE
MYC.is_internal = TRUE
MP.is_internal = TRUE
NFE2L2.is_internal = TRUE
NR4A3.is_internal = TRUE
NRAS.is_internal = TRUE
PAK1.is_internal = FALSE
PAK2.is_internal = FALSE
PAK3.is_internal = FALSE
PAK4.is_internal = FALSE
PDPK1.is_internal = FALSE
PI3K.is_internal = TRUE
PLCG1.is_internal = FALSE
PPP1R12A.is_internal = FALSE
PPP1R12B.is_internal = FALSE
PRKACA.is_internal = FALSE
PRKCA.is_internal = FALSE
PRKCB.is_internal = FALSE
PRKCG.is_internal = FALSE
PRKCZ.is_internal = FALSE
PTEN.is_internal = FALSE
PTK2B.is_internal = TRUE
PTPN11.is_internal = TRUE
RAC1.is_internal = TRUE
RAF1.is_internal = TRUE
RHEB.is_internal = TRUE
RHOA.is_internal = TRUE
ROCK1.is_internal = TRUE
ROCK2.is_internal = TRUE
RPS6KA1.is_internal = TRUE
SHC1.is_internal = TRUE
SIRT1.is_internal = TRUE
SNAI1.is_internal = TRUE
SPART.is_internal = TRUE
SOS1.is_internal = TRUE
SRC.is_internal = TRUE
STMN1.is_internal = TRUE
SYN1.is_internal = TRUE
TSC.is_internal = TRUE
TTL.is_internal = TRUE
WWTR1.is_internal = TRUE
WWP1.is_internal = TRUE
YES1.is_internal = TRUE
YAP1.is_internal = TRUE
mTORC2.is_internal = TRUE
mTORC1.is_internal = TRUE
FOXO.is_internal = TRUE
Tubulin.is_internal = TRUE
Microtubule_polimerization.is_internal = TRUE
Neuron_migration.is_internal = TRUE
Actin_cytoskeleton_reorganization.is_internal = TRUE
Cell_migration.is_internal = TRUE
F_actin_dynamics.is_internal = TRUE
Protein_synthesis.is_internal = TRUE
Metastasis.is_internal = TRUE
Proliferation.is_internal = TRUE
Apoptosis.is_internal = TRUE
[NRG1].istate = 0.5[1], 0.5[0]
[BAD].istate = 0.07642[1], 0.92358[0]
[SYN1].istate = 0.74062[1], 0.25938000000000005[0]
[WWTR1].istate = 0.49245[1], 0.50755[0]
[LPAR2].istate = 0.31817[1], 0.6818299999999999[0]
[ERBB3].istate = 0.35948[1], 0.64052[0]
[PRKCZ].istate = 0.69703[1], 0.30296999999999996[0]
[ROCK1].istate = 0.2793[1], 0.7207[0]
[CDC42].istate = 0.69466[1], 0.30533999999999994[0]
[ARHGEF1].istate = 0.72786[1], 0.27214000000000005[0]
[PPP1R12B].istate = 0.63063[1], 0.36937[0]
[PAK3].istate = 0.79531[1], 0.20469000000000004[0]
[ARAF].istate = 0.46925[1], 0.53075[0]
[FUS].istate = 0.61095[1], 0.38905[0]
[SIRT1].istate = 0.40771[1], 0.59229[0]
[CDC25B].istate = 0.4714[1], 0.5286[0]
[AKT2].istate = 0.63642[1], 0.36358[0]
[RHEB].istate = 0.81129[1], 0.18871000000000004[0]
[LIMK1].istate = 0.43066[1], 0.56934[0]
[GIT1].istate = 0.5146[1], 0.48540000000000005[0]
[AMOTL2].istate = 0.41957[1], 0.58043[0]
[TTL].istate = 0.18089[1], 0.81911[0]
[NFE2L2].istate = 0.64638[1], 0.35362000000000005[0]
[AKT3].istate = 0.3661[1], 0.6339[0]
[RPS6KA1].istate = 0.55301[1], 0.44699[0]
[NR4A3].istate = 0.24664[1], 0.75336[0]
[PTK2B].istate = 0.97819[1], 0.021809999999999996[0]
[WWP1].istate = 0.45048[1], 0.54952[0]
[PLCG1].istate = 0.34524[1], 0.65476[0]
[SNAI1].istate = 0.31833[1], 0.68167[0]
[PRKCG].istate = 0.92959[1], 0.07040999999999997[0]
[MAP2K2].istate = 0.34071[1], 0.6592899999999999[0]
[ARHGEF6].istate = 0.50017[1], 0.49983[0]
[LATS1].istate = 0.59048[1], 0.40952[0]
[ARHGEF11].istate = 0.47233[1], 0.52767[0]
[SPART].istate = 0.56956[1], 0.43044000000000004[0]
[KRAS].istate = 0.63652[1], 0.36348[0]
[ROCK2].istate = 0.60184[1], 0.39815999999999996[0]
[RAC1].istate = 0.86026[1], 0.13973999999999998[0]
[MYC].istate = 0.38179[1], 0.6182099999999999[0]
[YAP1].istate = 0.60195[1], 0.39805[0]
[EGF].istate = 0.20851[1], 0.79149[0]
[ERBB2].istate = 0.49891[1], 0.50109[0]
[AKT1].istate = 0.352[1], 0.648[0]
[EPHA2].istate = 0.70362[1], 0.29638[0]
[CDC42BPA].istate = 0.52956[1], 0.47043999999999997[0]
[EGFR].istate = 0.57405[1], 0.42595000000000005[0]
[PAK1].istate = 0.15258[1], 0.8474200000000001[0]
[LATS2].istate = 0.49763[1], 0.50237[0]
[EIF4E].istate = 0.88213[1], 0.11787000000000003[0]
[PRKCA].istate = 0.572[1], 0.42800000000000005[0]
[DEPTOR].istate = 0.35565[1], 0.64435[0]
[BRAF].istate = 0.74708[1], 0.25292000000000003[0]
[NRG2].istate = 0.70658[1], 0.29342[0]
[SHC1].istate = 0.44564[1], 0.55436[0]
[PRKCB].istate = 0.68753[1], 0.31247[0]
[CTNNB1].istate = 0.59532[1], 0.40468000000000004[0]
[MAP2K1].istate = 0.42233[1], 0.57767[0]
[NRG4].istate = 0.88622[1], 0.11377999999999999[0]
[TACR3].istate = 0.4978[1], 0.5022[0]
[CDK1].istate = 0.27626[1], 0.72374[0]
[BCL2L1].istate = 0.41511[1], 0.58489[0]
[BCL2].istate = 0.26285[1], 0.73715[0]
[PTEN].istate = 0.84912[1], 0.15088000000000001[0]
[CFL1].istate = 0.09041[1], 0.90959[0]
[YES1].istate = 0.48196[1], 0.5180400000000001[0]
[JUN].istate = 0.46873[1], 0.53127[0]
[ERBB4].istate = 0.20683[1], 0.7931699999999999[0]
[PTPN11].istate = 0.81191[1], 0.18808999999999998[0]
[PAK2].istate = 0.56309[1], 0.43691[0]
[F2R].istate = 0.29324[1], 0.70676[0]
[LIMK2].istate = 0.21247[1], 0.7875300000000001[0]
[NRG3].istate = 0.33873[1], 0.66127[0]
[EIF4EBP1].istate = 0.41511[1], 0.58489[0]
[ARHGEF12].istate = 0.39416[1], 0.6058399999999999[0]
[SRC].istate = 0.73424[1], 0.26576[0]
[NRAS].istate = 0.55378[1], 0.44621999999999995[0]
[mTORC2].istate = 0.35051[1], 0.64949[0]
[mTORC1].istate = 0.24258[1], 0.75742[0]
[PI3K].istate = 0.41539[1], 0.5846100000000001[0]
[TSC].istate = 0.4386[1], 0.5614[0]
```
