## Supplementary Dataset 5 for "Explainable Generative AI Uncovers a Molecular Continuum in Medulloblastoma with Implications for Rare Cancer Subtyping and Treatment Equity": MB_list5_RNA_asTransition_1065.cfg

```
$u_F2R=0.42561
$d_F2R=2.34957
$u_LPAR2=2.9075
$d_LPAR2=0.34394
$u_TACR3=66.26629
$d_TACR3=0.01509
$u_EGF=0.26031
$d_EGF=3.84157
$u_NRG1 = 1
$d_NRG1 = 1
$u_NRG2=2.61541
$d_NRG2=0.38235
$u_NRG3=1.57397
$d_NRG3=0.63534
$u_NRG4=18.90297
$d_NRG4=0.0529
$u_AKT1=6.56523
$d_AKT1=0.15232
$u_AKT2=0.53934
$d_AKT2=1.85412
$u_AKT3=1.42871
$d_AKT3=0.69993
$u_AMOTL2=2.54184
$d_AMOTL2=0.39342
$u_ARAF=4.42634
$d_ARAF=0.22592
$u_ARHGEF1=7.10558
$d_ARHGEF1=0.14073
$u_ARHGEF11=7.23256
$d_ARHGEF11=0.13826
$u_ARHGEF12=0.81605
$d_ARHGEF12=1.22542
$u_ARHGEF6=0.14055
$d_ARHGEF6=7.11491
$u_ATF2 = 1
$d_ATF2 = 1
$u_BAD=18.13131
$d_BAD=0.05515
$u_BCL2=0.17383
$d_BCL2=5.75275
$u_BCL2L1=4.15656
$d_BCL2L1=0.24058
$u_BRAF=6.95404
$d_BRAF=0.1438
$u_CDC42=1.2396
$d_CDC42=0.80671
$u_CDC42BPA=0.64069
$d_CDC42BPA=1.56082
$u_CDK1=2.92658
$d_CDK1=0.3417
$u_CDC25B=16.78494
$d_CDC25B=0.05958
$u_CFL1=1.58367
$d_CFL1=0.63144
$u_CFL2 = 1
$d_CFL2 = 1
$u_CREB1 = 1
$d_CREB1 = 1
$u_CTNNB1=0.14719
$d_CTNNB1=6.79394
$u_CTTN = 1
$d_CTTN = 1
$u_DEPTOR=0.30643
$d_DEPTOR=3.26339
$u_EPHA2=12.48511
$d_EPHA2=0.0801
$u_EGFR=3.61251
$d_EGFR=0.27682
$u_ERBB2=1.14504
$d_ERBB2=0.87333
$u_ERBB3=3.30272
$d_ERBB3=0.30278
$u_ERBB4=0.60403
$d_ERBB4=1.65555
$u_EIF4E=2.3112
$d_EIF4E=0.43268
$u_EIF4EBP1=0.37731
$d_EIF4EBP1=2.65034
$u_FUS=3.39988
$d_FUS=0.29413
$u_GIT1=0.73577
$d_GIT1=1.35912
$u_GNA13 = 1
$d_GNA13 = 1
$u_GRB2 = 1
$d_GRB2 = 1
$u_HRAS = 1
$d_HRAS = 1
$u_ITCH = 1
$d_ITCH = 1
$u_JUN=0.69851
$d_JUN=1.43162
$u_KRAS=0.16214
$d_KRAS=6.16751
$u_LATS1=0.06836
$d_LATS1=14.62844
$u_LATS2=2.19188
$d_LATS2=0.45623
$u_LIMK1=33.22285
$d_LIMK1=0.0301
$u_LIMK2=5.18241
$d_LIMK2=0.19296
$u_MAP2K1=0.03034
$d_MAP2K1=32.95979
$u_MAP2K2=0.32477
$d_MAP2K2=3.0791
$u_MAPK1 = 1
$d_MAPK1 = 1
$u_MAPK3 = 1
$d_MAPK3 = 1
$u_MYC=4.21308
$d_MYC=0.23736
$u_MP = 1
$d_MP = 1
$u_NFE2L2=0.12803
$d_NFE2L2=7.81067
$u_NR4A3=3.70184
$d_NR4A3=0.27014
$u_NRAS=3.82253
$d_NRAS=0.26161
$u_PAK1=2.96327
$d_PAK1=0.33747
$u_PAK2=1.61014
$d_PAK2=0.62106
$u_PAK3=2.2777
$d_PAK3=0.43904
$u_PAK4 = 1
$d_PAK4 = 1
$u_PDPK1 = 1
$d_PDPK1 = 1
$u_PI3K=0.04308
$d_PI3K=23.21263
$u_PLCG1=3.84074
$d_PLCG1=0.26037
$u_PPP1R12A = 1
$d_PPP1R12A = 1
$u_PPP1R12B=0.73127
$d_PPP1R12B=1.36748
$u_PRKACA = 1
$d_PRKACA = 1
$u_PRKCA=1.40398
$d_PRKCA=0.71226
$u_PRKCB=0.54186
$d_PRKCB=1.8455
$u_PRKCG=28.30951
$d_PRKCG=0.03532
$u_PRKCZ=0.90423
$d_PRKCZ=1.10591
$u_PTEN=2.29216
$d_PTEN=0.43627
$u_PTK2B=0.28505
$d_PTK2B=3.50816
$u_PTPN11=0.05419
$d_PTPN11=18.45359
$u_RAC1=1.59109
$d_RAC1=0.6285
$u_RAF1 = 1
$d_RAF1 = 1
$u_RHEB=14.15222
$d_RHEB=0.07066
$u_RHOA = 1
$d_RHOA = 1
$u_ROCK1=1.07321
$d_ROCK1=0.93178
$u_ROCK2=1.3259
$d_ROCK2=0.7542
$u_RPS6KA1=0.09755
$d_RPS6KA1=10.25115
$u_SHC1=0.88086
$d_SHC1=1.13525
$u_SIRT1=1.23478
$d_SIRT1=0.80986
$u_SNAI1=0.79281
$d_SNAI1=1.26134
$u_SPART=6.95136
$d_SPART=0.14386
$u_SOS1 = 1
$d_SOS1 = 1
$u_SRC=3.30867
$d_SRC=0.30224
$u_STMN1 = 1
$d_STMN1 = 1
$u_SYN1=3.1872
$d_SYN1=0.31376
$u_TSC=0.64568
$d_TSC=1.54875
$u_TTL=3.00827
$d_TTL=0.33242
$u_WWTR1=0.6645
$d_WWTR1=1.50489
$u_WWP1=7.88165
$d_WWP1=0.12688
$u_YES1=0.14091
$d_YES1=7.09673
$u_YAP1=3.58422
$d_YAP1=0.279
$u_mTORC2=0.15411
$d_mTORC2=6.48887
$u_mTORC1=0.05501
$d_mTORC1=18.17851
$u_FOXO = 1
$d_FOXO = 1
$u_Tubulin = 1
$d_Tubulin = 1
$u_Microtubule_polimerization = 1
$d_Microtubule_polimerization = 1
$u_Neuron_migration = 1
$d_Neuron_migration = 1
$u_Actin_cytoskeleton_reorganization = 1
$d_Actin_cytoskeleton_reorganization = 1
$u_Cell_migration = 1
$d_Cell_migration = 1
$u_F_actin_dynamics = 1
$d_F_actin_dynamics = 1
$u_Protein_synthesis = 1
$d_Protein_synthesis = 1
$u_Metastasis = 1
$d_Metastasis = 1
$u_Proliferation = 1
$d_Proliferation = 1
$u_Apoptosis = 1
$d_Apoptosis = 1
[ATF2].istate = 1 [0], 0 [1]
[CFL2].istate = 1 [0], 0 [1]
[CREB1].istate = 1 [0], 0 [1]
[CTTN].istate = 1 [0], 0 [1]
[GNA13].istate = 1 [0], 0 [1]
[GRB2].istate = 1 [0], 0 [1]
[HRAS].istate = 1 [0], 0 [1]
[ITCH].istate = 1 [0], 0 [1]
[MAPK1].istate = 1 [0], 0 [1]
[MAPK3].istate = 1 [0], 0 [1]
[MP].istate = 1 [0], 0 [1]
[PAK4].istate = 1 [0], 0 [1]
[PDPK1].istate = 1 [0], 0 [1]
[PPP1R12A].istate = 1 [0], 0 [1]
[PRKACA].istate = 1 [0], 0 [1]
[RAF1].istate = 1 [0], 0 [1]
[RHOA].istate = 1 [0], 0 [1]
[SOS1].istate = 1 [0], 0 [1]
[STMN1].istate = 1 [0], 0 [1]
[FOXO].istate = 1 [0], 0 [1]
[Tubulin].istate = 1 [0], 0 [1]
[Microtubule_polimerization].istate = 1 [0], 0 [1]
[Neuron_migration].istate = 1 [0], 0 [1]
[Actin_cytoskeleton_reorganization].istate = 1 [0], 0 [1]
[Cell_migration].istate = 1 [0], 0 [1]
[F_actin_dynamics].istate = 1 [0], 0 [1]
[Protein_synthesis].istate = 1 [0], 0 [1]
[Metastasis].istate = 1 [0], 0 [1]
[Proliferation].istate = 1 [0], 0 [1]
[Apoptosis].istate = 1 [0], 0 [1]
discrete_time = 0
use_physrandgen = FALSE
seed_pseudorandom = 100
sample_count = 10000
max_time = 60
time_tick = 0.1
thread_count = 1
statdist_traj_count = 100
statdist_cluster_threshold = 1
display_traj = 0
statdist_similarity_cache_max_size = 20000
F2R.is_internal = TRUE
LPAR2.is_internal = TRUE
TACR3.is_internal = TRUE
EGF.is_internal = TRUE
NRG1.is_internal = TRUE
NRG2.is_internal = TRUE
NRG3.is_internal = TRUE
NRG4.is_internal = TRUE
AKT1.is_internal = TRUE
AKT2.is_internal = TRUE
AKT3.is_internal = TRUE
AMOTL2.is_internal = TRUE
ARAF.is_internal = TRUE
ARHGEF1.is_internal = TRUE
ARHGEF11.is_internal = TRUE
ARHGEF12.is_internal = TRUE
ARHGEF6.is_internal = TRUE
ATF2.is_internal = TRUE
BAD.is_internal = TRUE
BCL2.is_internal = TRUE
BCL2L1.is_internal = TRUE
BRAF.is_internal = TRUE
CDC42.is_internal = TRUE
CDC42BPA.is_internal = TRUE
CDK1.is_internal = TRUE
CDC25B.is_internal = TRUE
CFL1.is_internal = TRUE
CFL2.is_internal = TRUE
CREB1.is_internal = TRUE
CTNNB1.is_internal = TRUE
CTTN.is_internal = TRUE
DEPTOR.is_internal = TRUE
EPHA2.is_internal = TRUE
EGFR.is_internal = TRUE
ERBB2.is_internal = TRUE
ERBB3.is_internal = TRUE
ERBB4.is_internal = TRUE
EIF4E.is_internal = TRUE
EIF4EBP1.is_internal = TRUE
FUS.is_internal = TRUE
GIT1.is_internal = TRUE
GNA13.is_internal = TRUE
GRB2.is_internal = TRUE
HRAS.is_internal = TRUE
ITCH.is_internal = TRUE
JUN.is_internal = TRUE
KRAS.is_internal = TRUE
LATS1.is_internal = TRUE
LATS2.is_internal = TRUE
LIMK1.is_internal = TRUE
LIMK2.is_internal = TRUE
MAP2K1.is_internal = TRUE
MAP2K2.is_internal = TRUE
MAPK1.is_internal = TRUE
MAPK3.is_internal = TRUE
MYC.is_internal = TRUE
MP.is_internal = TRUE
NFE2L2.is_internal = TRUE
NR4A3.is_internal = TRUE
NRAS.is_internal = TRUE
PAK1.is_internal = FALSE
PAK2.is_internal = FALSE
PAK3.is_internal = FALSE
PAK4.is_internal = FALSE
PDPK1.is_internal = FALSE
PI3K.is_internal = TRUE
PLCG1.is_internal = FALSE
PPP1R12A.is_internal = FALSE
PPP1R12B.is_internal = FALSE
PRKACA.is_internal = FALSE
PRKCA.is_internal = FALSE
PRKCB.is_internal = FALSE
PRKCG.is_internal = FALSE
PRKCZ.is_internal = FALSE
PTEN.is_internal = FALSE
PTK2B.is_internal = TRUE
PTPN11.is_internal = TRUE
RAC1.is_internal = TRUE
RAF1.is_internal = TRUE
RHEB.is_internal = TRUE
RHOA.is_internal = TRUE
ROCK1.is_internal = TRUE
ROCK2.is_internal = TRUE
RPS6KA1.is_internal = TRUE
SHC1.is_internal = TRUE
SIRT1.is_internal = TRUE
SNAI1.is_internal = TRUE
SPART.is_internal = TRUE
SOS1.is_internal = TRUE
SRC.is_internal = TRUE
STMN1.is_internal = TRUE
SYN1.is_internal = TRUE
TSC.is_internal = TRUE
TTL.is_internal = TRUE
WWTR1.is_internal = TRUE
WWP1.is_internal = TRUE
YES1.is_internal = TRUE
YAP1.is_internal = TRUE
mTORC2.is_internal = TRUE
mTORC1.is_internal = TRUE
FOXO.is_internal = TRUE
Tubulin.is_internal = TRUE
Microtubule_polimerization.is_internal = TRUE
Neuron_migration.is_internal = TRUE
Actin_cytoskeleton_reorganization.is_internal = TRUE
Cell_migration.is_internal = TRUE
F_actin_dynamics.is_internal = TRUE
Protein_synthesis.is_internal = TRUE
Metastasis.is_internal = TRUE
Proliferation.is_internal = TRUE
Apoptosis.is_internal = TRUE
[NRG1].istate = 0.5[1], 0.5[0]
[BAD].istate = 0.81461[1], 0.18539000000000005[0]
[SYN1].istate = 0.62585[1], 0.37415[0]
[WWTR1].istate = 0.45562[1], 0.54438[0]
[LPAR2].istate = 0.61588[1], 0.38412[0]
[ERBB3].istate = 0.62972[1], 0.37028000000000005[0]
[PRKCZ].istate = 0.48907[1], 0.51093[0]
[ROCK1].istate = 0.50767[1], 0.49233000000000005[0]
[CDC42].istate = 0.52332[1], 0.47668[0]
[ARHGEF1].istate = 0.7129[1], 0.2871[0]
[PPP1R12B].istate = 0.46602[1], 0.53398[0]
[PAK3].istate = 0.58937[1], 0.41063000000000005[0]
[ARAF].istate = 0.66151[1], 0.33848999999999996[0]
[FUS].istate = 0.63287[1], 0.36712999999999996[0]
[SIRT1].istate = 0.5229[1], 0.47709999999999997[0]
[CDC25B].istate = 0.80623[1], 0.19377[0]
[AKT2].istate = 0.43297[1], 0.5670299999999999[0]
[RHEB].istate = 0.78771[1], 0.21228999999999998[0]
[LIMK1].istate = 0.88036[1], 0.11963999999999997[0]
[GIT1].istate = 0.46669[1], 0.53331[0]
[AMOTL2].istate = 0.60129[1], 0.39871[0]
[TTL].istate = 0.61958[1], 0.38042[0]
[NFE2L2].istate = 0.27683[1], 0.72317[0]
[AKT3].istate = 0.53874[1], 0.46126[0]
[RPS6KA1].istate = 0.24731[1], 0.75269[0]
[NR4A3].istate = 0.6421[1], 0.3579[0]
[PTK2B].istate = 0.36373[1], 0.63627[0]
[WWP1].istate = 0.72415[1], 0.27585000000000004[0]
[PLCG1].istate = 0.6461[1], 0.3539[0]
[SNAI1].istate = 0.47479[1], 0.52521[0]
[PRKCG].istate = 0.86298[1], 0.13702000000000003[0]
[MAP2K2].istate = 0.37789[1], 0.6221099999999999[0]
[ARHGEF6].istate = 0.28696[1], 0.71304[0]
[LATS1].istate = 0.2087[1], 0.7913[0]
[ARHGEF11].istate = 0.71482[1], 0.28518[0]
[SPART].istate = 0.71052[1], 0.28947999999999996[0]
[KRAS].istate = 0.30247[1], 0.69753[0]
[ROCK2].istate = 0.53063[1], 0.46936999999999995[0]
[RAC1].istate = 0.55042[1], 0.44958[0]
[MYC].istate = 0.65615[1], 0.34385[0]
[YAP1].istate = 0.6386[1], 0.36140000000000005[0]
[EGF].istate = 0.35387[1], 0.64613[0]
[ERBB2].istate = 0.51471[1], 0.48529[0]
[AKT1].istate = 0.70431[1], 0.29569[0]
[EPHA2].istate = 0.7741[1], 0.2259[0]
[CDC42BPA].istate = 0.45166[1], 0.54834[0]
[EGFR].istate = 0.63945[1], 0.36055000000000004[0]
[PAK1].istate = 0.61794[1], 0.38205999999999996[0]
[LATS2].istate = 0.5852[1], 0.41479999999999995[0]
[EIF4E].istate = 0.59096[1], 0.40903999999999996[0]
[PRKCA].istate = 0.53684[1], 0.46316[0]
[DEPTOR].istate = 0.37158[1], 0.62842[0]
[BRAF].istate = 0.71056[1], 0.28944000000000003[0]
[NRG2].istate = 0.60439[1], 0.39561[0]
[SHC1].istate = 0.48623[1], 0.5137700000000001[0]
[PRKCB].istate = 0.43347[1], 0.56653[0]
[CTNNB1].istate = 0.29197[1], 0.7080299999999999[0]
[MAP2K1].istate = 0.12049[1], 0.87951[0]
[NRG4].istate = 0.81913[1], 0.18086999999999998[0]
[TACR3].istate = 0.95532[1], 0.04468000000000005[0]
[CDK1].istate = 0.61659[1], 0.38341000000000003[0]
[BCL2L1].istate = 0.65468[1], 0.34531999999999996[0]
[BCL2].istate = 0.31003[1], 0.68997[0]
[PTEN].istate = 0.59006[1], 0.40993999999999997[0]
[CFL1].istate = 0.54992[1], 0.45008000000000004[0]
[YES1].istate = 0.28723[1], 0.71277[0]
[JUN].istate = 0.46104[1], 0.53896[0]
[ERBB4].istate = 0.44526[1], 0.55474[0]
[PTPN11].istate = 0.18348[1], 0.81652[0]
[PAK2].istate = 0.55172[1], 0.44828[0]
[F2R].istate = 0.40725[1], 0.59275[0]
[LIMK2].istate = 0.67863[1], 0.32137000000000004[0]
[NRG3].istate = 0.54925[1], 0.45075[0]
[EIF4EBP1].istate = 0.39418[1], 0.60582[0]
[ARHGEF12].istate = 0.47793[1], 0.52207[0]
[SRC].istate = 0.62991[1], 0.37009000000000003[0]
[NRAS].istate = 0.64559[1], 0.35441[0]
[mTORC2].istate = 0.29696[1], 0.70304[0]
[mTORC1].istate = 0.1851[1], 0.8149[0]
[PI3K].istate = 0.15856[1], 0.84144[0]
[TSC].istate = 0.4525[1], 0.5475[0]
```
