## Supplementary Dataset 5 for "Explainable Generative AI Uncovers a Molecular Continuum in Medulloblastoma with Implications for Rare Cancer Subtyping and Treatment Equity": MB_list5_RNA_asTransition_1066.cfg

```
$u_F2R=3.89319
$d_F2R=0.25686
$u_LPAR2=0.41039
$d_LPAR2=2.43671
$u_TACR3=0.52375
$d_TACR3=1.90931
$u_EGF=1.9666
$d_EGF=0.50849
$u_NRG1 = 1
$d_NRG1 = 1
$u_NRG2=1.58916
$d_NRG2=0.62926
$u_NRG3=0.8308
$d_NRG3=1.20366
$u_NRG4=19.62639
$d_NRG4=0.05095
$u_AKT1=0.48998
$d_AKT1=2.0409
$u_AKT2=4.26323
$d_AKT2=0.23456
$u_AKT3=4.01072
$d_AKT3=0.24933
$u_AMOTL2=0.1299
$d_AMOTL2=7.69823
$u_ARAF=4.04724
$d_ARAF=0.24708
$u_ARHGEF1=0.68297
$d_ARHGEF1=1.46419
$u_ARHGEF11=5.66125
$d_ARHGEF11=0.17664
$u_ARHGEF12=5.87759
$d_ARHGEF12=0.17014
$u_ARHGEF6=17.05093
$d_ARHGEF6=0.05865
$u_ATF2 = 1
$d_ATF2 = 1
$u_BAD=1.55271
$d_BAD=0.64404
$u_BCL2=0.76002
$d_BCL2=1.31575
$u_BCL2L1=0.0595
$d_BCL2L1=16.80672
$u_BRAF=5.35644
$d_BRAF=0.18669
$u_CDC42=0.09457
$d_CDC42=10.57418
$u_CDC42BPA=1.05894
$d_CDC42BPA=0.94434
$u_CDK1=0.09472
$d_CDK1=10.55743
$u_CDC25B=1.60419
$d_CDC25B=0.62337
$u_CFL1=4.2412
$d_CFL1=0.23578
$u_CFL2 = 1
$d_CFL2 = 1
$u_CREB1 = 1
$d_CREB1 = 1
$u_CTNNB1=0.55029
$d_CTNNB1=1.81722
$u_CTTN = 1
$d_CTTN = 1
$u_DEPTOR=1.55375
$d_DEPTOR=0.6436
$u_EPHA2=0.37567
$d_EPHA2=2.66191
$u_EGFR=10.34358
$d_EGFR=0.09668
$u_ERBB2=1.80392
$d_ERBB2=0.55435
$u_ERBB3=0.09345
$d_ERBB3=10.70091
$u_ERBB4=0.27297
$d_ERBB4=3.66341
$u_EIF4E=0.30618
$d_EIF4E=3.26605
$u_EIF4EBP1=1.12032
$d_EIF4EBP1=0.8926
$u_FUS=0.0733
$d_FUS=13.64256
$u_GIT1=10.4738
$d_GIT1=0.09548
$u_GNA13 = 1
$d_GNA13 = 1
$u_GRB2 = 1
$d_GRB2 = 1
$u_HRAS = 1
$d_HRAS = 1
$u_ITCH = 1
$d_ITCH = 1
$u_JUN=0.14588
$d_JUN=6.85495
$u_KRAS=12.12109
$d_KRAS=0.0825
$u_LATS1=0.08856
$d_LATS1=11.29178
$u_LATS2=1.31627
$d_LATS2=0.75972
$u_LIMK1=13.2677
$d_LIMK1=0.07537
$u_LIMK2=1.03411
$d_LIMK2=0.96702
$u_MAP2K1=4.41526
$d_MAP2K1=0.22649
$u_MAP2K2=0.59889
$d_MAP2K2=1.66976
$u_MAPK1 = 1
$d_MAPK1 = 1
$u_MAPK3 = 1
$d_MAPK3 = 1
$u_MYC=0.59946
$d_MYC=1.66817
$u_MP = 1
$d_MP = 1
$u_NFE2L2=2.74683
$d_NFE2L2=0.36406
$u_NR4A3=0.35725
$d_NR4A3=2.79916
$u_NRAS=0.16471
$d_NRAS=6.07128
$u_PAK1=0.31085
$d_PAK1=3.21699
$u_PAK2=2.73853
$d_PAK2=0.36516
$u_PAK3=0.20741
$d_PAK3=4.82137
$u_PAK4 = 1
$d_PAK4 = 1
$u_PDPK1 = 1
$d_PDPK1 = 1
$u_PI3K=0.0875
$d_PI3K=11.42857
$u_PLCG1=1.43966
$d_PLCG1=0.69461
$u_PPP1R12A = 1
$d_PPP1R12A = 1
$u_PPP1R12B=0.8084
$d_PPP1R12B=1.23701
$u_PRKACA = 1
$d_PRKACA = 1
$u_PRKCA=30.6156
$d_PRKCA=0.03266
$u_PRKCB=3.42275
$d_PRKCB=0.29216
$u_PRKCG=0.27035
$d_PRKCG=3.69891
$u_PRKCZ=0.193
$d_PRKCZ=5.18135
$u_PTEN=0.15051
$d_PTEN=6.64408
$u_PTK2B=21.55145
$d_PTK2B=0.0464
$u_PTPN11=36.09706
$d_PTPN11=0.0277
$u_RAC1=0.02346
$d_RAC1=42.62575
$u_RAF1 = 1
$d_RAF1 = 1
$u_RHEB=5.29337
$d_RHEB=0.18892
$u_RHOA = 1
$d_RHOA = 1
$u_ROCK1=0.21103
$d_ROCK1=4.73866
$u_ROCK2=59.08828
$d_ROCK2=0.01692
$u_RPS6KA1=0.48211
$d_RPS6KA1=2.07422
$u_SHC1=7.42436
$d_SHC1=0.13469
$u_SIRT1=0.02166
$d_SIRT1=46.16805
$u_SNAI1=0.2429
$d_SNAI1=4.11692
$u_SPART=0.17011
$d_SPART=5.87855
$u_SOS1 = 1
$d_SOS1 = 1
$u_SRC=5.26483
$d_SRC=0.18994
$u_STMN1 = 1
$d_STMN1 = 1
$u_SYN1=4.25447
$d_SYN1=0.23505
$u_TSC=10.06357
$d_TSC=0.09937
$u_TTL=0.11437
$d_TTL=8.74355
$u_WWTR1=34.42768
$d_WWTR1=0.02905
$u_WWP1=3.39193
$d_WWP1=0.29482
$u_YES1=0.09709
$d_YES1=10.29972
$u_YAP1=16.92055
$d_YAP1=0.0591
$u_mTORC2=0.129
$d_mTORC2=7.75194
$u_mTORC1=3.12104
$d_mTORC1=0.32041
$u_FOXO = 1
$d_FOXO = 1
$u_Tubulin = 1
$d_Tubulin = 1
$u_Microtubule_polimerization = 1
$d_Microtubule_polimerization = 1
$u_Neuron_migration = 1
$d_Neuron_migration = 1
$u_Actin_cytoskeleton_reorganization = 1
$d_Actin_cytoskeleton_reorganization = 1
$u_Cell_migration = 1
$d_Cell_migration = 1
$u_F_actin_dynamics = 1
$d_F_actin_dynamics = 1
$u_Protein_synthesis = 1
$d_Protein_synthesis = 1
$u_Metastasis = 1
$d_Metastasis = 1
$u_Proliferation = 1
$d_Proliferation = 1
$u_Apoptosis = 1
$d_Apoptosis = 1
[ATF2].istate = 1 [0], 0 [1]
[CFL2].istate = 1 [0], 0 [1]
[CREB1].istate = 1 [0], 0 [1]
[CTTN].istate = 1 [0], 0 [1]
[GNA13].istate = 1 [0], 0 [1]
[GRB2].istate = 1 [0], 0 [1]
[HRAS].istate = 1 [0], 0 [1]
[ITCH].istate = 1 [0], 0 [1]
[MAPK1].istate = 1 [0], 0 [1]
[MAPK3].istate = 1 [0], 0 [1]
[MP].istate = 1 [0], 0 [1]
[PAK4].istate = 1 [0], 0 [1]
[PDPK1].istate = 1 [0], 0 [1]
[PPP1R12A].istate = 1 [0], 0 [1]
[PRKACA].istate = 1 [0], 0 [1]
[RAF1].istate = 1 [0], 0 [1]
[RHOA].istate = 1 [0], 0 [1]
[SOS1].istate = 1 [0], 0 [1]
[STMN1].istate = 1 [0], 0 [1]
[FOXO].istate = 1 [0], 0 [1]
[Tubulin].istate = 1 [0], 0 [1]
[Microtubule_polimerization].istate = 1 [0], 0 [1]
[Neuron_migration].istate = 1 [0], 0 [1]
[Actin_cytoskeleton_reorganization].istate = 1 [0], 0 [1]
[Cell_migration].istate = 1 [0], 0 [1]
[F_actin_dynamics].istate = 1 [0], 0 [1]
[Protein_synthesis].istate = 1 [0], 0 [1]
[Metastasis].istate = 1 [0], 0 [1]
[Proliferation].istate = 1 [0], 0 [1]
[Apoptosis].istate = 1 [0], 0 [1]
discrete_time = 0
use_physrandgen = FALSE
seed_pseudorandom = 100
sample_count = 10000
max_time = 60
time_tick = 0.1
thread_count = 1
statdist_traj_count = 100
statdist_cluster_threshold = 1
display_traj = 0
statdist_similarity_cache_max_size = 20000
F2R.is_internal = TRUE
LPAR2.is_internal = TRUE
TACR3.is_internal = TRUE
EGF.is_internal = TRUE
NRG1.is_internal = TRUE
NRG2.is_internal = TRUE
NRG3.is_internal = TRUE
NRG4.is_internal = TRUE
AKT1.is_internal = TRUE
AKT2.is_internal = TRUE
AKT3.is_internal = TRUE
AMOTL2.is_internal = TRUE
ARAF.is_internal = TRUE
ARHGEF1.is_internal = TRUE
ARHGEF11.is_internal = TRUE
ARHGEF12.is_internal = TRUE
ARHGEF6.is_internal = TRUE
ATF2.is_internal = TRUE
BAD.is_internal = TRUE
BCL2.is_internal = TRUE
BCL2L1.is_internal = TRUE
BRAF.is_internal = TRUE
CDC42.is_internal = TRUE
CDC42BPA.is_internal = TRUE
CDK1.is_internal = TRUE
CDC25B.is_internal = TRUE
CFL1.is_internal = TRUE
CFL2.is_internal = TRUE
CREB1.is_internal = TRUE
CTNNB1.is_internal = TRUE
CTTN.is_internal = TRUE
DEPTOR.is_internal = TRUE
EPHA2.is_internal = TRUE
EGFR.is_internal = TRUE
ERBB2.is_internal = TRUE
ERBB3.is_internal = TRUE
ERBB4.is_internal = TRUE
EIF4E.is_internal = TRUE
EIF4EBP1.is_internal = TRUE
FUS.is_internal = TRUE
GIT1.is_internal = TRUE
GNA13.is_internal = TRUE
GRB2.is_internal = TRUE
HRAS.is_internal = TRUE
ITCH.is_internal = TRUE
JUN.is_internal = TRUE
KRAS.is_internal = TRUE
LATS1.is_internal = TRUE
LATS2.is_internal = TRUE
LIMK1.is_internal = TRUE
LIMK2.is_internal = TRUE
MAP2K1.is_internal = TRUE
MAP2K2.is_internal = TRUE
MAPK1.is_internal = TRUE
MAPK3.is_internal = TRUE
MYC.is_internal = TRUE
MP.is_internal = TRUE
NFE2L2.is_internal = TRUE
NR4A3.is_internal = TRUE
NRAS.is_internal = TRUE
PAK1.is_internal = FALSE
PAK2.is_internal = FALSE
PAK3.is_internal = FALSE
PAK4.is_internal = FALSE
PDPK1.is_internal = FALSE
PI3K.is_internal = TRUE
PLCG1.is_internal = FALSE
PPP1R12A.is_internal = FALSE
PPP1R12B.is_internal = FALSE
PRKACA.is_internal = FALSE
PRKCA.is_internal = FALSE
PRKCB.is_internal = FALSE
PRKCG.is_internal = FALSE
PRKCZ.is_internal = FALSE
PTEN.is_internal = FALSE
PTK2B.is_internal = TRUE
PTPN11.is_internal = TRUE
RAC1.is_internal = TRUE
RAF1.is_internal = TRUE
RHEB.is_internal = TRUE
RHOA.is_internal = TRUE
ROCK1.is_internal = TRUE
ROCK2.is_internal = TRUE
RPS6KA1.is_internal = TRUE
SHC1.is_internal = TRUE
SIRT1.is_internal = TRUE
SNAI1.is_internal = TRUE
SPART.is_internal = TRUE
SOS1.is_internal = TRUE
SRC.is_internal = TRUE
STMN1.is_internal = TRUE
SYN1.is_internal = TRUE
TSC.is_internal = TRUE
TTL.is_internal = TRUE
WWTR1.is_internal = TRUE
WWP1.is_internal = TRUE
YES1.is_internal = TRUE
YAP1.is_internal = TRUE
mTORC2.is_internal = TRUE
mTORC1.is_internal = TRUE
FOXO.is_internal = TRUE
Tubulin.is_internal = TRUE
Microtubule_polimerization.is_internal = TRUE
Neuron_migration.is_internal = TRUE
Actin_cytoskeleton_reorganization.is_internal = TRUE
Cell_migration.is_internal = TRUE
F_actin_dynamics.is_internal = TRUE
Protein_synthesis.is_internal = TRUE
Metastasis.is_internal = TRUE
Proliferation.is_internal = TRUE
Apoptosis.is_internal = TRUE
[NRG1].istate = 0.5[1], 0.5[0]
[BAD].istate = 0.54777[1], 0.45223[0]
[SYN1].istate = 0.65721[1], 0.34279000000000004[0]
[WWTR1].istate = 0.88423[1], 0.11577000000000004[0]
[LPAR2].istate = 0.4033[1], 0.5967[0]
[ERBB3].istate = 0.24265[1], 0.75735[0]
[PRKCZ].istate = 0.32139[1], 0.6786099999999999[0]
[ROCK1].istate = 0.33109[1], 0.66891[0]
[CDC42].istate = 0.24394[1], 0.75606[0]
[ARHGEF1].istate = 0.4586[1], 0.5414[0]
[PPP1R12B].istate = 0.47691[1], 0.52309[0]
[PAK3].istate = 0.32921[1], 0.67079[0]
[ARAF].istate = 0.65179[1], 0.34821[0]
[FUS].istate = 0.21628[1], 0.78372[0]
[SIRT1].istate = 0.08393[1], 0.9160699999999999[0]
[CDC25B].istate = 0.55131[1], 0.44869000000000003[0]
[AKT2].istate = 0.65743[1], 0.34257000000000004[0]
[RHEB].istate = 0.68093[1], 0.31906999999999996[0]
[LIMK1].istate = 0.7807[1], 0.21930000000000005[0]
[GIT1].istate = 0.75503[1], 0.24497000000000002[0]
[AMOTL2].istate = 0.2784[1], 0.7216[0]
[TTL].istate = 0.26458[1], 0.73542[0]
[NFE2L2].istate = 0.60971[1], 0.39029[0]
[AKT3].istate = 0.65081[1], 0.34919[0]
[RPS6KA1].istate = 0.42079[1], 0.57921[0]
[NR4A3].istate = 0.38824[1], 0.6117600000000001[0]
[PTK2B].istate = 0.83337[1], 0.16662999999999994[0]
[WWP1].istate = 0.63261[1], 0.36739[0]
[PLCG1].istate = 0.53956[1], 0.46043999999999996[0]
[SNAI1].istate = 0.34636[1], 0.65364[0]
[PRKCG].istate = 0.35798[1], 0.64202[0]
[MAP2K2].istate = 0.44434[1], 0.55566[0]
[ARHGEF6].istate = 0.80794[1], 0.19206[0]
[LATS1].istate = 0.23681[1], 0.76319[0]
[ARHGEF11].istate = 0.68823[1], 0.31177[0]
[SPART].istate = 0.30768[1], 0.69232[0]
[KRAS].istate = 0.77089[1], 0.22911000000000004[0]
[ROCK2].istate = 0.94288[1], 0.05711999999999995[0]
[RAC1].istate = 0.09259[1], 0.90741[0]
[MYC].istate = 0.44444[1], 0.55556[0]
[YAP1].istate = 0.8071[1], 0.19289999999999996[0]
[EGF].istate = 0.57343[1], 0.42657[0]
[ERBB2].istate = 0.56405[1], 0.43594999999999995[0]
[AKT1].istate = 0.42254[1], 0.57746[0]
[EPHA2].istate = 0.3937[1], 0.6063000000000001[0]
[CDC42BPA].istate = 0.50622[1], 0.49378[0]
[EGFR].istate = 0.75367[1], 0.24633000000000005[0]
[PAK1].istate = 0.37314[1], 0.62686[0]
[LATS2].istate = 0.52984[1], 0.47016[0]
[EIF4E].istate = 0.37149[1], 0.62851[0]
[PRKCA].istate = 0.87149[1], 0.12851[0]
[DEPTOR].istate = 0.54784[1], 0.45216[0]
[BRAF].istate = 0.68222[1], 0.31777999999999995[0]
[NRG2].istate = 0.55029[1], 0.44971000000000005[0]
[SHC1].istate = 0.71766[1], 0.28234000000000004[0]
[PRKCB].istate = 0.63359[1], 0.36641[0]
[CTNNB1].istate = 0.43515[1], 0.5648500000000001[0]
[MAP2K1].istate = 0.66124[1], 0.33875999999999995[0]
[NRG4].istate = 0.82321[1], 0.17679[0]
[TACR3].istate = 0.42978[1], 0.57022[0]
[CDK1].istate = 0.24411[1], 0.75589[0]
[BCL2L1].istate = 0.19363[1], 0.80637[0]
[BCL2].istate = 0.47021[1], 0.52979[0]
[PTEN].istate = 0.29439[1], 0.7056100000000001[0]
[CFL1].istate = 0.65687[1], 0.34313000000000005[0]
[YES1].istate = 0.24679[1], 0.7532099999999999[0]
[JUN].istate = 0.291[1], 0.7090000000000001[0]
[ERBB4].istate = 0.35903[1], 0.64097[0]
[PTPN11].istate = 0.88937[1], 0.11063[0]
[PAK2].istate = 0.60938[1], 0.39061999999999997[0]
[F2R].istate = 0.64758[1], 0.35241999999999996[0]
[LIMK2].istate = 0.50364[1], 0.49636[0]
[NRG3].istate = 0.47987[1], 0.52013[0]
[EIF4EBP1].istate = 0.51234[1], 0.48766[0]
[ARHGEF12].istate = 0.6923[1], 0.3077[0]
[SRC].istate = 0.68035[1], 0.31965[0]
[NRAS].istate = 0.30418[1], 0.69582[0]
[mTORC2].istate = 0.27764[1], 0.72236[0]
[mTORC1].istate = 0.62358[1], 0.37642[0]
[PI3K].istate = 0.2355[1], 0.7645[0]
[TSC].istate = 0.75069[1], 0.24931000000000003[0]
```
