## Supplementary Dataset 5 for "Explainable Generative AI Uncovers a Molecular Continuum in Medulloblastoma with Implications for Rare Cancer Subtyping and Treatment Equity": MB_list5_RNA_asTransition_1080.cfg

```
$u_F2R=0.06589
$d_F2R=15.17681
$u_LPAR2=0.49047
$d_LPAR2=2.03886
$u_TACR3=0.18318
$d_TACR3=5.45911
$u_EGF=0.11118
$d_EGF=8.99442
$u_NRG1 = 1
$d_NRG1 = 1
$u_NRG2=1.41287
$d_NRG2=0.70778
$u_NRG3=0.21134
$d_NRG3=4.73171
$u_NRG4=33.67056
$d_NRG4=0.0297
$u_AKT1=0.077
$d_AKT1=12.98701
$u_AKT2=2.42283
$d_AKT2=0.41274
$u_AKT3=2.6415
$d_AKT3=0.37857
$u_AMOTL2=0.06261
$d_AMOTL2=15.97189
$u_ARAF=0.72962
$d_ARAF=1.37058
$u_ARHGEF1=0.80175
$d_ARHGEF1=1.24727
$u_ARHGEF11=1.4159
$d_ARHGEF11=0.70626
$u_ARHGEF12=5.93667
$d_ARHGEF12=0.16844
$u_ARHGEF6=3.44977
$d_ARHGEF6=0.28987
$u_ATF2 = 1
$d_ATF2 = 1
$u_BAD=0.99657
$d_BAD=1.00344
$u_BCL2=0.21924
$d_BCL2=4.56121
$u_BCL2L1=0.14426
$d_BCL2L1=6.93193
$u_BRAF=3.00041
$d_BRAF=0.33329
$u_CDC42=1.02691
$d_CDC42=0.9738
$u_CDC42BPA=4.71034
$d_CDC42BPA=0.2123
$u_CDK1=1.94822
$d_CDK1=0.51329
$u_CDC25B=1.31798
$d_CDC25B=0.75874
$u_CFL1=4.77361
$d_CFL1=0.20949
$u_CFL2 = 1
$d_CFL2 = 1
$u_CREB1 = 1
$d_CREB1 = 1
$u_CTNNB1=2.25702
$d_CTNNB1=0.44306
$u_CTTN = 1
$d_CTTN = 1
$u_DEPTOR=8.98407
$d_DEPTOR=0.11131
$u_EPHA2=0.10385
$d_EPHA2=9.62927
$u_EGFR=7.95931
$d_EGFR=0.12564
$u_ERBB2=1.46933
$d_ERBB2=0.68058
$u_ERBB3=46.72108
$d_ERBB3=0.0214
$u_ERBB4=0.5356
$d_ERBB4=1.86706
$u_EIF4E=0.8954
$d_EIF4E=1.11682
$u_EIF4EBP1=1.18489
$d_EIF4EBP1=0.84396
$u_FUS=1.14182
$d_FUS=0.87579
$u_GIT1=1.08865
$d_GIT1=0.91857
$u_GNA13 = 1
$d_GNA13 = 1
$u_GRB2 = 1
$d_GRB2 = 1
$u_HRAS = 1
$d_HRAS = 1
$u_ITCH = 1
$d_ITCH = 1
$u_JUN=0.08282
$d_JUN=12.07438
$u_KRAS=10.6434
$d_KRAS=0.09395
$u_LATS1=8.01267
$d_LATS1=0.1248
$u_LATS2=1.51055
$d_LATS2=0.66201
$u_LIMK1=0.22447
$d_LIMK1=4.45494
$u_LIMK2=0.04028
$d_LIMK2=24.82622
$u_MAP2K1=1.44836
$d_MAP2K1=0.69044
$u_MAP2K2=0.07482
$d_MAP2K2=13.36541
$u_MAPK1 = 1
$d_MAPK1 = 1
$u_MAPK3 = 1
$d_MAPK3 = 1
$u_MYC=0.57108
$d_MYC=1.75107
$u_MP = 1
$d_MP = 1
$u_NFE2L2=10.64545
$d_NFE2L2=0.09394
$u_NR4A3=0.09526
$d_NR4A3=10.49759
$u_NRAS=0.91765
$d_NRAS=1.08974
$u_PAK1=2.05628
$d_PAK1=0.48632
$u_PAK2=0.47129
$d_PAK2=2.12184
$u_PAK3=0.21441
$d_PAK3=4.66396
$u_PAK4 = 1
$d_PAK4 = 1
$u_PDPK1 = 1
$d_PDPK1 = 1
$u_PI3K=0.36063
$d_PI3K=2.77293
$u_PLCG1=0.55914
$d_PLCG1=1.78846
$u_PPP1R12A = 1
$d_PPP1R12A = 1
$u_PPP1R12B=4.19934
$d_PPP1R12B=0.23813
$u_PRKACA = 1
$d_PRKACA = 1
$u_PRKCA=11.64696
$d_PRKCA=0.08586
$u_PRKCB=1.60714
$d_PRKCB=0.62222
$u_PRKCG=29.85628
$d_PRKCG=0.03349
$u_PRKCZ=2.48136
$d_PRKCZ=0.403
$u_PTEN=3.47622
$d_PTEN=0.28767
$u_PTK2B=46.13674
$d_PTK2B=0.02167
$u_PTPN11=22.85494
$d_PTPN11=0.04375
$u_RAC1=0.28043
$d_RAC1=3.56595
$u_RAF1 = 1
$d_RAF1 = 1
$u_RHEB=1.66078
$d_RHEB=0.60213
$u_RHOA = 1
$d_RHOA = 1
$u_ROCK1=0.78267
$d_ROCK1=1.27768
$u_ROCK2=43.92361
$d_ROCK2=0.02277
$u_RPS6KA1=2.99152
$d_RPS6KA1=0.33428
$u_SHC1=0.08907
$d_SHC1=11.22712
$u_SIRT1=0.84487
$d_SIRT1=1.18361
$u_SNAI1=0.66873
$d_SNAI1=1.49537
$u_SPART=0.49334
$d_SPART=2.027
$u_SOS1 = 1
$d_SOS1 = 1
$u_SRC=1.60887
$d_SRC=0.62155
$u_STMN1 = 1
$d_STMN1 = 1
$u_SYN1=11.88937
$d_SYN1=0.08411
$u_TSC=2.66436
$d_TSC=0.37532
$u_TTL=0.17556
$d_TTL=5.69606
$u_WWTR1=19.76887
$d_WWTR1=0.05058
$u_WWP1=0.81289
$d_WWP1=1.23018
$u_YES1=1.15486
$d_YES1=0.86591
$u_YAP1=0.94378
$d_YAP1=1.05957
$u_mTORC2=0.16846
$d_mTORC2=5.93613
$u_mTORC1=0.16846
$d_mTORC1=5.93613
$u_FOXO = 1
$d_FOXO = 1
$u_Tubulin = 1
$d_Tubulin = 1
$u_Microtubule_polimerization = 1
$d_Microtubule_polimerization = 1
$u_Neuron_migration = 1
$d_Neuron_migration = 1
$u_Actin_cytoskeleton_reorganization = 1
$d_Actin_cytoskeleton_reorganization = 1
$u_Cell_migration = 1
$d_Cell_migration = 1
$u_F_actin_dynamics = 1
$d_F_actin_dynamics = 1
$u_Protein_synthesis = 1
$d_Protein_synthesis = 1
$u_Metastasis = 1
$d_Metastasis = 1
$u_Proliferation = 1
$d_Proliferation = 1
$u_Apoptosis = 1
$d_Apoptosis = 1
[ATF2].istate = 1 [0], 0 [1]
[CFL2].istate = 1 [0], 0 [1]
[CREB1].istate = 1 [0], 0 [1]
[CTTN].istate = 1 [0], 0 [1]
[GNA13].istate = 1 [0], 0 [1]
[GRB2].istate = 1 [0], 0 [1]
[HRAS].istate = 1 [0], 0 [1]
[ITCH].istate = 1 [0], 0 [1]
[MAPK1].istate = 1 [0], 0 [1]
[MAPK3].istate = 1 [0], 0 [1]
[MP].istate = 1 [0], 0 [1]
[PAK4].istate = 1 [0], 0 [1]
[PDPK1].istate = 1 [0], 0 [1]
[PPP1R12A].istate = 1 [0], 0 [1]
[PRKACA].istate = 1 [0], 0 [1]
[RAF1].istate = 1 [0], 0 [1]
[RHOA].istate = 1 [0], 0 [1]
[SOS1].istate = 1 [0], 0 [1]
[STMN1].istate = 1 [0], 0 [1]
[FOXO].istate = 1 [0], 0 [1]
[Tubulin].istate = 1 [0], 0 [1]
[Microtubule_polimerization].istate = 1 [0], 0 [1]
[Neuron_migration].istate = 1 [0], 0 [1]
[Actin_cytoskeleton_reorganization].istate = 1 [0], 0 [1]
[Cell_migration].istate = 1 [0], 0 [1]
[F_actin_dynamics].istate = 1 [0], 0 [1]
[Protein_synthesis].istate = 1 [0], 0 [1]
[Metastasis].istate = 1 [0], 0 [1]
[Proliferation].istate = 1 [0], 0 [1]
[Apoptosis].istate = 1 [0], 0 [1]
discrete_time = 0
use_physrandgen = FALSE
seed_pseudorandom = 100
sample_count = 10000
max_time = 60
time_tick = 0.1
thread_count = 1
statdist_traj_count = 100
statdist_cluster_threshold = 1
display_traj = 0
statdist_similarity_cache_max_size = 20000
F2R.is_internal = TRUE
LPAR2.is_internal = TRUE
TACR3.is_internal = TRUE
EGF.is_internal = TRUE
NRG1.is_internal = TRUE
NRG2.is_internal = TRUE
NRG3.is_internal = TRUE
NRG4.is_internal = TRUE
AKT1.is_internal = TRUE
AKT2.is_internal = TRUE
AKT3.is_internal = TRUE
AMOTL2.is_internal = TRUE
ARAF.is_internal = TRUE
ARHGEF1.is_internal = TRUE
ARHGEF11.is_internal = TRUE
ARHGEF12.is_internal = TRUE
ARHGEF6.is_internal = TRUE
ATF2.is_internal = TRUE
BAD.is_internal = TRUE
BCL2.is_internal = TRUE
BCL2L1.is_internal = TRUE
BRAF.is_internal = TRUE
CDC42.is_internal = TRUE
CDC42BPA.is_internal = TRUE
CDK1.is_internal = TRUE
CDC25B.is_internal = TRUE
CFL1.is_internal = TRUE
CFL2.is_internal = TRUE
CREB1.is_internal = TRUE
CTNNB1.is_internal = TRUE
CTTN.is_internal = TRUE
DEPTOR.is_internal = TRUE
EPHA2.is_internal = TRUE
EGFR.is_internal = TRUE
ERBB2.is_internal = TRUE
ERBB3.is_internal = TRUE
ERBB4.is_internal = TRUE
EIF4E.is_internal = TRUE
EIF4EBP1.is_internal = TRUE
FUS.is_internal = TRUE
GIT1.is_internal = TRUE
GNA13.is_internal = TRUE
GRB2.is_internal = TRUE
HRAS.is_internal = TRUE
ITCH.is_internal = TRUE
JUN.is_internal = TRUE
KRAS.is_internal = TRUE
LATS1.is_internal = TRUE
LATS2.is_internal = TRUE
LIMK1.is_internal = TRUE
LIMK2.is_internal = TRUE
MAP2K1.is_internal = TRUE
MAP2K2.is_internal = TRUE
MAPK1.is_internal = TRUE
MAPK3.is_internal = TRUE
MYC.is_internal = TRUE
MP.is_internal = TRUE
NFE2L2.is_internal = TRUE
NR4A3.is_internal = TRUE
NRAS.is_internal = TRUE
PAK1.is_internal = FALSE
PAK2.is_internal = FALSE
PAK3.is_internal = FALSE
PAK4.is_internal = FALSE
PDPK1.is_internal = FALSE
PI3K.is_internal = TRUE
PLCG1.is_internal = FALSE
PPP1R12A.is_internal = FALSE
PPP1R12B.is_internal = FALSE
PRKACA.is_internal = FALSE
PRKCA.is_internal = FALSE
PRKCB.is_internal = FALSE
PRKCG.is_internal = FALSE
PRKCZ.is_internal = FALSE
PTEN.is_internal = FALSE
PTK2B.is_internal = TRUE
PTPN11.is_internal = TRUE
RAC1.is_internal = TRUE
RAF1.is_internal = TRUE
RHEB.is_internal = TRUE
RHOA.is_internal = TRUE
ROCK1.is_internal = TRUE
ROCK2.is_internal = TRUE
RPS6KA1.is_internal = TRUE
SHC1.is_internal = TRUE
SIRT1.is_internal = TRUE
SNAI1.is_internal = TRUE
SPART.is_internal = TRUE
SOS1.is_internal = TRUE
SRC.is_internal = TRUE
STMN1.is_internal = TRUE
SYN1.is_internal = TRUE
TSC.is_internal = TRUE
TTL.is_internal = TRUE
WWTR1.is_internal = TRUE
WWP1.is_internal = TRUE
YES1.is_internal = TRUE
YAP1.is_internal = TRUE
mTORC2.is_internal = TRUE
mTORC1.is_internal = TRUE
FOXO.is_internal = TRUE
Tubulin.is_internal = TRUE
Microtubule_polimerization.is_internal = TRUE
Neuron_migration.is_internal = TRUE
Actin_cytoskeleton_reorganization.is_internal = TRUE
Cell_migration.is_internal = TRUE
F_actin_dynamics.is_internal = TRUE
Protein_synthesis.is_internal = TRUE
Metastasis.is_internal = TRUE
Proliferation.is_internal = TRUE
Apoptosis.is_internal = TRUE
[NRG1].istate = 0.5[1], 0.5[0]
[BAD].istate = 0.49963[1], 0.50037[0]
[SYN1].istate = 0.76879[1], 0.23121000000000003[0]
[WWTR1].istate = 0.824[1], 0.17600000000000005[0]
[LPAR2].istate = 0.42265[1], 0.57735[0]
[ERBB3].istate = 0.91738[1], 0.08262000000000003[0]
[PRKCZ].istate = 0.59867[1], 0.40132999999999996[0]
[ROCK1].istate = 0.47339[1], 0.52661[0]
[CDC42].istate = 0.50288[1], 0.49712[0]
[ARHGEF1].istate = 0.47601[1], 0.52399[0]
[PPP1R12B].istate = 0.6558[1], 0.34419999999999995[0]
[PAK3].istate = 0.33281[1], 0.66719[0]
[ARAF].istate = 0.46577[1], 0.53423[0]
[FUS].istate = 0.5144[1], 0.48560000000000003[0]
[SIRT1].istate = 0.4817[1], 0.5183[0]
[CDC25B].istate = 0.52998[1], 0.47002[0]
[AKT2].istate = 0.59608[1], 0.40391999999999995[0]
[RHEB].istate = 0.55508[1], 0.44492[0]
[LIMK1].istate = 0.33779[1], 0.66221[0]
[GIT1].istate = 0.50922[1], 0.49078[0]
[AMOTL2].istate = 0.19917[1], 0.8008299999999999[0]
[TTL].istate = 0.31111[1], 0.68889[0]
[NFE2L2].istate = 0.75679[1], 0.24321000000000004[0]
[AKT3].istate = 0.60546[1], 0.39454[0]
[RPS6KA1].istate = 0.61897[1], 0.38103[0]
[NR4A3].istate = 0.24472[1], 0.75528[0]
[PTK2B].istate = 0.91601[1], 0.08399000000000001[0]
[WWP1].istate = 0.47751[1], 0.52249[0]
[PLCG1].istate = 0.43688[1], 0.5631200000000001[0]
[SNAI1].istate = 0.45631[1], 0.54369[0]
[PRKCG].istate = 0.86876[1], 0.13124000000000002[0]
[MAP2K2].istate = 0.2185[1], 0.7815[0]
[ARHGEF6].istate = 0.63445[1], 0.36555000000000004[0]
[LATS1].istate = 0.72594[1], 0.27405999999999997[0]
[ARHGEF11].istate = 0.53776[1], 0.46224[0]
[SPART].istate = 0.42329[1], 0.5767100000000001[0]
[KRAS].istate = 0.75677[1], 0.24322999999999995[0]
[ROCK2].istate = 0.91067[1], 0.08933000000000002[0]
[RAC1].istate = 0.36196[1], 0.6380399999999999[0]
[MYC].istate = 0.43918[1], 0.56082[0]
[YAP1].istate = 0.49372[1], 0.5062800000000001[0]
[EGF].istate = 0.26151[1], 0.73849[0]
[ERBB2].istate = 0.54178[1], 0.45821999999999996[0]
[AKT1].istate = 0.22162[1], 0.77838[0]
[EPHA2].istate = 0.25411[1], 0.7458899999999999[0]
[CDC42BPA].istate = 0.66826[1], 0.33174000000000003[0]
[EGFR].istate = 0.72522[1], 0.27478[0]
[PAK1].istate = 0.57827[1], 0.42173000000000005[0]
[LATS2].istate = 0.54478[1], 0.45521999999999996[0]
[EIF4E].istate = 0.488[1], 0.512[0]
[PRKCA].istate = 0.76655[1], 0.23345000000000005[0]
[DEPTOR].istate = 0.73837[1], 0.26163000000000003[0]
[BRAF].istate = 0.6193[1], 0.38070000000000004[0]
[NRG2].istate = 0.53753[1], 0.46247000000000005[0]
[SHC1].istate = 0.23743[1], 0.76257[0]
[PRKCB].istate = 0.55151[1], 0.44849000000000006[0]
[CTNNB1].istate = 0.58838[1], 0.41162[0]
[MAP2K1].istate = 0.54022[1], 0.45977999999999997[0]
[NRG4].istate = 0.88181[1], 0.11819000000000002[0]
[TACR3].istate = 0.31572[1], 0.68428[0]
[CDK1].istate = 0.57241[1], 0.42759[0]
[BCL2L1].istate = 0.28979[1], 0.71021[0]
[BCL2].istate = 0.33523[1], 0.6647700000000001[0]
[PTEN].istate = 0.63528[1], 0.36472000000000004[0]
[CFL1].istate = 0.66971[1], 0.33029[0]
[YES1].istate = 0.51563[1], 0.48436999999999997[0]
[JUN].istate = 0.22954[1], 0.77046[0]
[ERBB4].istate = 0.43221[1], 0.56779[0]
[PTPN11].istate = 0.83974[1], 0.16025999999999996[0]
[PAK2].istate = 0.41832[1], 0.58168[0]
[F2R].istate = 0.2047[1], 0.7953[0]
[LIMK2].istate = 0.15128[1], 0.84872[0]
[NRG3].istate = 0.33125[1], 0.66875[0]
[EIF4EBP1].istate = 0.51842[1], 0.48158[0]
[ARHGEF12].istate = 0.69339[1], 0.30661000000000005[0]
[SRC].istate = 0.55163[1], 0.44837000000000005[0]
[NRAS].istate = 0.49067[1], 0.5093300000000001[0]
[mTORC2].istate = 0.30662[1], 0.69338[0]
[mTORC1].istate = 0.30662[1], 0.69338[0]
[PI3K].istate = 0.38927[1], 0.61073[0]
[TSC].istate = 0.6064[1], 0.39359999999999995[0]
```
