## Supplementary Dataset 5 for "Explainable Generative AI Uncovers a Molecular Continuum in Medulloblastoma with Implications for Rare Cancer Subtyping and Treatment Equity": MB_list5_RNA_asTransition_1088.cfg

```
$u_F2R=6.29541
$d_F2R=0.15885
$u_LPAR2=0.24206
$d_LPAR2=4.13121
$u_TACR3=0.17891
$d_TACR3=5.5894
$u_EGF=0.31087
$d_EGF=3.21678
$u_NRG1 = 1
$d_NRG1 = 1
$u_NRG2=2.37813
$d_NRG2=0.4205
$u_NRG3=0.58062
$d_NRG3=1.7223
$u_NRG4=1.79151
$d_NRG4=0.55819
$u_AKT1=0.05631
$d_AKT1=17.75884
$u_AKT2=0.20545
$d_AKT2=4.86736
$u_AKT3=0.93123
$d_AKT3=1.07385
$u_AMOTL2=2.16778
$d_AMOTL2=0.4613
$u_ARAF=0.59187
$d_ARAF=1.68956
$u_ARHGEF1=0.44202
$d_ARHGEF1=2.26234
$u_ARHGEF11=1.13217
$d_ARHGEF11=0.88326
$u_ARHGEF12=0.06218
$d_ARHGEF12=16.08234
$u_ARHGEF6=0.264
$d_ARHGEF6=3.78788
$u_ATF2 = 1
$d_ATF2 = 1
$u_BAD=0.13659
$d_BAD=7.32118
$u_BCL2=1.21263
$d_BCL2=0.82465
$u_BCL2L1=0.3412
$d_BCL2L1=2.93083
$u_BRAF=12.27999
$d_BRAF=0.08143
$u_CDC42=2.5265
$d_CDC42=0.3958
$u_CDC42BPA=0.61484
$d_CDC42BPA=1.62644
$u_CDK1=0.5975
$d_CDK1=1.67364
$u_CDC25B=0.5047
$d_CDC25B=1.98138
$u_CFL1=0.16755
$d_CFL1=5.96837
$u_CFL2 = 1
$d_CFL2 = 1
$u_CREB1 = 1
$d_CREB1 = 1
$u_CTNNB1=0.04742
$d_CTNNB1=21.08815
$u_CTTN = 1
$d_CTTN = 1
$u_DEPTOR=25.94204
$d_DEPTOR=0.03855
$u_EPHA2=1.18162
$d_EPHA2=0.8463
$u_EGFR=7.4407
$d_EGFR=0.1344
$u_ERBB2=0.98784
$d_ERBB2=1.01231
$u_ERBB3=0.13627
$d_ERBB3=7.33837
$u_ERBB4=0.24195
$d_ERBB4=4.13309
$u_EIF4E=0.20927
$d_EIF4E=4.77852
$u_EIF4EBP1=8.44557
$d_EIF4EBP1=0.11841
$u_FUS=2.11095
$d_FUS=0.47372
$u_GIT1=3.27541
$d_GIT1=0.30531
$u_GNA13 = 1
$d_GNA13 = 1
$u_GRB2 = 1
$d_GRB2 = 1
$u_HRAS = 1
$d_HRAS = 1
$u_ITCH = 1
$d_ITCH = 1
$u_JUN=1.42087
$d_JUN=0.70379
$u_KRAS=11.11784
$d_KRAS=0.08995
$u_LATS1=45.32079
$d_LATS1=0.02206
$u_LATS2=1.06145
$d_LATS2=0.94211
$u_LIMK1=9.37065
$d_LIMK1=0.10672
$u_LIMK2=0.12684
$d_LIMK2=7.88395
$u_MAP2K1=0.86297
$d_MAP2K1=1.15879
$u_MAP2K2=1.45761
$d_MAP2K2=0.68605
$u_MAPK1 = 1
$d_MAPK1 = 1
$u_MAPK3 = 1
$d_MAPK3 = 1
$u_MYC=0.39034
$d_MYC=2.56187
$u_MP = 1
$d_MP = 1
$u_NFE2L2=1.54629
$d_NFE2L2=0.64671
$u_NR4A3=2.36607
$d_NR4A3=0.42264
$u_NRAS=5.29933
$d_NRAS=0.1887
$u_PAK1=0.02254
$d_PAK1=44.36557
$u_PAK2=4.91994
$d_PAK2=0.20325
$u_PAK3=8.4034
$d_PAK3=0.119
$u_PAK4 = 1
$d_PAK4 = 1
$u_PDPK1 = 1
$d_PDPK1 = 1
$u_PI3K=0.24288
$d_PI3K=4.11726
$u_PLCG1=2.51134
$d_PLCG1=0.39819
$u_PPP1R12A = 1
$d_PPP1R12A = 1
$u_PPP1R12B=2.15812
$d_PPP1R12B=0.46337
$u_PRKACA = 1
$d_PRKACA = 1
$u_PRKCA=0.33989
$d_PRKCA=2.94213
$u_PRKCB=2.91712
$d_PRKCB=0.3428
$u_PRKCG=1.3821
$d_PRKCG=0.72354
$u_PRKCZ=0.15385
$d_PRKCZ=6.49984
$u_PTEN=8.60188
$d_PTEN=0.11625
$u_PTK2B=4.13977
$d_PTK2B=0.24156
$u_PTPN11=41.45071
$d_PTPN11=0.02413
$u_RAC1=14.93193
$d_RAC1=0.06697
$u_RAF1 = 1
$d_RAF1 = 1
$u_RHEB=3.75371
$d_RHEB=0.2664
$u_RHOA = 1
$d_RHOA = 1
$u_ROCK1=6.58578
$d_ROCK1=0.15184
$u_ROCK2=31.42334
$d_ROCK2=0.03182
$u_RPS6KA1=0.09793
$d_RPS6KA1=10.21138
$u_SHC1=0.41873
$d_SHC1=2.38817
$u_SIRT1=1.7489
$d_SIRT1=0.57179
$u_SNAI1=11.97474
$d_SNAI1=0.08351
$u_SPART=0.31001
$d_SPART=3.2257
$u_SOS1 = 1
$d_SOS1 = 1
$u_SRC=15.47341
$d_SRC=0.06463
$u_STMN1 = 1
$d_STMN1 = 1
$u_SYN1=1.58367
$d_SYN1=0.63144
$u_TSC=1.77788
$d_TSC=0.56247
$u_TTL=5.33831
$d_TTL=0.18733
$u_WWTR1=1.02259
$d_WWTR1=0.97791
$u_WWP1=0.1423
$d_WWP1=7.02741
$u_YES1=3.77259
$d_YES1=0.26507
$u_YAP1=4.42846
$d_YAP1=0.22581
$u_mTORC2=0.16224
$d_mTORC2=6.16371
$u_mTORC1=0.09701
$d_mTORC1=10.30822
$u_FOXO = 1
$d_FOXO = 1
$u_Tubulin = 1
$d_Tubulin = 1
$u_Microtubule_polimerization = 1
$d_Microtubule_polimerization = 1
$u_Neuron_migration = 1
$d_Neuron_migration = 1
$u_Actin_cytoskeleton_reorganization = 1
$d_Actin_cytoskeleton_reorganization = 1
$u_Cell_migration = 1
$d_Cell_migration = 1
$u_F_actin_dynamics = 1
$d_F_actin_dynamics = 1
$u_Protein_synthesis = 1
$d_Protein_synthesis = 1
$u_Metastasis = 1
$d_Metastasis = 1
$u_Proliferation = 1
$d_Proliferation = 1
$u_Apoptosis = 1
$d_Apoptosis = 1
[ATF2].istate = 1 [0], 0 [1]
[CFL2].istate = 1 [0], 0 [1]
[CREB1].istate = 1 [0], 0 [1]
[CTTN].istate = 1 [0], 0 [1]
[GNA13].istate = 1 [0], 0 [1]
[GRB2].istate = 1 [0], 0 [1]
[HRAS].istate = 1 [0], 0 [1]
[ITCH].istate = 1 [0], 0 [1]
[MAPK1].istate = 1 [0], 0 [1]
[MAPK3].istate = 1 [0], 0 [1]
[MP].istate = 1 [0], 0 [1]
[PAK4].istate = 1 [0], 0 [1]
[PDPK1].istate = 1 [0], 0 [1]
[PPP1R12A].istate = 1 [0], 0 [1]
[PRKACA].istate = 1 [0], 0 [1]
[RAF1].istate = 1 [0], 0 [1]
[RHOA].istate = 1 [0], 0 [1]
[SOS1].istate = 1 [0], 0 [1]
[STMN1].istate = 1 [0], 0 [1]
[FOXO].istate = 1 [0], 0 [1]
[Tubulin].istate = 1 [0], 0 [1]
[Microtubule_polimerization].istate = 1 [0], 0 [1]
[Neuron_migration].istate = 1 [0], 0 [1]
[Actin_cytoskeleton_reorganization].istate = 1 [0], 0 [1]
[Cell_migration].istate = 1 [0], 0 [1]
[F_actin_dynamics].istate = 1 [0], 0 [1]
[Protein_synthesis].istate = 1 [0], 0 [1]
[Metastasis].istate = 1 [0], 0 [1]
[Proliferation].istate = 1 [0], 0 [1]
[Apoptosis].istate = 1 [0], 0 [1]
discrete_time = 0
use_physrandgen = FALSE
seed_pseudorandom = 100
sample_count = 10000
max_time = 60
time_tick = 0.1
thread_count = 1
statdist_traj_count = 100
statdist_cluster_threshold = 1
display_traj = 0
statdist_similarity_cache_max_size = 20000
F2R.is_internal = TRUE
LPAR2.is_internal = TRUE
TACR3.is_internal = TRUE
EGF.is_internal = TRUE
NRG1.is_internal = TRUE
NRG2.is_internal = TRUE
NRG3.is_internal = TRUE
NRG4.is_internal = TRUE
AKT1.is_internal = TRUE
AKT2.is_internal = TRUE
AKT3.is_internal = TRUE
AMOTL2.is_internal = TRUE
ARAF.is_internal = TRUE
ARHGEF1.is_internal = TRUE
ARHGEF11.is_internal = TRUE
ARHGEF12.is_internal = TRUE
ARHGEF6.is_internal = TRUE
ATF2.is_internal = TRUE
BAD.is_internal = TRUE
BCL2.is_internal = TRUE
BCL2L1.is_internal = TRUE
BRAF.is_internal = TRUE
CDC42.is_internal = TRUE
CDC42BPA.is_internal = TRUE
CDK1.is_internal = TRUE
CDC25B.is_internal = TRUE
CFL1.is_internal = TRUE
CFL2.is_internal = TRUE
CREB1.is_internal = TRUE
CTNNB1.is_internal = TRUE
CTTN.is_internal = TRUE
DEPTOR.is_internal = TRUE
EPHA2.is_internal = TRUE
EGFR.is_internal = TRUE
ERBB2.is_internal = TRUE
ERBB3.is_internal = TRUE
ERBB4.is_internal = TRUE
EIF4E.is_internal = TRUE
EIF4EBP1.is_internal = TRUE
FUS.is_internal = TRUE
GIT1.is_internal = TRUE
GNA13.is_internal = TRUE
GRB2.is_internal = TRUE
HRAS.is_internal = TRUE
ITCH.is_internal = TRUE
JUN.is_internal = TRUE
KRAS.is_internal = TRUE
LATS1.is_internal = TRUE
LATS2.is_internal = TRUE
LIMK1.is_internal = TRUE
LIMK2.is_internal = TRUE
MAP2K1.is_internal = TRUE
MAP2K2.is_internal = TRUE
MAPK1.is_internal = TRUE
MAPK3.is_internal = TRUE
MYC.is_internal = TRUE
MP.is_internal = TRUE
NFE2L2.is_internal = TRUE
NR4A3.is_internal = TRUE
NRAS.is_internal = TRUE
PAK1.is_internal = FALSE
PAK2.is_internal = FALSE
PAK3.is_internal = FALSE
PAK4.is_internal = FALSE
PDPK1.is_internal = FALSE
PI3K.is_internal = TRUE
PLCG1.is_internal = FALSE
PPP1R12A.is_internal = FALSE
PPP1R12B.is_internal = FALSE
PRKACA.is_internal = FALSE
PRKCA.is_internal = FALSE
PRKCB.is_internal = FALSE
PRKCG.is_internal = FALSE
PRKCZ.is_internal = FALSE
PTEN.is_internal = FALSE
PTK2B.is_internal = TRUE
PTPN11.is_internal = TRUE
RAC1.is_internal = TRUE
RAF1.is_internal = TRUE
RHEB.is_internal = TRUE
RHOA.is_internal = TRUE
ROCK1.is_internal = TRUE
ROCK2.is_internal = TRUE
RPS6KA1.is_internal = TRUE
SHC1.is_internal = TRUE
SIRT1.is_internal = TRUE
SNAI1.is_internal = TRUE
SPART.is_internal = TRUE
SOS1.is_internal = TRUE
SRC.is_internal = TRUE
STMN1.is_internal = TRUE
SYN1.is_internal = TRUE
TSC.is_internal = TRUE
TTL.is_internal = TRUE
WWTR1.is_internal = TRUE
WWP1.is_internal = TRUE
YES1.is_internal = TRUE
YAP1.is_internal = TRUE
mTORC2.is_internal = TRUE
mTORC1.is_internal = TRUE
FOXO.is_internal = TRUE
Tubulin.is_internal = TRUE
Microtubule_polimerization.is_internal = TRUE
Neuron_migration.is_internal = TRUE
Actin_cytoskeleton_reorganization.is_internal = TRUE
Cell_migration.is_internal = TRUE
F_actin_dynamics.is_internal = TRUE
Protein_synthesis.is_internal = TRUE
Metastasis.is_internal = TRUE
Proliferation.is_internal = TRUE
Apoptosis.is_internal = TRUE
[NRG1].istate = 0.5[1], 0.5[0]
[BAD].istate = 0.28386[1], 0.71614[0]
[SYN1].istate = 0.54992[1], 0.45008000000000004[0]
[WWTR1].istate = 0.50243[1], 0.49756999999999996[0]
[LPAR2].istate = 0.34598[1], 0.65402[0]
[ERBB3].istate = 0.2836[1], 0.7163999999999999[0]
[PRKCZ].istate = 0.29677[1], 0.70323[0]
[ROCK1].istate = 0.70465[1], 0.29535[0]
[CDC42].istate = 0.60063[1], 0.39937[0]
[ARHGEF1].istate = 0.41136[1], 0.58864[0]
[PPP1R12B].istate = 0.58352[1], 0.41647999999999996[0]
[PAK3].istate = 0.73111[1], 0.26888999999999996[0]
[ARAF].istate = 0.44306[1], 0.55694[0]
[FUS].istate = 0.58112[1], 0.41888000000000003[0]
[SIRT1].istate = 0.56069[1], 0.43931[0]
[CDC25B].istate = 0.42576[1], 0.57424[0]
[AKT2].istate = 0.32818[1], 0.67182[0]
[RHEB].istate = 0.64362[1], 0.35638000000000003[0]
[LIMK1].istate = 0.74294[1], 0.25705999999999996[0]
[GIT1].istate = 0.62882[1], 0.37117999999999995[0]
[AMOTL2].istate = 0.584[1], 0.41600000000000004[0]
[TTL].istate = 0.68185[1], 0.31815000000000004[0]
[NFE2L2].istate = 0.54732[1], 0.45267999999999997[0]
[AKT3].istate = 0.49226[1], 0.5077400000000001[0]
[RPS6KA1].istate = 0.24773[1], 0.75227[0]
[NR4A3].istate = 0.59351[1], 0.40649[0]
[PTK2B].istate = 0.65424[1], 0.34575999999999996[0]
[WWP1].istate = 0.2883[1], 0.7117[0]
[PLCG1].istate = 0.59998[1], 0.40002000000000004[0]
[SNAI1].istate = 0.76957[1], 0.23043000000000002[0]
[PRKCG].istate = 0.53513[1], 0.46487[0]
[MAP2K2].istate = 0.54091[1], 0.45909[0]
[ARHGEF6].istate = 0.3554[1], 0.6446000000000001[0]
[LATS1].istate = 0.91407[1], 0.08592999999999995[0]
[ARHGEF11].istate = 0.51348[1], 0.48651999999999995[0]
[SPART].istate = 0.37284[1], 0.6271599999999999[0]
[KRAS].istate = 0.76151[1], 0.23848999999999998[0]
[ROCK2].istate = 0.87431[1], 0.12568999999999997[0]
[RAC1].istate = 0.79353[1], 0.20647000000000004[0]
[MYC].istate = 0.39786[1], 0.60214[0]
[YAP1].istate = 0.66156[1], 0.33843999999999996[0]
[EGF].istate = 0.37314[1], 0.62686[0]
[ERBB2].istate = 0.49867[1], 0.50133[0]
[AKT1].istate = 0.18764[1], 0.81236[0]
[EPHA2].istate = 0.51812[1], 0.48188[0]
[CDC42BPA].istate = 0.44719[1], 0.55281[0]
[EGFR].istate = 0.7179[1], 0.2821[0]
[PAK1].istate = 0.08825[1], 0.9117500000000001[0]
[LATS2].istate = 0.50648[1], 0.49351999999999996[0]
[EIF4E].istate = 0.33018[1], 0.6698200000000001[0]
[PRKCA].istate = 0.38283[1], 0.61717[0]
[DEPTOR].istate = 0.8535[1], 0.14649999999999996[0]
[BRAF].istate = 0.7723[1], 0.2277[0]
[NRG2].istate = 0.59406[1], 0.40593999999999997[0]
[SHC1].istate = 0.40548[1], 0.5945199999999999[0]
[PRKCB].istate = 0.61624[1], 0.38376[0]
[CTNNB1].istate = 0.16899[1], 0.83101[0]
[MAP2K1].istate = 0.484[1], 0.516[0]
[NRG4].istate = 0.5633[1], 0.4367[0]
[TACR3].istate = 0.31316[1], 0.68684[0]
[CDK1].istate = 0.44408[1], 0.55592[0]
[BCL2L1].istate = 0.38325[1], 0.61675[0]
[BCL2].istate = 0.52093[1], 0.47907[0]
[PTEN].istate = 0.73365[1], 0.26635[0]
[CFL1].istate = 0.30604[1], 0.69396[0]
[YES1].istate = 0.64416[1], 0.35584000000000005[0]
[JUN].istate = 0.53814[1], 0.46186000000000005[0]
[ERBB4].istate = 0.34593[1], 0.6540699999999999[0]
[PTPN11].istate = 0.90438[1], 0.09562000000000004[0]
[PAK2].istate = 0.67299[1], 0.32701[0]
[F2R].istate = 0.69976[1], 0.30023999999999995[0]
[LIMK2].istate = 0.27581[1], 0.72419[0]
[NRG3].istate = 0.44097[1], 0.55903[0]
[EIF4EBP1].istate = 0.73166[1], 0.26834[0]
[ARHGEF12].istate = 0.19841[1], 0.80159[0]
[SRC].istate = 0.7974[1], 0.2026[0]
[NRAS].istate = 0.68106[1], 0.31894[0]
[mTORC2].istate = 0.30254[1], 0.69746[0]
[mTORC1].istate = 0.2467[1], 0.7533[0]
[PI3K].istate = 0.34635[1], 0.6536500000000001[0]
[TSC].istate = 0.56248[1], 0.43752[0]
```
