## Supplementary Dataset 5 for "Explainable Generative AI Uncovers a Molecular Continuum in Medulloblastoma with Implications for Rare Cancer Subtyping and Treatment Equity": MB_list5_RNA_asTransition_1090.cfg

```
$u_F2R=0.57095
$d_F2R=1.75147
$u_LPAR2=3.77897
$d_LPAR2=0.26462
$u_TACR3=10.95145
$d_TACR3=0.09131
$u_EGF=86.95334
$d_EGF=0.0115
$u_NRG1 = 1
$d_NRG1 = 1
$u_NRG2=0.30304
$d_NRG2=3.29989
$u_NRG3=2.20257
$d_NRG3=0.45402
$u_NRG4=0.68133
$d_NRG4=1.46772
$u_AKT1=11.60101
$d_AKT1=0.0862
$u_AKT2=24.06652
$d_AKT2=0.04155
$u_AKT3=0.16528
$d_AKT3=6.05034
$u_AMOTL2=4.44509
$d_AMOTL2=0.22497
$u_ARAF=11.99388
$d_ARAF=0.08338
$u_ARHGEF1=1.13282
$d_ARHGEF1=0.88275
$u_ARHGEF11=0.8417
$d_ARHGEF11=1.18807
$u_ARHGEF12=1.04471
$d_ARHGEF12=0.9572
$u_ARHGEF6=1.33042
$d_ARHGEF6=0.75164
$u_ATF2 = 1
$d_ATF2 = 1
$u_BAD=0.27342
$d_BAD=3.65738
$u_BCL2=0.825
$d_BCL2=1.21212
$u_BCL2L1=57.2609
$d_BCL2L1=0.01746
$u_BRAF=0.10782
$d_BRAF=9.27472
$u_CDC42=0.12282
$d_CDC42=8.142
$u_CDC42BPA=0.53671
$d_CDC42BPA=1.8632
$u_CDK1=0.28298
$d_CDK1=3.53382
$u_CDC25B=0.28765
$d_CDC25B=3.47645
$u_CFL1=0.06586
$d_CFL1=15.18372
$u_CFL2 = 1
$d_CFL2 = 1
$u_CREB1 = 1
$d_CREB1 = 1
$u_CTNNB1=1.46158
$d_CTNNB1=0.68419
$u_CTTN = 1
$d_CTTN = 1
$u_DEPTOR=1.11824
$d_DEPTOR=0.89426
$u_EPHA2=24.02418
$d_EPHA2=0.04162
$u_EGFR=0.0914
$d_EGFR=10.94092
$u_ERBB2=0.78386
$d_ERBB2=1.27574
$u_ERBB3=0.1933
$d_ERBB3=5.17331
$u_ERBB4=1.25363
$d_ERBB4=0.79768
$u_EIF4E=1.40023
$d_EIF4E=0.71417
$u_EIF4EBP1=2.88032
$d_EIF4EBP1=0.34718
$u_FUS=1.14135
$d_FUS=0.87616
$u_GIT1=0.1483
$d_GIT1=6.74309
$u_GNA13 = 1
$d_GNA13 = 1
$u_GRB2 = 1
$d_GRB2 = 1
$u_HRAS = 1
$d_HRAS = 1
$u_ITCH = 1
$d_ITCH = 1
$u_JUN=0.21194
$d_JUN=4.71832
$u_KRAS=0.06801
$d_KRAS=14.70372
$u_LATS1=3.28603
$d_LATS1=0.30432
$u_LATS2=0.05942
$d_LATS2=16.82935
$u_LIMK1=0.45685
$d_LIMK1=2.1889
$u_LIMK2=0.09871
$d_LIMK2=10.13069
$u_MAP2K1=0.44786
$d_MAP2K1=2.23284
$u_MAP2K2=5.47219
$d_MAP2K2=0.18274
$u_MAPK1 = 1
$d_MAPK1 = 1
$u_MAPK3 = 1
$d_MAPK3 = 1
$u_MYC=35.39115
$d_MYC=0.02826
$u_MP = 1
$d_MP = 1
$u_NFE2L2=8.77793
$d_NFE2L2=0.11392
$u_NR4A3=3.26981
$d_NR4A3=0.30583
$u_NRAS=1.17233
$d_NRAS=0.853
$u_PAK1=10.80348
$d_PAK1=0.09256
$u_PAK2=0.07463
$d_PAK2=13.39944
$u_PAK3=0.04535
$d_PAK3=22.05072
$u_PAK4 = 1
$d_PAK4 = 1
$u_PDPK1 = 1
$d_PDPK1 = 1
$u_PI3K=0.66569
$d_PI3K=1.5022
$u_PLCG1=2.3881
$d_PLCG1=0.41874
$u_PPP1R12A = 1
$d_PPP1R12A = 1
$u_PPP1R12B=1.42905
$d_PPP1R12B=0.69977
$u_PRKACA = 1
$d_PRKACA = 1
$u_PRKCA=0.05852
$d_PRKCA=17.08817
$u_PRKCB=1.59746
$d_PRKCB=0.62599
$u_PRKCG=2.66416
$d_PRKCG=0.37535
$u_PRKCZ=0.04282
$d_PRKCZ=23.35357
$u_PTEN=0.16996
$d_PTEN=5.88374
$u_PTK2B=0.14856
$d_PTK2B=6.73129
$u_PTPN11=4.20265
$d_PTPN11=0.23795
$u_RAC1=13.26934
$d_RAC1=0.07536
$u_RAF1 = 1
$d_RAF1 = 1
$u_RHEB=25.05248
$d_RHEB=0.03992
$u_RHOA = 1
$d_RHOA = 1
$u_ROCK1=0.03672
$d_ROCK1=27.23312
$u_ROCK2=1.77838
$d_ROCK2=0.56231
$u_RPS6KA1=0.43877
$d_RPS6KA1=2.2791
$u_SHC1=0.31996
$d_SHC1=3.12539
$u_SIRT1=12.36778
$d_SIRT1=0.08086
$u_SNAI1=85.10797
$d_SNAI1=0.01175
$u_SPART=0.09822
$d_SPART=10.18123
$u_SOS1 = 1
$d_SOS1 = 1
$u_SRC=0.82836
$d_SRC=1.2072
$u_STMN1 = 1
$d_STMN1 = 1
$u_SYN1=0.1708
$d_SYN1=5.8548
$u_TSC=2.62865
$d_TSC=0.38042
$u_TTL=7.15417
$d_TTL=0.13978
$u_WWTR1=0.05658
$d_WWTR1=17.67409
$u_WWP1=13.84136
$d_WWP1=0.07225
$u_YES1=0.04114
$d_YES1=24.30724
$u_YAP1=0.06358
$d_YAP1=15.72822
$u_mTORC2=0.72498
$d_mTORC2=1.37935
$u_mTORC1=4.97041
$d_mTORC1=0.20119
$u_FOXO = 1
$d_FOXO = 1
$u_Tubulin = 1
$d_Tubulin = 1
$u_Microtubule_polimerization = 1
$d_Microtubule_polimerization = 1
$u_Neuron_migration = 1
$d_Neuron_migration = 1
$u_Actin_cytoskeleton_reorganization = 1
$d_Actin_cytoskeleton_reorganization = 1
$u_Cell_migration = 1
$d_Cell_migration = 1
$u_F_actin_dynamics = 1
$d_F_actin_dynamics = 1
$u_Protein_synthesis = 1
$d_Protein_synthesis = 1
$u_Metastasis = 1
$d_Metastasis = 1
$u_Proliferation = 1
$d_Proliferation = 1
$u_Apoptosis = 1
$d_Apoptosis = 1
[ATF2].istate = 1 [0], 0 [1]
[CFL2].istate = 1 [0], 0 [1]
[CREB1].istate = 1 [0], 0 [1]
[CTTN].istate = 1 [0], 0 [1]
[GNA13].istate = 1 [0], 0 [1]
[GRB2].istate = 1 [0], 0 [1]
[HRAS].istate = 1 [0], 0 [1]
[ITCH].istate = 1 [0], 0 [1]
[MAPK1].istate = 1 [0], 0 [1]
[MAPK3].istate = 1 [0], 0 [1]
[MP].istate = 1 [0], 0 [1]
[PAK4].istate = 1 [0], 0 [1]
[PDPK1].istate = 1 [0], 0 [1]
[PPP1R12A].istate = 1 [0], 0 [1]
[PRKACA].istate = 1 [0], 0 [1]
[RAF1].istate = 1 [0], 0 [1]
[RHOA].istate = 1 [0], 0 [1]
[SOS1].istate = 1 [0], 0 [1]
[STMN1].istate = 1 [0], 0 [1]
[FOXO].istate = 1 [0], 0 [1]
[Tubulin].istate = 1 [0], 0 [1]
[Microtubule_polimerization].istate = 1 [0], 0 [1]
[Neuron_migration].istate = 1 [0], 0 [1]
[Actin_cytoskeleton_reorganization].istate = 1 [0], 0 [1]
[Cell_migration].istate = 1 [0], 0 [1]
[F_actin_dynamics].istate = 1 [0], 0 [1]
[Protein_synthesis].istate = 1 [0], 0 [1]
[Metastasis].istate = 1 [0], 0 [1]
[Proliferation].istate = 1 [0], 0 [1]
[Apoptosis].istate = 1 [0], 0 [1]
discrete_time = 0
use_physrandgen = FALSE
seed_pseudorandom = 100
sample_count = 10000
max_time = 60
time_tick = 0.1
thread_count = 1
statdist_traj_count = 100
statdist_cluster_threshold = 1
display_traj = 0
statdist_similarity_cache_max_size = 20000
F2R.is_internal = TRUE
LPAR2.is_internal = TRUE
TACR3.is_internal = TRUE
EGF.is_internal = TRUE
NRG1.is_internal = TRUE
NRG2.is_internal = TRUE
NRG3.is_internal = TRUE
NRG4.is_internal = TRUE
AKT1.is_internal = TRUE
AKT2.is_internal = TRUE
AKT3.is_internal = TRUE
AMOTL2.is_internal = TRUE
ARAF.is_internal = TRUE
ARHGEF1.is_internal = TRUE
ARHGEF11.is_internal = TRUE
ARHGEF12.is_internal = TRUE
ARHGEF6.is_internal = TRUE
ATF2.is_internal = TRUE
BAD.is_internal = TRUE
BCL2.is_internal = TRUE
BCL2L1.is_internal = TRUE
BRAF.is_internal = TRUE
CDC42.is_internal = TRUE
CDC42BPA.is_internal = TRUE
CDK1.is_internal = TRUE
CDC25B.is_internal = TRUE
CFL1.is_internal = TRUE
CFL2.is_internal = TRUE
CREB1.is_internal = TRUE
CTNNB1.is_internal = TRUE
CTTN.is_internal = TRUE
DEPTOR.is_internal = TRUE
EPHA2.is_internal = TRUE
EGFR.is_internal = TRUE
ERBB2.is_internal = TRUE
ERBB3.is_internal = TRUE
ERBB4.is_internal = TRUE
EIF4E.is_internal = TRUE
EIF4EBP1.is_internal = TRUE
FUS.is_internal = TRUE
GIT1.is_internal = TRUE
GNA13.is_internal = TRUE
GRB2.is_internal = TRUE
HRAS.is_internal = TRUE
ITCH.is_internal = TRUE
JUN.is_internal = TRUE
KRAS.is_internal = TRUE
LATS1.is_internal = TRUE
LATS2.is_internal = TRUE
LIMK1.is_internal = TRUE
LIMK2.is_internal = TRUE
MAP2K1.is_internal = TRUE
MAP2K2.is_internal = TRUE
MAPK1.is_internal = TRUE
MAPK3.is_internal = TRUE
MYC.is_internal = TRUE
MP.is_internal = TRUE
NFE2L2.is_internal = TRUE
NR4A3.is_internal = TRUE
NRAS.is_internal = TRUE
PAK1.is_internal = FALSE
PAK2.is_internal = FALSE
PAK3.is_internal = FALSE
PAK4.is_internal = FALSE
PDPK1.is_internal = FALSE
PI3K.is_internal = TRUE
PLCG1.is_internal = FALSE
PPP1R12A.is_internal = FALSE
PPP1R12B.is_internal = FALSE
PRKACA.is_internal = FALSE
PRKCA.is_internal = FALSE
PRKCB.is_internal = FALSE
PRKCG.is_internal = FALSE
PRKCZ.is_internal = FALSE
PTEN.is_internal = FALSE
PTK2B.is_internal = TRUE
PTPN11.is_internal = TRUE
RAC1.is_internal = TRUE
RAF1.is_internal = TRUE
RHEB.is_internal = TRUE
RHOA.is_internal = TRUE
ROCK1.is_internal = TRUE
ROCK2.is_internal = TRUE
RPS6KA1.is_internal = TRUE
SHC1.is_internal = TRUE
SIRT1.is_internal = TRUE
SNAI1.is_internal = TRUE
SPART.is_internal = TRUE
SOS1.is_internal = TRUE
SRC.is_internal = TRUE
STMN1.is_internal = TRUE
SYN1.is_internal = TRUE
TSC.is_internal = TRUE
TTL.is_internal = TRUE
WWTR1.is_internal = TRUE
WWP1.is_internal = TRUE
YES1.is_internal = TRUE
YAP1.is_internal = TRUE
mTORC2.is_internal = TRUE
mTORC1.is_internal = TRUE
FOXO.is_internal = TRUE
Tubulin.is_internal = TRUE
Microtubule_polimerization.is_internal = TRUE
Neuron_migration.is_internal = TRUE
Actin_cytoskeleton_reorganization.is_internal = TRUE
Cell_migration.is_internal = TRUE
F_actin_dynamics.is_internal = TRUE
Protein_synthesis.is_internal = TRUE
Metastasis.is_internal = TRUE
Proliferation.is_internal = TRUE
Apoptosis.is_internal = TRUE
[NRG1].istate = 0.5[1], 0.5[0]
[BAD].istate = 0.35921[1], 0.64079[0]
[SYN1].istate = 0.30812[1], 0.69188[0]
[WWTR1].istate = 0.18816[1], 0.81184[0]
[LPAR2].istate = 0.64434[1], 0.35566[0]
[ERBB3].istate = 0.32156[1], 0.6784399999999999[0]
[PRKCZ].istate = 0.15791[1], 0.84209[0]
[ROCK1].istate = 0.14123[1], 0.85877[0]
[CDC42].istate = 0.27232[1], 0.72768[0]
[ARHGEF1].istate = 0.51354[1], 0.48646[0]
[PPP1R12B].istate = 0.53876[1], 0.46124[0]
[PAK3].istate = 0.16414[1], 0.83586[0]
[ARAF].istate = 0.76974[1], 0.23026000000000002[0]
[FUS].istate = 0.51435[1], 0.48565[0]
[SIRT1].istate = 0.77307[1], 0.22692999999999997[0]
[CDC25B].istate = 0.36472[1], 0.6352800000000001[0]
[AKT2].istate = 0.84535[1], 0.15464999999999995[0]
[RHEB].istate = 0.84971[1], 0.15029000000000003[0]
[LIMK1].istate = 0.41494[1], 0.58506[0]
[GIT1].istate = 0.29278[1], 0.70722[0]
[AMOTL2].istate = 0.66197[1], 0.33803000000000005[0]
[TTL].istate = 0.71364[1], 0.28635999999999995[0]
[NFE2L2].istate = 0.73585[1], 0.26415[0]
[AKT3].istate = 0.30455[1], 0.69545[0]
[RPS6KA1].istate = 0.41056[1], 0.58944[0]
[NR4A3].istate = 0.62863[1], 0.37137[0]
[PTK2B].istate = 0.29298[1], 0.70702[0]
[WWP1].istate = 0.78529[1], 0.21470999999999996[0]
[PLCG1].istate = 0.59451[1], 0.40549[0]
[SNAI1].istate = 0.98249[1], 0.017510000000000026[0]
[PRKCG].istate = 0.60639[1], 0.39361[0]
[MAP2K2].istate = 0.68454[1], 0.31545999999999996[0]
[ARHGEF6].istate = 0.531[1], 0.469[0]
[LATS1].istate = 0.62917[1], 0.37083[0]
[ARHGEF11].istate = 0.48129[1], 0.51871[0]
[SPART].istate = 0.24805[1], 0.75195[0]
[KRAS].istate = 0.20814[1], 0.79186[0]
[ROCK2].istate = 0.56251[1], 0.43749000000000005[0]
[RAC1].istate = 0.78071[1], 0.21928999999999998[0]
[MYC].istate = 0.88722[1], 0.11277999999999999[0]
[YAP1].istate = 0.20084[1], 0.79916[0]
[EGF].istate = 0.98482[1], 0.015179999999999971[0]
[ERBB2].istate = 0.47356[1], 0.52644[0]
[AKT1].istate = 0.76612[1], 0.23387999999999998[0]
[EPHA2].istate = 0.84516[1], 0.15483999999999998[0]
[CDC42BPA].istate = 0.43243[1], 0.56757[0]
[EGFR].istate = 0.24024[1], 0.75976[0]
[PAK1].istate = 0.75839[1], 0.24161[0]
[LATS2].istate = 0.19348[1], 0.80652[0]
[EIF4E].istate = 0.53655[1], 0.46345000000000003[0]
[PRKCA].istate = 0.19183[1], 0.80817[0]
[DEPTOR].istate = 0.51213[1], 0.48787[0]
[BRAF].istate = 0.25817[1], 0.74183[0]
[NRG2].istate = 0.37037[1], 0.62963[0]
[SHC1].istate = 0.37628[1], 0.62372[0]
[PRKCB].istate = 0.55086[1], 0.44914[0]
[CTNNB1].istate = 0.54121[1], 0.45879000000000003[0]
[MAP2K1].istate = 0.41279[1], 0.58721[0]
[NRG4].istate = 0.45834[1], 0.54166[0]
[TACR3].istate = 0.75987[1], 0.24012999999999995[0]
[CDK1].istate = 0.36294[1], 0.63706[0]
[BCL2L1].istate = 0.93946[1], 0.06054000000000004[0]
[BCL2].istate = 0.47911[1], 0.5208900000000001[0]
[PTEN].istate = 0.30759[1], 0.69241[0]
[CFL1].istate = 0.20466[1], 0.7953399999999999[0]
[YES1].istate = 0.15357[1], 0.84643[0]
[JUN].istate = 0.33155[1], 0.66845[0]
[ERBB4].istate = 0.52454[1], 0.47546[0]
[PTPN11].istate = 0.65588[1], 0.34412[0]
[PAK2].istate = 0.21822[1], 0.78178[0]
[F2R].istate = 0.43915[1], 0.5608500000000001[0]
[LIMK2].istate = 0.24859[1], 0.75141[0]
[NRG3].istate = 0.58573[1], 0.41427[0]
[EIF4EBP1].istate = 0.61486[1], 0.38514000000000004[0]
[ARHGEF12].istate = 0.50475[1], 0.49524999999999997[0]
[SRC].istate = 0.47955[1], 0.5204500000000001[0]
[NRAS].istate = 0.51726[1], 0.48273999999999995[0]
[mTORC2].istate = 0.46508[1], 0.5349200000000001[0]
[mTORC1].istate = 0.6741[1], 0.32589999999999997[0]
[PI3K].istate = 0.45582[1], 0.54418[0]
[TSC].istate = 0.60493[1], 0.39507000000000003[0]
```
