## Supplementary Dataset 5 for "Explainable Generative AI Uncovers a Molecular Continuum in Medulloblastoma with Implications for Rare Cancer Subtyping and Treatment Equity": MB_list5_RNA_asTransition_1097.cfg

```
$u_F2R=0.3367
$d_F2R=2.97
$u_LPAR2=17.60697
$d_LPAR2=0.0568
$u_TACR3=0.70343
$d_TACR3=1.42161
$u_EGF=0.51562
$d_EGF=1.93941
$u_NRG1 = 1
$d_NRG1 = 1
$u_NRG2=10.89562
$d_NRG2=0.09178
$u_NRG3=0.60515
$d_NRG3=1.65248
$u_NRG4=1.07662
$d_NRG4=0.92883
$u_AKT1=22.59376
$d_AKT1=0.04426
$u_AKT2=22.83313
$d_AKT2=0.0438
$u_AKT3=0.04098
$d_AKT3=24.40215
$u_AMOTL2=4.16087
$d_AMOTL2=0.24033
$u_ARAF=15.99363
$d_ARAF=0.06252
$u_ARHGEF1=21.08489
$d_ARHGEF1=0.04743
$u_ARHGEF11=24.1681
$d_ARHGEF11=0.04138
$u_ARHGEF12=0.3261
$d_ARHGEF12=3.06654
$u_ARHGEF6=22.24475
$d_ARHGEF6=0.04495
$u_ATF2 = 1
$d_ATF2 = 1
$u_BAD=8.00623
$d_BAD=0.1249
$u_BCL2=2.07311
$d_BCL2=0.48237
$u_BCL2L1=0.18544
$d_BCL2L1=5.39258
$u_BRAF=0.27753
$d_BRAF=3.60321
$u_CDC42=1.44975
$d_CDC42=0.68977
$u_CDC42BPA=0.01788
$d_CDC42BPA=55.92841
$u_CDK1=0.02108
$d_CDK1=47.43833
$u_CDC25B=0.86457
$d_CDC25B=1.15664
$u_CFL1=2.41929
$d_CFL1=0.41334
$u_CFL2 = 1
$d_CFL2 = 1
$u_CREB1 = 1
$d_CREB1 = 1
$u_CTNNB1=0.01682
$d_CTNNB1=59.45303
$u_CTTN = 1
$d_CTTN = 1
$u_DEPTOR=26.34745
$d_DEPTOR=0.03795
$u_EPHA2=8.14834
$d_EPHA2=0.12272
$u_EGFR=0.16114
$d_EGFR=6.20578
$u_ERBB2=7.27827
$d_ERBB2=0.1374
$u_ERBB3=0.15054
$d_ERBB3=6.64275
$u_ERBB4=6.1761
$d_ERBB4=0.16191
$u_EIF4E=5.94972
$d_EIF4E=0.16808
$u_EIF4EBP1=3.65746
$d_EIF4EBP1=0.27341
$u_FUS=0.01721
$d_FUS=58.10575
$u_GIT1=0.76013
$d_GIT1=1.31556
$u_GNA13 = 1
$d_GNA13 = 1
$u_GRB2 = 1
$d_GRB2 = 1
$u_HRAS = 1
$d_HRAS = 1
$u_ITCH = 1
$d_ITCH = 1
$u_JUN=2.31061
$d_JUN=0.43279
$u_KRAS=0.29544
$d_KRAS=3.38478
$u_LATS1=0.78705
$d_LATS1=1.27057
$u_LATS2=62.89859
$d_LATS2=0.0159
$u_LIMK1=1.96763
$d_LIMK1=0.50823
$u_LIMK2=8.54909
$d_LIMK2=0.11697
$u_MAP2K1=0.22773
$d_MAP2K1=4.39116
$u_MAP2K2=8.53175
$d_MAP2K2=0.11721
$u_MAPK1 = 1
$d_MAPK1 = 1
$u_MAPK3 = 1
$d_MAPK3 = 1
$u_MYC=6.56642
$d_MYC=0.15229
$u_MP = 1
$d_MP = 1
$u_NFE2L2=0.0298
$d_NFE2L2=33.55705
$u_NR4A3=40.48113
$d_NR4A3=0.0247
$u_NRAS=0.0357
$d_NRAS=28.0112
$u_PAK1=0.02537
$d_PAK1=39.41663
$u_PAK2=0.24381
$d_PAK2=4.10155
$u_PAK3=0.34062
$d_PAK3=2.93582
$u_PAK4 = 1
$d_PAK4 = 1
$u_PDPK1 = 1
$d_PDPK1 = 1
$u_PI3K=0.02023
$d_PI3K=49.43154
$u_PLCG1=3.9601
$d_PLCG1=0.25252
$u_PPP1R12A = 1
$d_PPP1R12A = 1
$u_PPP1R12B=4.55675
$d_PPP1R12B=0.21945
$u_PRKACA = 1
$d_PRKACA = 1
$u_PRKCA=3.057
$d_PRKCA=0.32712
$u_PRKCB=3.64786
$d_PRKCB=0.27413
$u_PRKCG=0.02979
$d_PRKCG=33.56831
$u_PRKCZ=0.12276
$d_PRKCZ=8.14598
$u_PTEN=0.05673
$d_PTEN=17.62736
$u_PTK2B=0.47587
$d_PTK2B=2.10141
$u_PTPN11=0.01715
$d_PTPN11=58.30904
$u_RAC1=0.4148
$d_RAC1=2.4108
$u_RAF1 = 1
$d_RAF1 = 1
$u_RHEB=0.23649
$d_RHEB=4.22851
$u_RHOA = 1
$d_RHOA = 1
$u_ROCK1=0.03102
$d_ROCK1=32.23727
$u_ROCK2=0.01803
$d_ROCK2=55.46312
$u_RPS6KA1=0.95174
$d_RPS6KA1=1.05071
$u_SHC1=0.47986
$d_SHC1=2.08394
$u_SIRT1=0.0156
$d_SIRT1=64.10256
$u_SNAI1=6.77963
$d_SNAI1=0.1475
$u_SPART=0.20421
$d_SPART=4.89692
$u_SOS1 = 1
$d_SOS1 = 1
$u_SRC=10.56082
$d_SRC=0.09469
$u_STMN1 = 1
$d_STMN1 = 1
$u_SYN1=8.31751
$d_SYN1=0.12023
$u_TSC=1.24288
$d_TSC=0.80458
$u_TTL=0.16328
$d_TTL=6.12445
$u_WWTR1=1.256
$d_WWTR1=0.79618
$u_WWP1=0.1412
$d_WWP1=7.08215
$u_YES1=0.35689
$d_YES1=2.80198
$u_YAP1=5.8089
$d_YAP1=0.17215
$u_mTORC2=0.17294
$d_mTORC2=5.78235
$u_mTORC1=1.20808
$d_mTORC1=0.82776
$u_FOXO = 1
$d_FOXO = 1
$u_Tubulin = 1
$d_Tubulin = 1
$u_Microtubule_polimerization = 1
$d_Microtubule_polimerization = 1
$u_Neuron_migration = 1
$d_Neuron_migration = 1
$u_Actin_cytoskeleton_reorganization = 1
$d_Actin_cytoskeleton_reorganization = 1
$u_Cell_migration = 1
$d_Cell_migration = 1
$u_F_actin_dynamics = 1
$d_F_actin_dynamics = 1
$u_Protein_synthesis = 1
$d_Protein_synthesis = 1
$u_Metastasis = 1
$d_Metastasis = 1
$u_Proliferation = 1
$d_Proliferation = 1
$u_Apoptosis = 1
$d_Apoptosis = 1
[ATF2].istate = 1 [0], 0 [1]
[CFL2].istate = 1 [0], 0 [1]
[CREB1].istate = 1 [0], 0 [1]
[CTTN].istate = 1 [0], 0 [1]
[GNA13].istate = 1 [0], 0 [1]
[GRB2].istate = 1 [0], 0 [1]
[HRAS].istate = 1 [0], 0 [1]
[ITCH].istate = 1 [0], 0 [1]
[MAPK1].istate = 1 [0], 0 [1]
[MAPK3].istate = 1 [0], 0 [1]
[MP].istate = 1 [0], 0 [1]
[PAK4].istate = 1 [0], 0 [1]
[PDPK1].istate = 1 [0], 0 [1]
[PPP1R12A].istate = 1 [0], 0 [1]
[PRKACA].istate = 1 [0], 0 [1]
[RAF1].istate = 1 [0], 0 [1]
[RHOA].istate = 1 [0], 0 [1]
[SOS1].istate = 1 [0], 0 [1]
[STMN1].istate = 1 [0], 0 [1]
[FOXO].istate = 1 [0], 0 [1]
[Tubulin].istate = 1 [0], 0 [1]
[Microtubule_polimerization].istate = 1 [0], 0 [1]
[Neuron_migration].istate = 1 [0], 0 [1]
[Actin_cytoskeleton_reorganization].istate = 1 [0], 0 [1]
[Cell_migration].istate = 1 [0], 0 [1]
[F_actin_dynamics].istate = 1 [0], 0 [1]
[Protein_synthesis].istate = 1 [0], 0 [1]
[Metastasis].istate = 1 [0], 0 [1]
[Proliferation].istate = 1 [0], 0 [1]
[Apoptosis].istate = 1 [0], 0 [1]
discrete_time = 0
use_physrandgen = FALSE
seed_pseudorandom = 100
sample_count = 10000
max_time = 60
time_tick = 0.1
thread_count = 1
statdist_traj_count = 100
statdist_cluster_threshold = 1
display_traj = 0
statdist_similarity_cache_max_size = 20000
F2R.is_internal = TRUE
LPAR2.is_internal = TRUE
TACR3.is_internal = TRUE
EGF.is_internal = TRUE
NRG1.is_internal = TRUE
NRG2.is_internal = TRUE
NRG3.is_internal = TRUE
NRG4.is_internal = TRUE
AKT1.is_internal = TRUE
AKT2.is_internal = TRUE
AKT3.is_internal = TRUE
AMOTL2.is_internal = TRUE
ARAF.is_internal = TRUE
ARHGEF1.is_internal = TRUE
ARHGEF11.is_internal = TRUE
ARHGEF12.is_internal = TRUE
ARHGEF6.is_internal = TRUE
ATF2.is_internal = TRUE
BAD.is_internal = TRUE
BCL2.is_internal = TRUE
BCL2L1.is_internal = TRUE
BRAF.is_internal = TRUE
CDC42.is_internal = TRUE
CDC42BPA.is_internal = TRUE
CDK1.is_internal = TRUE
CDC25B.is_internal = TRUE
CFL1.is_internal = TRUE
CFL2.is_internal = TRUE
CREB1.is_internal = TRUE
CTNNB1.is_internal = TRUE
CTTN.is_internal = TRUE
DEPTOR.is_internal = TRUE
EPHA2.is_internal = TRUE
EGFR.is_internal = TRUE
ERBB2.is_internal = TRUE
ERBB3.is_internal = TRUE
ERBB4.is_internal = TRUE
EIF4E.is_internal = TRUE
EIF4EBP1.is_internal = TRUE
FUS.is_internal = TRUE
GIT1.is_internal = TRUE
GNA13.is_internal = TRUE
GRB2.is_internal = TRUE
HRAS.is_internal = TRUE
ITCH.is_internal = TRUE
JUN.is_internal = TRUE
KRAS.is_internal = TRUE
LATS1.is_internal = TRUE
LATS2.is_internal = TRUE
LIMK1.is_internal = TRUE
LIMK2.is_internal = TRUE
MAP2K1.is_internal = TRUE
MAP2K2.is_internal = TRUE
MAPK1.is_internal = TRUE
MAPK3.is_internal = TRUE
MYC.is_internal = TRUE
MP.is_internal = TRUE
NFE2L2.is_internal = TRUE
NR4A3.is_internal = TRUE
NRAS.is_internal = TRUE
PAK1.is_internal = FALSE
PAK2.is_internal = FALSE
PAK3.is_internal = FALSE
PAK4.is_internal = FALSE
PDPK1.is_internal = FALSE
PI3K.is_internal = TRUE
PLCG1.is_internal = FALSE
PPP1R12A.is_internal = FALSE
PPP1R12B.is_internal = FALSE
PRKACA.is_internal = FALSE
PRKCA.is_internal = FALSE
PRKCB.is_internal = FALSE
PRKCG.is_internal = FALSE
PRKCZ.is_internal = FALSE
PTEN.is_internal = FALSE
PTK2B.is_internal = TRUE
PTPN11.is_internal = TRUE
RAC1.is_internal = TRUE
RAF1.is_internal = TRUE
RHEB.is_internal = TRUE
RHOA.is_internal = TRUE
ROCK1.is_internal = TRUE
ROCK2.is_internal = TRUE
RPS6KA1.is_internal = TRUE
SHC1.is_internal = TRUE
SIRT1.is_internal = TRUE
SNAI1.is_internal = TRUE
SPART.is_internal = TRUE
SOS1.is_internal = TRUE
SRC.is_internal = TRUE
STMN1.is_internal = TRUE
SYN1.is_internal = TRUE
TSC.is_internal = TRUE
TTL.is_internal = TRUE
WWTR1.is_internal = TRUE
WWP1.is_internal = TRUE
YES1.is_internal = TRUE
YAP1.is_internal = TRUE
mTORC2.is_internal = TRUE
mTORC1.is_internal = TRUE
FOXO.is_internal = TRUE
Tubulin.is_internal = TRUE
Microtubule_polimerization.is_internal = TRUE
Neuron_migration.is_internal = TRUE
Actin_cytoskeleton_reorganization.is_internal = TRUE
Cell_migration.is_internal = TRUE
F_actin_dynamics.is_internal = TRUE
Protein_synthesis.is_internal = TRUE
Metastasis.is_internal = TRUE
Proliferation.is_internal = TRUE
Apoptosis.is_internal = TRUE
[NRG1].istate = 0.5[1], 0.5[0]
[BAD].istate = 0.72586[1], 0.27414000000000005[0]
[SYN1].istate = 0.73[1], 0.27[0]
[WWTR1].istate = 0.52475[1], 0.47524999999999995[0]
[LPAR2].istate = 0.81142[1], 0.18857999999999997[0]
[ERBB3].istate = 0.29441[1], 0.7055899999999999[0]
[PRKCZ].istate = 0.27227[1], 0.72773[0]
[ROCK1].istate = 0.12291[1], 0.87709[0]
[CDC42].istate = 0.54032[1], 0.45968[0]
[ARHGEF1].istate = 0.83099[1], 0.16901[0]
[PPP1R12B].istate = 0.66466[1], 0.33533999999999997[0]
[PAK3].istate = 0.38307[1], 0.61693[0]
[ARAF].istate = 0.80099[1], 0.19901000000000002[0]
[FUS].istate = 0.05894[1], 0.94106[0]
[SIRT1].istate = 0.0483[1], 0.9517[0]
[CDC25B].istate = 0.4842[1], 0.5158[0]
[AKT2].istate = 0.83964[1], 0.16035999999999995[0]
[RHEB].istate = 0.34346[1], 0.65654[0]
[LIMK1].istate = 0.57349[1], 0.42650999999999994[0]
[GIT1].istate = 0.47022[1], 0.5297799999999999[0]
[AMOTL2].istate = 0.6548[1], 0.34519999999999995[0]
[TTL].istate = 0.30323[1], 0.69677[0]
[NFE2L2].istate = 0.11854[1], 0.88146[0]
[AKT3].istate = 0.15314[1], 0.84686[0]
[RPS6KA1].istate = 0.49463[1], 0.50537[0]
[NR4A3].istate = 0.90181[1], 0.09819[0]
[PTK2B].istate = 0.41937[1], 0.58063[0]
[WWP1].istate = 0.28746[1], 0.71254[0]
[PLCG1].istate = 0.64943[1], 0.35057000000000005[0]
[SNAI1].istate = 0.7078[1], 0.2922[0]
[PRKCG].istate = 0.11852[1], 0.88148[0]
[MAP2K2].istate = 0.73276[1], 0.26724000000000003[0]
[ARHGEF6].istate = 0.83681[1], 0.16318999999999995[0]
[LATS1].istate = 0.474[1], 0.526[0]
[ARHGEF11].istate = 0.84581[1], 0.15419000000000005[0]
[SPART].istate = 0.32752[1], 0.67248[0]
[KRAS].istate = 0.36762[1], 0.6323799999999999[0]
[ROCK2].istate = 0.06401[1], 0.93599[0]
[RAC1].istate = 0.40446[1], 0.59554[0]
[MYC].istate = 0.70433[1], 0.29567[0]
[YAP1].istate = 0.69102[1], 0.30898000000000003[0]
[EGF].istate = 0.42808[1], 0.57192[0]
[ERBB2].istate = 0.71551[1], 0.28449[0]
[AKT1].istate = 0.8385[1], 0.16149999999999998[0]
[EPHA2].istate = 0.72777[1], 0.27222999999999997[0]
[CDC42BPA].istate = 0.06309[1], 0.93691[0]
[EGFR].istate = 0.3018[1], 0.6981999999999999[0]
[PAK1].istate = 0.10107[1], 0.89893[0]
[LATS2].istate = 0.94966[1], 0.05034000000000005[0]
[EIF4E].istate = 0.69362[1], 0.30638[0]
[PRKCA].istate = 0.62132[1], 0.37868[0]
[DEPTOR].istate = 0.85518[1], 0.14481999999999995[0]
[BRAF].istate = 0.36083[1], 0.63917[0]
[NRG2].istate = 0.75931[1], 0.24068999999999996[0]
[SHC1].istate = 0.42028[1], 0.57972[0]
[PRKCB].istate = 0.64051[1], 0.35949[0]
[CTNNB1].istate = 0.05646[1], 0.94354[0]
[MAP2K1].istate = 0.33935[1], 0.66065[0]
[NRG4].istate = 0.50802[1], 0.49198[0]
[TACR3].istate = 0.46181[1], 0.53819[0]
[CDK1].istate = 0.08097[1], 0.91903[0]
[BCL2L1].istate = 0.31705[1], 0.68295[0]
[BCL2].istate = 0.57916[1], 0.42084[0]
[PTEN].istate = 0.18845[1], 0.81155[0]
[CFL1].istate = 0.59592[1], 0.40408[0]
[YES1].istate = 0.38813[1], 0.61187[0]
[JUN].istate = 0.59093[1], 0.40907000000000004[0]
[ERBB4].istate = 0.69768[1], 0.30232000000000003[0]
[PTPN11].istate = 0.05859[1], 0.94141[0]
[PAK2].istate = 0.34676[1], 0.65324[0]
[F2R].istate = 0.38181[1], 0.61819[0]
[LIMK2].istate = 0.73298[1], 0.26702000000000004[0]
[NRG3].istate = 0.44547[1], 0.55453[0]
[EIF4EBP1].istate = 0.64079[1], 0.35921000000000003[0]
[ARHGEF12].istate = 0.37834[1], 0.62166[0]
[SRC].istate = 0.75592[1], 0.24407999999999996[0]
[NRAS].istate = 0.13817[1], 0.86183[0]
[mTORC2].istate = 0.30948[1], 0.69052[0]
[mTORC1].istate = 0.52052[1], 0.47948[0]
[PI3K].istate = 0.07651[1], 0.92349[0]
[TSC].istate = 0.52361[1], 0.47639[0]
```
