## Supplementary Dataset 5 for "Explainable Generative AI Uncovers a Molecular Continuum in Medulloblastoma with Implications for Rare Cancer Subtyping and Treatment Equity": MB_list5_RNA_asTransition_1098.cfg

```
$u_F2R=0.0282
$d_F2R=35.46099
$u_LPAR2=0.10503
$d_LPAR2=9.52109
$u_TACR3=1.95114
$d_TACR3=0.51252
$u_EGF=3.20722
$d_EGF=0.3118
$u_NRG1 = 1
$d_NRG1 = 1
$u_NRG2=1.96014
$d_NRG2=0.51017
$u_NRG3=5.98792
$d_NRG3=0.167
$u_NRG4=38.04004
$d_NRG4=0.02629
$u_AKT1=0.23771
$d_AKT1=4.20681
$u_AKT2=0.26593
$d_AKT2=3.76039
$u_AKT3=0.21813
$d_AKT3=4.58442
$u_AMOTL2=1.03136
$d_AMOTL2=0.96959
$u_ARAF=0.03595
$d_ARAF=27.81641
$u_ARHGEF1=1.26898
$d_ARHGEF1=0.78803
$u_ARHGEF11=0.32148
$d_ARHGEF11=3.11061
$u_ARHGEF12=0.59426
$d_ARHGEF12=1.68277
$u_ARHGEF6=12.93371
$d_ARHGEF6=0.07732
$u_ATF2 = 1
$d_ATF2 = 1
$u_BAD=0.53203
$d_BAD=1.87959
$u_BCL2=3.41563
$d_BCL2=0.29277
$u_BCL2L1=1.97768
$d_BCL2L1=0.50564
$u_BRAF=1.58859
$d_BRAF=0.62949
$u_CDC42=2.25093
$d_CDC42=0.44426
$u_CDC42BPA=3.18567
$d_CDC42BPA=0.31391
$u_CDK1=0.09258
$d_CDK1=10.80147
$u_CDC25B=16.1507
$d_CDC25B=0.06192
$u_CFL1=0.07757
$d_CFL1=12.89158
$u_CFL2 = 1
$d_CFL2 = 1
$u_CREB1 = 1
$d_CREB1 = 1
$u_CTNNB1=1.44767
$d_CTNNB1=0.69077
$u_CTTN = 1
$d_CTTN = 1
$u_DEPTOR=0.33014
$d_DEPTOR=3.02902
$u_EPHA2=0.2394
$d_EPHA2=4.17711
$u_EGFR=6.79533
$d_EGFR=0.14716
$u_ERBB2=0.17244
$d_ERBB2=5.79912
$u_ERBB3=42.05058
$d_ERBB3=0.02378
$u_ERBB4=0.48354
$d_ERBB4=2.06808
$u_EIF4E=0.41553
$d_EIF4E=2.40657
$u_EIF4EBP1=0.04303
$d_EIF4EBP1=23.2396
$u_FUS=0.05522
$d_FUS=18.10938
$u_GIT1=0.35226
$d_GIT1=2.83881
$u_GNA13 = 1
$d_GNA13 = 1
$u_GRB2 = 1
$d_GRB2 = 1
$u_HRAS = 1
$d_HRAS = 1
$u_ITCH = 1
$d_ITCH = 1
$u_JUN=1.08553
$d_JUN=0.92121
$u_KRAS=0.30066
$d_KRAS=3.32602
$u_LATS1=0.30757
$d_LATS1=3.25129
$u_LATS2=0.32806
$d_LATS2=3.04822
$u_LIMK1=0.30038
$d_LIMK1=3.32912
$u_LIMK2=0.12854
$d_LIMK2=7.77968
$u_MAP2K1=1.42684
$d_MAP2K1=0.70085
$u_MAP2K2=0.32287
$d_MAP2K2=3.09722
$u_MAPK1 = 1
$d_MAPK1 = 1
$u_MAPK3 = 1
$d_MAPK3 = 1
$u_MYC=0.25285
$d_MYC=3.95491
$u_MP = 1
$d_MP = 1
$u_NFE2L2=0.30458
$d_NFE2L2=3.28321
$u_NR4A3=5.15877
$d_NR4A3=0.19384
$u_NRAS=0.02755
$d_NRAS=36.29764
$u_PAK1=11.69957
$d_PAK1=0.08547
$u_PAK2=0.70948
$d_PAK2=1.40948
$u_PAK3=2.68856
$d_PAK3=0.37195
$u_PAK4 = 1
$d_PAK4 = 1
$u_PDPK1 = 1
$d_PDPK1 = 1
$u_PI3K=0.81479
$d_PI3K=1.22731
$u_PLCG1=2.48244
$d_PLCG1=0.40283
$u_PPP1R12A = 1
$d_PPP1R12A = 1
$u_PPP1R12B=1.42156
$d_PPP1R12B=0.70345
$u_PRKACA = 1
$d_PRKACA = 1
$u_PRKCA=4.05402
$d_PRKCA=0.24667
$u_PRKCB=14.14501
$d_PRKCB=0.0707
$u_PRKCG=99.10166
$d_PRKCG=0.01009
$u_PRKCZ=7.49266
$d_PRKCZ=0.13346
$u_PTEN=0.79219
$d_PTEN=1.26232
$u_PTK2B=62.60285
$d_PTK2B=0.01597
$u_PTPN11=0.67555
$d_PTPN11=1.48028
$u_RAC1=0.07048
$d_RAC1=14.18842
$u_RAF1 = 1
$d_RAF1 = 1
$u_RHEB=0.83242
$d_RHEB=1.20132
$u_RHOA = 1
$d_RHOA = 1
$u_ROCK1=0.17572
$d_ROCK1=5.69087
$u_ROCK2=1.52284
$d_ROCK2=0.65667
$u_RPS6KA1=8.77573
$d_RPS6KA1=0.11395
$u_SHC1=0.22236
$d_SHC1=4.49721
$u_SIRT1=1.12411
$d_SIRT1=0.88959
$u_SNAI1=0.40871
$d_SNAI1=2.44672
$u_SPART=0.67265
$d_SPART=1.48666
$u_SOS1 = 1
$d_SOS1 = 1
$u_SRC=10.37462
$d_SRC=0.09639
$u_STMN1 = 1
$d_STMN1 = 1
$u_SYN1=14.30995
$d_SYN1=0.06988
$u_TSC=0.96541
$d_TSC=1.03583
$u_TTL=0.35061
$d_TTL=2.85217
$u_WWTR1=2.19955
$d_WWTR1=0.45464
$u_WWP1=5.94363
$d_WWP1=0.16825
$u_YES1=0.09746
$d_YES1=10.26062
$u_YAP1=1.17854
$d_YAP1=0.84851
$u_mTORC2=0.05455
$d_mTORC2=18.33181
$u_mTORC1=0.18045
$d_mTORC1=5.5417
$u_FOXO = 1
$d_FOXO = 1
$u_Tubulin = 1
$d_Tubulin = 1
$u_Microtubule_polimerization = 1
$d_Microtubule_polimerization = 1
$u_Neuron_migration = 1
$d_Neuron_migration = 1
$u_Actin_cytoskeleton_reorganization = 1
$d_Actin_cytoskeleton_reorganization = 1
$u_Cell_migration = 1
$d_Cell_migration = 1
$u_F_actin_dynamics = 1
$d_F_actin_dynamics = 1
$u_Protein_synthesis = 1
$d_Protein_synthesis = 1
$u_Metastasis = 1
$d_Metastasis = 1
$u_Proliferation = 1
$d_Proliferation = 1
$u_Apoptosis = 1
$d_Apoptosis = 1
[ATF2].istate = 1 [0], 0 [1]
[CFL2].istate = 1 [0], 0 [1]
[CREB1].istate = 1 [0], 0 [1]
[CTTN].istate = 1 [0], 0 [1]
[GNA13].istate = 1 [0], 0 [1]
[GRB2].istate = 1 [0], 0 [1]
[HRAS].istate = 1 [0], 0 [1]
[ITCH].istate = 1 [0], 0 [1]
[MAPK1].istate = 1 [0], 0 [1]
[MAPK3].istate = 1 [0], 0 [1]
[MP].istate = 1 [0], 0 [1]
[PAK4].istate = 1 [0], 0 [1]
[PDPK1].istate = 1 [0], 0 [1]
[PPP1R12A].istate = 1 [0], 0 [1]
[PRKACA].istate = 1 [0], 0 [1]
[RAF1].istate = 1 [0], 0 [1]
[RHOA].istate = 1 [0], 0 [1]
[SOS1].istate = 1 [0], 0 [1]
[STMN1].istate = 1 [0], 0 [1]
[FOXO].istate = 1 [0], 0 [1]
[Tubulin].istate = 1 [0], 0 [1]
[Microtubule_polimerization].istate = 1 [0], 0 [1]
[Neuron_migration].istate = 1 [0], 0 [1]
[Actin_cytoskeleton_reorganization].istate = 1 [0], 0 [1]
[Cell_migration].istate = 1 [0], 0 [1]
[F_actin_dynamics].istate = 1 [0], 0 [1]
[Protein_synthesis].istate = 1 [0], 0 [1]
[Metastasis].istate = 1 [0], 0 [1]
[Proliferation].istate = 1 [0], 0 [1]
[Apoptosis].istate = 1 [0], 0 [1]
discrete_time = 0
use_physrandgen = FALSE
seed_pseudorandom = 100
sample_count = 10000
max_time = 60
time_tick = 0.1
thread_count = 1
statdist_traj_count = 100
statdist_cluster_threshold = 1
display_traj = 0
statdist_similarity_cache_max_size = 20000
F2R.is_internal = TRUE
LPAR2.is_internal = TRUE
TACR3.is_internal = TRUE
EGF.is_internal = TRUE
NRG1.is_internal = TRUE
NRG2.is_internal = TRUE
NRG3.is_internal = TRUE
NRG4.is_internal = TRUE
AKT1.is_internal = TRUE
AKT2.is_internal = TRUE
AKT3.is_internal = TRUE
AMOTL2.is_internal = TRUE
ARAF.is_internal = TRUE
ARHGEF1.is_internal = TRUE
ARHGEF11.is_internal = TRUE
ARHGEF12.is_internal = TRUE
ARHGEF6.is_internal = TRUE
ATF2.is_internal = TRUE
BAD.is_internal = TRUE
BCL2.is_internal = TRUE
BCL2L1.is_internal = TRUE
BRAF.is_internal = TRUE
CDC42.is_internal = TRUE
CDC42BPA.is_internal = TRUE
CDK1.is_internal = TRUE
CDC25B.is_internal = TRUE
CFL1.is_internal = TRUE
CFL2.is_internal = TRUE
CREB1.is_internal = TRUE
CTNNB1.is_internal = TRUE
CTTN.is_internal = TRUE
DEPTOR.is_internal = TRUE
EPHA2.is_internal = TRUE
EGFR.is_internal = TRUE
ERBB2.is_internal = TRUE
ERBB3.is_internal = TRUE
ERBB4.is_internal = TRUE
EIF4E.is_internal = TRUE
EIF4EBP1.is_internal = TRUE
FUS.is_internal = TRUE
GIT1.is_internal = TRUE
GNA13.is_internal = TRUE
GRB2.is_internal = TRUE
HRAS.is_internal = TRUE
ITCH.is_internal = TRUE
JUN.is_internal = TRUE
KRAS.is_internal = TRUE
LATS1.is_internal = TRUE
LATS2.is_internal = TRUE
LIMK1.is_internal = TRUE
LIMK2.is_internal = TRUE
MAP2K1.is_internal = TRUE
MAP2K2.is_internal = TRUE
MAPK1.is_internal = TRUE
MAPK3.is_internal = TRUE
MYC.is_internal = TRUE
MP.is_internal = TRUE
NFE2L2.is_internal = TRUE
NR4A3.is_internal = TRUE
NRAS.is_internal = TRUE
PAK1.is_internal = FALSE
PAK2.is_internal = FALSE
PAK3.is_internal = FALSE
PAK4.is_internal = FALSE
PDPK1.is_internal = FALSE
PI3K.is_internal = TRUE
PLCG1.is_internal = FALSE
PPP1R12A.is_internal = FALSE
PPP1R12B.is_internal = FALSE
PRKACA.is_internal = FALSE
PRKCA.is_internal = FALSE
PRKCB.is_internal = FALSE
PRKCG.is_internal = FALSE
PRKCZ.is_internal = FALSE
PTEN.is_internal = FALSE
PTK2B.is_internal = TRUE
PTPN11.is_internal = TRUE
RAC1.is_internal = TRUE
RAF1.is_internal = TRUE
RHEB.is_internal = TRUE
RHOA.is_internal = TRUE
ROCK1.is_internal = TRUE
ROCK2.is_internal = TRUE
RPS6KA1.is_internal = TRUE
SHC1.is_internal = TRUE
SIRT1.is_internal = TRUE
SNAI1.is_internal = TRUE
SPART.is_internal = TRUE
SOS1.is_internal = TRUE
SRC.is_internal = TRUE
STMN1.is_internal = TRUE
SYN1.is_internal = TRUE
TSC.is_internal = TRUE
TTL.is_internal = TRUE
WWTR1.is_internal = TRUE
WWP1.is_internal = TRUE
YES1.is_internal = TRUE
YAP1.is_internal = TRUE
mTORC2.is_internal = TRUE
mTORC1.is_internal = TRUE
FOXO.is_internal = TRUE
Tubulin.is_internal = TRUE
Microtubule_polimerization.is_internal = TRUE
Neuron_migration.is_internal = TRUE
Actin_cytoskeleton_reorganization.is_internal = TRUE
Cell_migration.is_internal = TRUE
F_actin_dynamics.is_internal = TRUE
Protein_synthesis.is_internal = TRUE
Metastasis.is_internal = TRUE
Proliferation.is_internal = TRUE
Apoptosis.is_internal = TRUE
[NRG1].istate = 0.5[1], 0.5[0]
[BAD].istate = 0.43148[1], 0.56852[0]
[SYN1].istate = 0.78891[1], 0.21109[0]
[WWTR1].istate = 0.58558[1], 0.41442[0]
[LPAR2].istate = 0.25532[1], 0.74468[0]
[ERBB3].istate = 0.90594[1], 0.09406000000000003[0]
[PRKCZ].istate = 0.71866[1], 0.28134000000000003[0]
[ROCK1].istate = 0.31121[1], 0.68879[0]
[CDC42].istate = 0.58809[1], 0.41191[0]
[ARHGEF1].istate = 0.52586[1], 0.47414[0]
[PPP1R12B].istate = 0.53819[1], 0.46181000000000005[0]
[PAK3].istate = 0.60738[1], 0.39261999999999997[0]
[ARAF].istate = 0.13893[1], 0.86107[0]
[FUS].istate = 0.18553[1], 0.81447[0]
[SIRT1].istate = 0.5127[1], 0.48729999999999996[0]
[CDC25B].istate = 0.80205[1], 0.19794999999999996[0]
[AKT2].istate = 0.35619[1], 0.64381[0]
[RHEB].istate = 0.48009[1], 0.51991[0]
[LIMK1].istate = 0.36942[1], 0.6305799999999999[0]
[GIT1].istate = 0.38672[1], 0.61328[0]
[AMOTL2].istate = 0.50335[1], 0.49665000000000004[0]
[TTL].istate = 0.38621[1], 0.6137900000000001[0]
[NFE2L2].istate = 0.37093[1], 0.62907[0]
[AKT3].istate = 0.33468[1], 0.66532[0]
[RPS6KA1].istate = 0.73582[1], 0.26417999999999997[0]
[NR4A3].istate = 0.67814[1], 0.32186000000000003[0]
[PTK2B].istate = 0.94915[1], 0.05084999999999995[0]
[WWP1].istate = 0.69351[1], 0.30649000000000004[0]
[PLCG1].istate = 0.59872[1], 0.40127999999999997[0]
[SNAI1].istate = 0.40285[1], 0.5971500000000001[0]
[PRKCG].istate = 0.99902[1], 0.0009799999999999809[0]
[MAP2K2].istate = 0.37726[1], 0.6227400000000001[0]
[ARHGEF6].istate = 0.77793[1], 0.22207[0]
[LATS1].istate = 0.37199[1], 0.62801[0]
[ARHGEF11].istate = 0.37679[1], 0.62321[0]
[SPART].istate = 0.45695[1], 0.54305[0]
[KRAS].istate = 0.36952[1], 0.6304799999999999[0]
[ROCK2].istate = 0.54566[1], 0.45433999999999997[0]
[RAC1].istate = 0.21202[1], 0.78798[0]
[MYC].istate = 0.35072[1], 0.6492800000000001[0]
[YAP1].istate = 0.51784[1], 0.48216000000000003[0]
[EGF].istate = 0.62653[1], 0.37346999999999997[0]
[ERBB2].istate = 0.30916[1], 0.69084[0]
[AKT1].istate = 0.34401[1], 0.6559900000000001[0]
[EPHA2].istate = 0.34478[1], 0.65522[0]
[CDC42BPA].istate = 0.6258[1], 0.3742[0]
[EGFR].istate = 0.70805[1], 0.29195000000000004[0]
[PAK1].istate = 0.76704[1], 0.23295999999999994[0]
[LATS2].istate = 0.37899[1], 0.6210100000000001[0]
[EIF4E].istate = 0.40465[1], 0.59535[0]
[PRKCA].istate = 0.65197[1], 0.34802999999999995[0]
[DEPTOR].istate = 0.37967[1], 0.62033[0]
[BRAF].istate = 0.55025[1], 0.44975[0]
[NRG2].istate = 0.57307[1], 0.42693000000000003[0]
[SHC1].istate = 0.33676[1], 0.66324[0]
[PRKCB].istate = 0.78765[1], 0.21235000000000004[0]
[CTNNB1].istate = 0.54017[1], 0.45982999999999996[0]
[MAP2K1].istate = 0.53859[1], 0.46141[0]
[NRG4].istate = 0.89506[1], 0.10494000000000003[0]
[TACR3].istate = 0.57257[1], 0.42743[0]
[CDK1].istate = 0.24163[1], 0.75837[0]
[BCL2L1].istate = 0.57404[1], 0.42596[0]
[BCL2].istate = 0.63337[1], 0.36663[0]
[PTEN].istate = 0.47471[1], 0.52529[0]
[CFL1].istate = 0.22242[1], 0.7775799999999999[0]
[YES1].istate = 0.2472[1], 0.7528[0]
[JUN].istate = 0.50891[1], 0.49109[0]
[ERBB4].istate = 0.42111[1], 0.57889[0]
[PTPN11].istate = 0.45741[1], 0.54259[0]
[PAK2].istate = 0.46274[1], 0.5372600000000001[0]
[F2R].istate = 0.11256[1], 0.88744[0]
[LIMK2].istate = 0.27726[1], 0.7227399999999999[0]
[NRG3].istate = 0.69432[1], 0.30567999999999995[0]
[EIF4EBP1].istate = 0.15844[1], 0.84156[0]
[ARHGEF12].istate = 0.44349[1], 0.5565100000000001[0]
[SRC].istate = 0.75399[1], 0.24600999999999995[0]
[NRAS].istate = 0.11001[1], 0.8899900000000001[0]
[mTORC2].istate = 0.18419[1], 0.81581[0]
[mTORC1].istate = 0.31409[1], 0.68591[0]
[PI3K].istate = 0.47776[1], 0.52224[0]
[TSC].istate = 0.49618[1], 0.5038199999999999[0]
```
