## Supplementary Dataset 5 for "Explainable Generative AI Uncovers a Molecular Continuum in Medulloblastoma with Implications for Rare Cancer Subtyping and Treatment Equity": MB_list5_RNA_asTransition_1099.cfg

```
$u_F2R=0.37508
$d_F2R=2.6661
$u_LPAR2=3.21297
$d_LPAR2=0.31124
$u_TACR3=98.65074
$d_TACR3=0.01014
$u_EGF=2.29137
$d_EGF=0.43642
$u_NRG1 = 1
$d_NRG1 = 1
$u_NRG2=0.25855
$d_NRG2=3.86772
$u_NRG3=10.81764
$d_NRG3=0.09244
$u_NRG4=0.37371
$d_NRG4=2.67587
$u_AKT1=43.19066
$d_AKT1=0.02315
$u_AKT2=0.6122
$d_AKT2=1.63345
$u_AKT3=9.93365
$d_AKT3=0.10067
$u_AMOTL2=2.08512
$d_AMOTL2=0.47959
$u_ARAF=0.26932
$d_ARAF=3.71306
$u_ARHGEF1=23.02904
$d_ARHGEF1=0.04342
$u_ARHGEF11=0.6035
$d_ARHGEF11=1.657
$u_ARHGEF12=0.06856
$d_ARHGEF12=14.58576
$u_ARHGEF6=0.59611
$d_ARHGEF6=1.67754
$u_ATF2 = 1
$d_ATF2 = 1
$u_BAD=0.21467
$d_BAD=4.65831
$u_BCL2=0.33535
$d_BCL2=2.98196
$u_BCL2L1=3.37001
$d_BCL2L1=0.29674
$u_BRAF=0.2405
$d_BRAF=4.158
$u_CDC42=9.93789
$d_CDC42=0.10062
$u_CDC42BPA=4.38104
$d_CDC42BPA=0.22826
$u_CDK1=1.01045
$d_CDK1=0.98966
$u_CDC25B=0.60734
$d_CDC25B=1.64652
$u_CFL1=0.16603
$d_CFL1=6.02301
$u_CFL2 = 1
$d_CFL2 = 1
$u_CREB1 = 1
$d_CREB1 = 1
$u_CTNNB1=0.60607
$d_CTNNB1=1.64997
$u_CTTN = 1
$d_CTTN = 1
$u_DEPTOR=0.40318
$d_DEPTOR=2.48028
$u_EPHA2=24.04253
$d_EPHA2=0.04159
$u_EGFR=0.13715
$d_EGFR=7.29129
$u_ERBB2=5.21066
$d_ERBB2=0.19191
$u_ERBB3=0.16963
$d_ERBB3=5.89518
$u_ERBB4=0.62455
$d_ERBB4=1.60115
$u_EIF4E=0.50026
$d_EIF4E=1.99896
$u_EIF4EBP1=0.81099
$d_EIF4EBP1=1.23306
$u_FUS=0.07822
$d_FUS=12.78445
$u_GIT1=0.45398
$d_GIT1=2.20274
$u_GNA13 = 1
$d_GNA13 = 1
$u_GRB2 = 1
$d_GRB2 = 1
$u_HRAS = 1
$d_HRAS = 1
$u_ITCH = 1
$d_ITCH = 1
$u_JUN=3.53098
$d_JUN=0.28321
$u_KRAS=0.21877
$d_KRAS=4.57101
$u_LATS1=0.32955
$d_LATS1=3.03444
$u_LATS2=0.05533
$d_LATS2=18.07338
$u_LIMK1=0.44187
$d_LIMK1=2.26311
$u_LIMK2=1.02749
$d_LIMK2=0.97325
$u_MAP2K1=3.8029
$d_MAP2K1=0.26296
$u_MAP2K2=0.16327
$d_MAP2K2=6.12482
$u_MAPK1 = 1
$d_MAPK1 = 1
$u_MAPK3 = 1
$d_MAPK3 = 1
$u_MYC=1.51994
$d_MYC=0.65792
$u_MP = 1
$d_MP = 1
$u_NFE2L2=0.244
$d_NFE2L2=4.09836
$u_NR4A3=1.72475
$d_NR4A3=0.57979
$u_NRAS=0.94149
$d_NRAS=1.06215
$u_PAK1=0.54711
$d_PAK1=1.82779
$u_PAK2=0.04829
$d_PAK2=20.70822
$u_PAK3=1.42593
$d_PAK3=0.7013
$u_PAK4 = 1
$d_PAK4 = 1
$u_PDPK1 = 1
$d_PDPK1 = 1
$u_PI3K=0.2396
$d_PI3K=4.17362
$u_PLCG1=2.54304
$d_PLCG1=0.39323
$u_PPP1R12A = 1
$d_PPP1R12A = 1
$u_PPP1R12B=3.55772
$d_PPP1R12B=0.28108
$u_PRKACA = 1
$d_PRKACA = 1
$u_PRKCA=0.4668
$d_PRKCA=2.14225
$u_PRKCB=5.39888
$d_PRKCB=0.18522
$u_PRKCG=0.5262
$d_PRKCG=1.90042
$u_PRKCZ=1.20296
$d_PRKCZ=0.83128
$u_PTEN=0.03728
$d_PTEN=26.82403
$u_PTK2B=0.39113
$d_PTK2B=2.55669
$u_PTPN11=32.29752
$d_PTPN11=0.03096
$u_RAC1=0.59126
$d_RAC1=1.6913
$u_RAF1 = 1
$d_RAF1 = 1
$u_RHEB=15.56435
$d_RHEB=0.06425
$u_RHOA = 1
$d_RHOA = 1
$u_ROCK1=2.67719
$d_ROCK1=0.37353
$u_ROCK2=0.26653
$d_ROCK2=3.75192
$u_RPS6KA1=0.16418
$d_RPS6KA1=6.09088
$u_SHC1=0.42702
$d_SHC1=2.34181
$u_SIRT1=0.17991
$d_SIRT1=5.55833
$u_SNAI1=0.03909
$d_SNAI1=25.58199
$u_SPART=0.08667
$d_SPART=11.53802
$u_SOS1 = 1
$d_SOS1 = 1
$u_SRC=3.96379
$d_SRC=0.25228
$u_STMN1 = 1
$d_STMN1 = 1
$u_SYN1=0.21315
$d_SYN1=4.69153
$u_TSC=0.33909
$d_TSC=2.94907
$u_TTL=0.76647
$d_TTL=1.30468
$u_WWTR1=0.48416
$d_WWTR1=2.06543
$u_WWP1=0.25886
$d_WWP1=3.86309
$u_YES1=0.24737
$d_YES1=4.04253
$u_YAP1=0.1862
$d_YAP1=5.37057
$u_mTORC2=0.37486
$d_mTORC2=2.66766
$u_mTORC1=6.36768
$d_mTORC1=0.15704
$u_FOXO = 1
$d_FOXO = 1
$u_Tubulin = 1
$d_Tubulin = 1
$u_Microtubule_polimerization = 1
$d_Microtubule_polimerization = 1
$u_Neuron_migration = 1
$d_Neuron_migration = 1
$u_Actin_cytoskeleton_reorganization = 1
$d_Actin_cytoskeleton_reorganization = 1
$u_Cell_migration = 1
$d_Cell_migration = 1
$u_F_actin_dynamics = 1
$d_F_actin_dynamics = 1
$u_Protein_synthesis = 1
$d_Protein_synthesis = 1
$u_Metastasis = 1
$d_Metastasis = 1
$u_Proliferation = 1
$d_Proliferation = 1
$u_Apoptosis = 1
$d_Apoptosis = 1
[ATF2].istate = 1 [0], 0 [1]
[CFL2].istate = 1 [0], 0 [1]
[CREB1].istate = 1 [0], 0 [1]
[CTTN].istate = 1 [0], 0 [1]
[GNA13].istate = 1 [0], 0 [1]
[GRB2].istate = 1 [0], 0 [1]
[HRAS].istate = 1 [0], 0 [1]
[ITCH].istate = 1 [0], 0 [1]
[MAPK1].istate = 1 [0], 0 [1]
[MAPK3].istate = 1 [0], 0 [1]
[MP].istate = 1 [0], 0 [1]
[PAK4].istate = 1 [0], 0 [1]
[PDPK1].istate = 1 [0], 0 [1]
[PPP1R12A].istate = 1 [0], 0 [1]
[PRKACA].istate = 1 [0], 0 [1]
[RAF1].istate = 1 [0], 0 [1]
[RHOA].istate = 1 [0], 0 [1]
[SOS1].istate = 1 [0], 0 [1]
[STMN1].istate = 1 [0], 0 [1]
[FOXO].istate = 1 [0], 0 [1]
[Tubulin].istate = 1 [0], 0 [1]
[Microtubule_polimerization].istate = 1 [0], 0 [1]
[Neuron_migration].istate = 1 [0], 0 [1]
[Actin_cytoskeleton_reorganization].istate = 1 [0], 0 [1]
[Cell_migration].istate = 1 [0], 0 [1]
[F_actin_dynamics].istate = 1 [0], 0 [1]
[Protein_synthesis].istate = 1 [0], 0 [1]
[Metastasis].istate = 1 [0], 0 [1]
[Proliferation].istate = 1 [0], 0 [1]
[Apoptosis].istate = 1 [0], 0 [1]
discrete_time = 0
use_physrandgen = FALSE
seed_pseudorandom = 100
sample_count = 10000
max_time = 60
time_tick = 0.1
thread_count = 1
statdist_traj_count = 100
statdist_cluster_threshold = 1
display_traj = 0
statdist_similarity_cache_max_size = 20000
F2R.is_internal = TRUE
LPAR2.is_internal = TRUE
TACR3.is_internal = TRUE
EGF.is_internal = TRUE
NRG1.is_internal = TRUE
NRG2.is_internal = TRUE
NRG3.is_internal = TRUE
NRG4.is_internal = TRUE
AKT1.is_internal = TRUE
AKT2.is_internal = TRUE
AKT3.is_internal = TRUE
AMOTL2.is_internal = TRUE
ARAF.is_internal = TRUE
ARHGEF1.is_internal = TRUE
ARHGEF11.is_internal = TRUE
ARHGEF12.is_internal = TRUE
ARHGEF6.is_internal = TRUE
ATF2.is_internal = TRUE
BAD.is_internal = TRUE
BCL2.is_internal = TRUE
BCL2L1.is_internal = TRUE
BRAF.is_internal = TRUE
CDC42.is_internal = TRUE
CDC42BPA.is_internal = TRUE
CDK1.is_internal = TRUE
CDC25B.is_internal = TRUE
CFL1.is_internal = TRUE
CFL2.is_internal = TRUE
CREB1.is_internal = TRUE
CTNNB1.is_internal = TRUE
CTTN.is_internal = TRUE
DEPTOR.is_internal = TRUE
EPHA2.is_internal = TRUE
EGFR.is_internal = TRUE
ERBB2.is_internal = TRUE
ERBB3.is_internal = TRUE
ERBB4.is_internal = TRUE
EIF4E.is_internal = TRUE
EIF4EBP1.is_internal = TRUE
FUS.is_internal = TRUE
GIT1.is_internal = TRUE
GNA13.is_internal = TRUE
GRB2.is_internal = TRUE
HRAS.is_internal = TRUE
ITCH.is_internal = TRUE
JUN.is_internal = TRUE
KRAS.is_internal = TRUE
LATS1.is_internal = TRUE
LATS2.is_internal = TRUE
LIMK1.is_internal = TRUE
LIMK2.is_internal = TRUE
MAP2K1.is_internal = TRUE
MAP2K2.is_internal = TRUE
MAPK1.is_internal = TRUE
MAPK3.is_internal = TRUE
MYC.is_internal = TRUE
MP.is_internal = TRUE
NFE2L2.is_internal = TRUE
NR4A3.is_internal = TRUE
NRAS.is_internal = TRUE
PAK1.is_internal = FALSE
PAK2.is_internal = FALSE
PAK3.is_internal = FALSE
PAK4.is_internal = FALSE
PDPK1.is_internal = FALSE
PI3K.is_internal = TRUE
PLCG1.is_internal = FALSE
PPP1R12A.is_internal = FALSE
PPP1R12B.is_internal = FALSE
PRKACA.is_internal = FALSE
PRKCA.is_internal = FALSE
PRKCB.is_internal = FALSE
PRKCG.is_internal = FALSE
PRKCZ.is_internal = FALSE
PTEN.is_internal = FALSE
PTK2B.is_internal = TRUE
PTPN11.is_internal = TRUE
RAC1.is_internal = TRUE
RAF1.is_internal = TRUE
RHEB.is_internal = TRUE
RHOA.is_internal = TRUE
ROCK1.is_internal = TRUE
ROCK2.is_internal = TRUE
RPS6KA1.is_internal = TRUE
SHC1.is_internal = TRUE
SIRT1.is_internal = TRUE
SNAI1.is_internal = TRUE
SPART.is_internal = TRUE
SOS1.is_internal = TRUE
SRC.is_internal = TRUE
STMN1.is_internal = TRUE
SYN1.is_internal = TRUE
TSC.is_internal = TRUE
TTL.is_internal = TRUE
WWTR1.is_internal = TRUE
WWP1.is_internal = TRUE
YES1.is_internal = TRUE
YAP1.is_internal = TRUE
mTORC2.is_internal = TRUE
mTORC1.is_internal = TRUE
FOXO.is_internal = TRUE
Tubulin.is_internal = TRUE
Microtubule_polimerization.is_internal = TRUE
Neuron_migration.is_internal = TRUE
Actin_cytoskeleton_reorganization.is_internal = TRUE
Cell_migration.is_internal = TRUE
F_actin_dynamics.is_internal = TRUE
Protein_synthesis.is_internal = TRUE
Metastasis.is_internal = TRUE
Proliferation.is_internal = TRUE
Apoptosis.is_internal = TRUE
[NRG1].istate = 0.5[1], 0.5[0]
[BAD].istate = 0.33294[1], 0.66706[0]
[SYN1].istate = 0.33217[1], 0.6678299999999999[0]
[WWTR1].istate = 0.42125[1], 0.57875[0]
[LPAR2].istate = 0.62673[1], 0.37327[0]
[ERBB3].istate = 0.30738[1], 0.69262[0]
[PRKCZ].istate = 0.52006[1], 0.47994000000000003[0]
[ROCK1].istate = 0.60692[1], 0.39308[0]
[CDC42].istate = 0.74932[1], 0.25068[0]
[ARHGEF1].istate = 0.84057[1], 0.15942999999999996[0]
[PPP1R12B].istate = 0.63779[1], 0.36221000000000003[0]
[PAK3].istate = 0.53852[1], 0.46148[0]
[ARAF].istate = 0.35757[1], 0.6424300000000001[0]
[FUS].istate = 0.22332[1], 0.77668[0]
[SIRT1].istate = 0.31376[1], 0.68624[0]
[CDC25B].istate = 0.44586[1], 0.5541400000000001[0]
[AKT2].istate = 0.44672[1], 0.55328[0]
[RHEB].istate = 0.79803[1], 0.20196999999999998[0]
[LIMK1].istate = 0.41132[1], 0.58868[0]
[GIT1].istate = 0.41426[1], 0.5857399999999999[0]
[AMOTL2].istate = 0.57978[1], 0.42022000000000004[0]
[TTL].istate = 0.47112[1], 0.52888[0]
[NFE2L2].istate = 0.34685[1], 0.65315[0]
[AKT3].istate = 0.74928[1], 0.25072000000000005[0]
[RPS6KA1].istate = 0.30383[1], 0.69617[0]
[NR4A3].istate = 0.55918[1], 0.44082[0]
[PTK2B].istate = 0.39808[1], 0.60192[0]
[WWP1].istate = 0.35327[1], 0.64673[0]
[PLCG1].istate = 0.60134[1], 0.39866[0]
[SNAI1].istate = 0.148[1], 0.852[0]
[PRKCG].istate = 0.43029[1], 0.5697099999999999[0]
[MAP2K2].istate = 0.30322[1], 0.69678[0]
[ARHGEF6].istate = 0.44383[1], 0.55617[0]
[LATS1].istate = 0.37948[1], 0.62052[0]
[ARHGEF11].istate = 0.44517[1], 0.5548299999999999[0]
[SPART].istate = 0.23447[1], 0.76553[0]
[KRAS].istate = 0.335[1], 0.665[0]
[ROCK2].istate = 0.35644[1], 0.64356[0]
[RAC1].istate = 0.44294[1], 0.55706[0]
[MYC].istate = 0.54546[1], 0.45454000000000006[0]
[YAP1].istate = 0.31749[1], 0.68251[0]
[EGF].istate = 0.59002[1], 0.40998[0]
[ERBB2].istate = 0.67922[1], 0.32077999999999995[0]
[AKT1].istate = 0.90885[1], 0.09114999999999995[0]
[EPHA2].istate = 0.84525[1], 0.15475000000000005[0]
[CDC42BPA].istate = 0.66039[1], 0.33960999999999997[0]
[EGFR].istate = 0.2843[1], 0.7157[0]
[PAK1].istate = 0.43452[1], 0.56548[0]
[LATS2].istate = 0.18574[1], 0.81426[0]
[EIF4E].istate = 0.4248[1], 0.5751999999999999[0]
[PRKCA].istate = 0.41728[1], 0.58272[0]
[DEPTOR].istate = 0.40137[1], 0.59863[0]
[BRAF].istate = 0.34528[1], 0.65472[0]
[NRG2].istate = 0.35313[1], 0.6468700000000001[0]
[SHC1].istate = 0.40761[1], 0.59239[0]
[PRKCB].istate = 0.68308[1], 0.31692[0]
[CTNNB1].istate = 0.44563[1], 0.55437[0]
[MAP2K1].istate = 0.64503[1], 0.35497[0]
[NRG4].istate = 0.39313[1], 0.60687[0]
[TACR3].istate = 0.99853[1], 0.0014699999999999713[0]
[CDK1].istate = 0.50113[1], 0.49887000000000004[0]
[BCL2L1].istate = 0.63191[1], 0.36809000000000003[0]
[BCL2].istate = 0.38137[1], 0.61863[0]
[PTEN].istate = 0.14287[1], 0.85713[0]
[CFL1].istate = 0.30505[1], 0.69495[0]
[YES1].istate = 0.34834[1], 0.65166[0]
[JUN].istate = 0.63697[1], 0.36302999999999996[0]
[ERBB4].istate = 0.44889[1], 0.55111[0]
[PTPN11].istate = 0.87729[1], 0.12270999999999999[0]
[PAK2].istate = 0.17097[1], 0.8290299999999999[0]
[F2R].istate = 0.39353[1], 0.6064700000000001[0]
[LIMK2].istate = 0.50294[1], 0.49705999999999995[0]
[NRG3].istate = 0.75853[1], 0.24146999999999996[0]
[EIF4EBP1].istate = 0.47725[1], 0.52275[0]
[ARHGEF12].istate = 0.20901[1], 0.79099[0]
[SRC].istate = 0.64953[1], 0.35046999999999995[0]
[NRAS].istate = 0.49345[1], 0.5065500000000001[0]
[mTORC2].istate = 0.39347[1], 0.60653[0]
[mTORC1].istate = 0.701[1], 0.29900000000000004[0]
[PI3K].istate = 0.34487[1], 0.65513[0]
[TSC].istate = 0.38258[1], 0.6174200000000001[0]
```
