## Supplementary Dataset 5 for "Explainable Generative AI Uncovers a Molecular Continuum in Medulloblastoma with Implications for Rare Cancer Subtyping and Treatment Equity": MB_list5_RNA_asTransition_1101.cfg

```
$u_F2R=0.13291
$d_F2R=7.52389
$u_LPAR2=0.11556
$d_LPAR2=8.65351
$u_TACR3=22.76547
$d_TACR3=0.04393
$u_EGF=0.06222
$d_EGF=16.072
$u_NRG1 = 1
$d_NRG1 = 1
$u_NRG2=0.32459
$d_NRG2=3.08081
$u_NRG3=0.10875
$d_NRG3=9.1954
$u_NRG4=1.07374
$d_NRG4=0.93132
$u_AKT1=15.07979
$d_AKT1=0.06631
$u_AKT2=0.08266
$d_AKT2=12.09775
$u_AKT3=12.44648
$d_AKT3=0.08034
$u_AMOTL2=12.28789
$d_AMOTL2=0.08138
$u_ARAF=0.06108
$d_ARAF=16.37197
$u_ARHGEF1=0.0404
$d_ARHGEF1=24.75248
$u_ARHGEF11=0.22395
$d_ARHGEF11=4.46528
$u_ARHGEF12=2.39453
$d_ARHGEF12=0.41762
$u_ARHGEF6=1.82495
$d_ARHGEF6=0.54796
$u_ATF2 = 1
$d_ATF2 = 1
$u_BAD=27.81139
$d_BAD=0.03596
$u_BCL2=0.69572
$d_BCL2=1.43736
$u_BCL2L1=0.03534
$d_BCL2L1=28.29655
$u_BRAF=1.90553
$d_BRAF=0.52479
$u_CDC42=0.09345
$d_CDC42=10.70091
$u_CDC42BPA=0.05984
$d_CDC42BPA=16.71123
$u_CDK1=4.79794
$d_CDK1=0.20842
$u_CDC25B=0.07279
$d_CDC25B=13.73815
$u_CFL1=0.85212
$d_CFL1=1.17354
$u_CFL2 = 1
$d_CFL2 = 1
$u_CREB1 = 1
$d_CREB1 = 1
$u_CTNNB1=0.93447
$d_CTNNB1=1.07013
$u_CTTN = 1
$d_CTTN = 1
$u_DEPTOR=0.91404
$d_DEPTOR=1.09404
$u_EPHA2=0.93317
$d_EPHA2=1.07162
$u_EGFR=0.59864
$d_EGFR=1.67045
$u_ERBB2=23.44858
$d_ERBB2=0.04265
$u_ERBB3=1.4101
$d_ERBB3=0.70917
$u_ERBB4=6.96567
$d_ERBB4=0.14356
$u_EIF4E=8.34402
$d_EIF4E=0.11985
$u_EIF4EBP1=1.48817
$d_EIF4EBP1=0.67197
$u_FUS=56.48001
$d_FUS=0.01771
$u_GIT1=4.95798
$d_GIT1=0.2017
$u_GNA13 = 1
$d_GNA13 = 1
$u_GRB2 = 1
$d_GRB2 = 1
$u_HRAS = 1
$d_HRAS = 1
$u_ITCH = 1
$d_ITCH = 1
$u_JUN=1.49417
$d_JUN=0.66927
$u_KRAS=43.80429
$d_KRAS=0.02283
$u_LATS1=5.06698
$d_LATS1=0.19736
$u_LATS2=0.66655
$d_LATS2=1.50026
$u_LIMK1=0.48435
$d_LIMK1=2.06462
$u_LIMK2=0.39901
$d_LIMK2=2.5062
$u_MAP2K1=27.99703
$d_MAP2K1=0.03572
$u_MAP2K2=0.01284
$d_MAP2K2=77.88162
$u_MAPK1 = 1
$d_MAPK1 = 1
$u_MAPK3 = 1
$d_MAPK3 = 1
$u_MYC=0.19494
$d_MYC=5.12978
$u_MP = 1
$d_MP = 1
$u_NFE2L2=20.00363
$d_NFE2L2=0.04999
$u_NR4A3=0.06531
$d_NR4A3=15.31159
$u_NRAS=0.56407
$d_NRAS=1.77283
$u_PAK1=9.55421
$d_PAK1=0.10467
$u_PAK2=1.10267
$d_PAK2=0.90689
$u_PAK3=8.18967
$d_PAK3=0.12211
$u_PAK4 = 1
$d_PAK4 = 1
$u_PDPK1 = 1
$d_PDPK1 = 1
$u_PI3K=0.25328
$d_PI3K=3.9482
$u_PLCG1=0.03415
$d_PLCG1=29.28258
$u_PPP1R12A = 1
$d_PPP1R12A = 1
$u_PPP1R12B=0.67922
$d_PPP1R12B=1.47228
$u_PRKACA = 1
$d_PRKACA = 1
$u_PRKCA=2.56663
$d_PRKCA=0.38962
$u_PRKCB=1.51145
$d_PRKCB=0.66162
$u_PRKCG=1.3931
$d_PRKCG=0.71782
$u_PRKCZ=0.93569
$d_PRKCZ=1.06873
$u_PTEN=45.02216
$d_PTEN=0.02221
$u_PTK2B=0.25311
$d_PTK2B=3.95085
$u_PTPN11=10.85928
$d_PTPN11=0.09209
$u_RAC1=0.81937
$d_RAC1=1.22045
$u_RAF1 = 1
$d_RAF1 = 1
$u_RHEB=29.02467
$d_RHEB=0.03445
$u_RHOA = 1
$d_RHOA = 1
$u_ROCK1=4.25806
$d_ROCK1=0.23485
$u_ROCK2=0.57666
$d_ROCK2=1.73412
$u_RPS6KA1=1.11443
$d_RPS6KA1=0.89732
$u_SHC1=0.02588
$d_SHC1=38.63988
$u_SIRT1=23.10371
$d_SIRT1=0.04328
$u_SNAI1=0.20847
$d_SNAI1=4.79685
$u_SPART=8.73766
$d_SPART=0.11445
$u_SOS1 = 1
$d_SOS1 = 1
$u_SRC=4.27475
$d_SRC=0.23393
$u_STMN1 = 1
$d_STMN1 = 1
$u_SYN1=0.66834
$d_SYN1=1.49624
$u_TSC=0.07145
$d_TSC=13.9958
$u_TTL=0.32625
$d_TTL=3.06513
$u_WWTR1=0.03653
$d_WWTR1=27.37476
$u_WWP1=0.04829
$d_WWP1=20.70822
$u_YES1=0.63626
$d_YES1=1.57168
$u_YAP1=0.06006
$d_YAP1=16.65002
$u_mTORC2=0.80175
$d_mTORC2=1.24727
$u_mTORC1=0.05803
$d_mTORC1=17.23247
$u_FOXO = 1
$d_FOXO = 1
$u_Tubulin = 1
$d_Tubulin = 1
$u_Microtubule_polimerization = 1
$d_Microtubule_polimerization = 1
$u_Neuron_migration = 1
$d_Neuron_migration = 1
$u_Actin_cytoskeleton_reorganization = 1
$d_Actin_cytoskeleton_reorganization = 1
$u_Cell_migration = 1
$d_Cell_migration = 1
$u_F_actin_dynamics = 1
$d_F_actin_dynamics = 1
$u_Protein_synthesis = 1
$d_Protein_synthesis = 1
$u_Metastasis = 1
$d_Metastasis = 1
$u_Proliferation = 1
$d_Proliferation = 1
$u_Apoptosis = 1
$d_Apoptosis = 1
[ATF2].istate = 1 [0], 0 [1]
[CFL2].istate = 1 [0], 0 [1]
[CREB1].istate = 1 [0], 0 [1]
[CTTN].istate = 1 [0], 0 [1]
[GNA13].istate = 1 [0], 0 [1]
[GRB2].istate = 1 [0], 0 [1]
[HRAS].istate = 1 [0], 0 [1]
[ITCH].istate = 1 [0], 0 [1]
[MAPK1].istate = 1 [0], 0 [1]
[MAPK3].istate = 1 [0], 0 [1]
[MP].istate = 1 [0], 0 [1]
[PAK4].istate = 1 [0], 0 [1]
[PDPK1].istate = 1 [0], 0 [1]
[PPP1R12A].istate = 1 [0], 0 [1]
[PRKACA].istate = 1 [0], 0 [1]
[RAF1].istate = 1 [0], 0 [1]
[RHOA].istate = 1 [0], 0 [1]
[SOS1].istate = 1 [0], 0 [1]
[STMN1].istate = 1 [0], 0 [1]
[FOXO].istate = 1 [0], 0 [1]
[Tubulin].istate = 1 [0], 0 [1]
[Microtubule_polimerization].istate = 1 [0], 0 [1]
[Neuron_migration].istate = 1 [0], 0 [1]
[Actin_cytoskeleton_reorganization].istate = 1 [0], 0 [1]
[Cell_migration].istate = 1 [0], 0 [1]
[F_actin_dynamics].istate = 1 [0], 0 [1]
[Protein_synthesis].istate = 1 [0], 0 [1]
[Metastasis].istate = 1 [0], 0 [1]
[Proliferation].istate = 1 [0], 0 [1]
[Apoptosis].istate = 1 [0], 0 [1]
discrete_time = 0
use_physrandgen = FALSE
seed_pseudorandom = 100
sample_count = 10000
max_time = 60
time_tick = 0.1
thread_count = 1
statdist_traj_count = 100
statdist_cluster_threshold = 1
display_traj = 0
statdist_similarity_cache_max_size = 20000
F2R.is_internal = TRUE
LPAR2.is_internal = TRUE
TACR3.is_internal = TRUE
EGF.is_internal = TRUE
NRG1.is_internal = TRUE
NRG2.is_internal = TRUE
NRG3.is_internal = TRUE
NRG4.is_internal = TRUE
AKT1.is_internal = TRUE
AKT2.is_internal = TRUE
AKT3.is_internal = TRUE
AMOTL2.is_internal = TRUE
ARAF.is_internal = TRUE
ARHGEF1.is_internal = TRUE
ARHGEF11.is_internal = TRUE
ARHGEF12.is_internal = TRUE
ARHGEF6.is_internal = TRUE
ATF2.is_internal = TRUE
BAD.is_internal = TRUE
BCL2.is_internal = TRUE
BCL2L1.is_internal = TRUE
BRAF.is_internal = TRUE
CDC42.is_internal = TRUE
CDC42BPA.is_internal = TRUE
CDK1.is_internal = TRUE
CDC25B.is_internal = TRUE
CFL1.is_internal = TRUE
CFL2.is_internal = TRUE
CREB1.is_internal = TRUE
CTNNB1.is_internal = TRUE
CTTN.is_internal = TRUE
DEPTOR.is_internal = TRUE
EPHA2.is_internal = TRUE
EGFR.is_internal = TRUE
ERBB2.is_internal = TRUE
ERBB3.is_internal = TRUE
ERBB4.is_internal = TRUE
EIF4E.is_internal = TRUE
EIF4EBP1.is_internal = TRUE
FUS.is_internal = TRUE
GIT1.is_internal = TRUE
GNA13.is_internal = TRUE
GRB2.is_internal = TRUE
HRAS.is_internal = TRUE
ITCH.is_internal = TRUE
JUN.is_internal = TRUE
KRAS.is_internal = TRUE
LATS1.is_internal = TRUE
LATS2.is_internal = TRUE
LIMK1.is_internal = TRUE
LIMK2.is_internal = TRUE
MAP2K1.is_internal = TRUE
MAP2K2.is_internal = TRUE
MAPK1.is_internal = TRUE
MAPK3.is_internal = TRUE
MYC.is_internal = TRUE
MP.is_internal = TRUE
NFE2L2.is_internal = TRUE
NR4A3.is_internal = TRUE
NRAS.is_internal = TRUE
PAK1.is_internal = FALSE
PAK2.is_internal = FALSE
PAK3.is_internal = FALSE
PAK4.is_internal = FALSE
PDPK1.is_internal = FALSE
PI3K.is_internal = TRUE
PLCG1.is_internal = FALSE
PPP1R12A.is_internal = FALSE
PPP1R12B.is_internal = FALSE
PRKACA.is_internal = FALSE
PRKCA.is_internal = FALSE
PRKCB.is_internal = FALSE
PRKCG.is_internal = FALSE
PRKCZ.is_internal = FALSE
PTEN.is_internal = FALSE
PTK2B.is_internal = TRUE
PTPN11.is_internal = TRUE
RAC1.is_internal = TRUE
RAF1.is_internal = TRUE
RHEB.is_internal = TRUE
RHOA.is_internal = TRUE
ROCK1.is_internal = TRUE
ROCK2.is_internal = TRUE
RPS6KA1.is_internal = TRUE
SHC1.is_internal = TRUE
SIRT1.is_internal = TRUE
SNAI1.is_internal = TRUE
SPART.is_internal = TRUE
SOS1.is_internal = TRUE
SRC.is_internal = TRUE
STMN1.is_internal = TRUE
SYN1.is_internal = TRUE
TSC.is_internal = TRUE
TTL.is_internal = TRUE
WWTR1.is_internal = TRUE
WWP1.is_internal = TRUE
YES1.is_internal = TRUE
YAP1.is_internal = TRUE
mTORC2.is_internal = TRUE
mTORC1.is_internal = TRUE
FOXO.is_internal = TRUE
Tubulin.is_internal = TRUE
Microtubule_polimerization.is_internal = TRUE
Neuron_migration.is_internal = TRUE
Actin_cytoskeleton_reorganization.is_internal = TRUE
Cell_migration.is_internal = TRUE
F_actin_dynamics.is_internal = TRUE
Protein_synthesis.is_internal = TRUE
Metastasis.is_internal = TRUE
Proliferation.is_internal = TRUE
Apoptosis.is_internal = TRUE
[NRG1].istate = 0.5[1], 0.5[0]
[BAD].istate = 0.86106[1], 0.13893999999999995[0]
[SYN1].istate = 0.45625[1], 0.54375[0]
[WWTR1].istate = 0.14066[1], 0.85934[0]
[LPAR2].istate = 0.2657[1], 0.7343[0]
[ERBB3].istate = 0.53731[1], 0.46269000000000005[0]
[PRKCZ].istate = 0.49278[1], 0.50722[0]
[ROCK1].istate = 0.6573[1], 0.3427[0]
[CDC42].istate = 0.24264[1], 0.75736[0]
[ARHGEF1].istate = 0.15159[1], 0.84841[0]
[PPP1R12B].istate = 0.458[1], 0.542[0]
[PAK3].istate = 0.72832[1], 0.27168000000000003[0]
[ARAF].istate = 0.19647[1], 0.80353[0]
[FUS].istate = 0.93797[1], 0.06203000000000003[0]
[SIRT1].istate = 0.84092[1], 0.15908[0]
[CDC25B].istate = 0.21552[1], 0.7844800000000001[0]
[AKT2].istate = 0.22932[1], 0.77068[0]
[RHEB].istate = 0.86569[1], 0.13431000000000004[0]
[LIMK1].istate = 0.42129[1], 0.5787100000000001[0]
[GIT1].istate = 0.67383[1], 0.32616999999999996[0]
[AMOTL2].istate = 0.77237[1], 0.22763[0]
[TTL].istate = 0.37839[1], 0.62161[0]
[NFE2L2].istate = 0.82528[1], 0.17472[0]
[AKT3].istate = 0.77376[1], 0.22624[0]
[RPS6KA1].istate = 0.51176[1], 0.48824[0]
[NR4A3].istate = 0.20374[1], 0.79626[0]
[PTK2B].istate = 0.35083[1], 0.64917[0]
[WWP1].istate = 0.17095[1], 0.8290500000000001[0]
[PLCG1].istate = 0.13336[1], 0.86664[0]
[SNAI1].istate = 0.32976[1], 0.67024[0]
[PRKCG].istate = 0.536[1], 0.46399999999999997[0]
[MAP2K2].istate = 0.02717[1], 0.97283[0]
[ARHGEF6].istate = 0.56531[1], 0.43469[0]
[LATS1].istate = 0.67619[1], 0.32381000000000004[0]
[ARHGEF11].istate = 0.33754[1], 0.66246[0]
[SPART].istate = 0.73535[1], 0.26465000000000005[0]
[KRAS].istate = 0.91038[1], 0.08962000000000003[0]
[ROCK2].istate = 0.44023[1], 0.55977[0]
[RAC1].istate = 0.47837[1], 0.52163[0]
[MYC].istate = 0.32247[1], 0.67753[0]
[YAP1].istate = 0.19465[1], 0.80535[0]
[EGF].istate = 0.19848[1], 0.80152[0]
[ERBB2].istate = 0.84253[1], 0.15747[0]
[AKT1].istate = 0.7946[1], 0.20540000000000003[0]
[EPHA2].istate = 0.49249[1], 0.50751[0]
[CDC42BPA].istate = 0.19425[1], 0.80575[0]
[EGFR].istate = 0.44429[1], 0.5557099999999999[0]
[PAK1].istate = 0.74505[1], 0.25495[0]
[LATS2].istate = 0.45596[1], 0.5440400000000001[0]
[EIF4E].istate = 0.73034[1], 0.26966[0]
[PRKCA].istate = 0.60234[1], 0.39766[0]
[DEPTOR].istate = 0.49024[1], 0.50976[0]
[BRAF].istate = 0.57[1], 0.43000000000000005[0]
[NRG2].istate = 0.37783[1], 0.62217[0]
[SHC1].istate = 0.10323[1], 0.89677[0]
[PRKCB].istate = 0.54485[1], 0.45515000000000005[0]
[CTNNB1].istate = 0.49264[1], 0.50736[0]
[MAP2K1].istate = 0.86178[1], 0.13822[0]
[NRG4].istate = 0.50773[1], 0.49227[0]
[TACR3].istate = 0.83932[1], 0.16068000000000005[0]
[CDK1].istate = 0.67026[1], 0.32974000000000003[0]
[BCL2L1].istate = 0.13707[1], 0.86293[0]
[BCL2].istate = 0.46061[1], 0.53939[0]
[PTEN].istate = 0.91336[1], 0.08664000000000005[0]
[CFL1].istate = 0.48263[1], 0.51737[0]
[YES1].istate = 0.45091[1], 0.5490900000000001[0]
[JUN].istate = 0.5436[1], 0.45640000000000003[0]
[ERBB4].istate = 0.71074[1], 0.28925999999999996[0]
[PTPN11].istate = 0.75895[1], 0.24105[0]
[PAK2].istate = 0.51061[1], 0.48939[0]
[F2R].istate = 0.28089[1], 0.71911[0]
[LIMK2].istate = 0.40025[1], 0.59975[0]
[NRG3].istate = 0.2591[1], 0.7409[0]
[EIF4EBP1].istate = 0.54316[1], 0.45684[0]
[ARHGEF12].istate = 0.5948[1], 0.4052[0]
[SRC].istate = 0.65773[1], 0.34226999999999996[0]
[NRAS].istate = 0.43783[1], 0.5621700000000001[0]
[mTORC2].istate = 0.47601[1], 0.52399[0]
[mTORC1].istate = 0.19091[1], 0.80909[0]
[PI3K].istate = 0.3509[1], 0.6491[0]
[TSC].istate = 0.2135[1], 0.7865[0]
```
