## Supplementary Dataset 5 for "Explainable Generative AI Uncovers a Molecular Continuum in Medulloblastoma with Implications for Rare Cancer Subtyping and Treatment Equity": MB_list5_RNA_asTransition_1104.cfg

```
$u_F2R=0.04007
$d_F2R=24.95633
$u_LPAR2=0.11739
$d_LPAR2=8.51861
$u_TACR3=0.24753
$d_TACR3=4.03991
$u_EGF=7.349
$d_EGF=0.13607
$u_NRG1 = 1
$d_NRG1 = 1
$u_NRG2=4.66162
$d_NRG2=0.21452
$u_NRG3=0.66622
$d_NRG3=1.50101
$u_NRG4=33.79681
$d_NRG4=0.02959
$u_AKT1=0.04775
$d_AKT1=20.94241
$u_AKT2=0.8339
$d_AKT2=1.19918
$u_AKT3=4.1332
$d_AKT3=0.24194
$u_AMOTL2=0.16257
$d_AMOTL2=6.1512
$u_ARAF=0.14811
$d_ARAF=6.75174
$u_ARHGEF1=0.39381
$d_ARHGEF1=2.5393
$u_ARHGEF11=1.04151
$d_ARHGEF11=0.96014
$u_ARHGEF12=6.00449
$d_ARHGEF12=0.16654
$u_ARHGEF6=16.26964
$d_ARHGEF6=0.06146
$u_ATF2 = 1
$d_ATF2 = 1
$u_BAD=1.85812
$d_BAD=0.53818
$u_BCL2=6.76014
$d_BCL2=0.14793
$u_BCL2L1=0.11601
$d_BCL2L1=8.61995
$u_BRAF=1.08152
$d_BRAF=0.92462
$u_CDC42=0.46147
$d_CDC42=2.16699
$u_CDC42BPA=1.18095
$d_CDC42BPA=0.84678
$u_CDK1=0.0127
$d_CDK1=78.74016
$u_CDC25B=0.03763
$d_CDC25B=26.57454
$u_CFL1=2.07244
$d_CFL1=0.48252
$u_CFL2 = 1
$d_CFL2 = 1
$u_CREB1 = 1
$d_CREB1 = 1
$u_CTNNB1=1.25326
$d_CTNNB1=0.79792
$u_CTTN = 1
$d_CTTN = 1
$u_DEPTOR=7.47259
$d_DEPTOR=0.13382
$u_EPHA2=0.13113
$d_EPHA2=7.62602
$u_EGFR=0.60224
$d_EGFR=1.66047
$u_ERBB2=0.9021
$d_ERBB2=1.10852
$u_ERBB3=0.89989
$d_ERBB3=1.11125
$u_ERBB4=2.43421
$d_ERBB4=0.41081
$u_EIF4E=0.05762
$d_EIF4E=17.35509
$u_EIF4EBP1=0.20139
$d_EIF4EBP1=4.96549
$u_FUS=0.27837
$d_FUS=3.59234
$u_GIT1=10.49496
$d_GIT1=0.09528
$u_GNA13 = 1
$d_GNA13 = 1
$u_GRB2 = 1
$d_GRB2 = 1
$u_HRAS = 1
$d_HRAS = 1
$u_ITCH = 1
$d_ITCH = 1
$u_JUN=0.05627
$d_JUN=17.77146
$u_KRAS=16.31365
$d_KRAS=0.0613
$u_LATS1=6.1836
$d_LATS1=0.16172
$u_LATS2=0.9099
$d_LATS2=1.09902
$u_LIMK1=0.07598
$d_LIMK1=13.16136
$u_LIMK2=0.04858
$d_LIMK2=20.5846
$u_MAP2K1=9.84421
$d_MAP2K1=0.10158
$u_MAP2K2=0.03543
$d_MAP2K2=28.22467
$u_MAPK1 = 1
$d_MAPK1 = 1
$u_MAPK3 = 1
$d_MAPK3 = 1
$u_MYC=0.09227
$d_MYC=10.83776
$u_MP = 1
$d_MP = 1
$u_NFE2L2=2.04607
$d_NFE2L2=0.48874
$u_NR4A3=0.05854
$d_NR4A3=17.08234
$u_NRAS=0.17564
$d_NRAS=5.69346
$u_PAK1=2.22712
$d_PAK1=0.44901
$u_PAK2=0.09453
$d_PAK2=10.57865
$u_PAK3=5.92985
$d_PAK3=0.16864
$u_PAK4 = 1
$d_PAK4 = 1
$u_PDPK1 = 1
$d_PDPK1 = 1
$u_PI3K=0.24127
$d_PI3K=4.14473
$u_PLCG1=0.13202
$d_PLCG1=7.57461
$u_PPP1R12A = 1
$d_PPP1R12A = 1
$u_PPP1R12B=5.5271
$d_PPP1R12B=0.18093
$u_PRKACA = 1
$d_PRKACA = 1
$u_PRKCA=20.75861
$d_PRKCA=0.04817
$u_PRKCB=2.28251
$d_PRKCB=0.43811
$u_PRKCG=5.79044
$d_PRKCG=0.1727
$u_PRKCZ=0.25931
$d_PRKCZ=3.85639
$u_PTEN=5.45889
$d_PTEN=0.18319
$u_PTK2B=18.6151
$d_PTK2B=0.05372
$u_PTPN11=38.12515
$d_PTPN11=0.02623
$u_RAC1=0.1965
$d_RAC1=5.08906
$u_RAF1 = 1
$d_RAF1 = 1
$u_RHEB=14.92737
$d_RHEB=0.06699
$u_RHOA = 1
$d_RHOA = 1
$u_ROCK1=0.07884
$d_ROCK1=12.68392
$u_ROCK2=30.64667
$d_ROCK2=0.03263
$u_RPS6KA1=3.97527
$d_RPS6KA1=0.25156
$u_SHC1=1.7353
$d_SHC1=0.57627
$u_SIRT1=0.07208
$d_SIRT1=13.87347
$u_SNAI1=0.12803
$d_SNAI1=7.81067
$u_SPART=1.83386
$d_SPART=0.5453
$u_SOS1 = 1
$d_SOS1 = 1
$u_SRC=1.70498
$d_SRC=0.58652
$u_STMN1 = 1
$d_STMN1 = 1
$u_SYN1=9.78118
$d_SYN1=0.10224
$u_TSC=1.17155
$d_TSC=0.85357
$u_TTL=0.01824
$d_TTL=54.82456
$u_WWTR1=1.92418
$d_WWTR1=0.5197
$u_WWP1=0.14467
$d_WWP1=6.91228
$u_YES1=0.08524
$d_YES1=11.73158
$u_YAP1=2.4484
$d_YAP1=0.40843
$u_mTORC2=0.12982
$d_mTORC2=7.70297
$u_mTORC1=0.14189
$d_mTORC1=7.04771
$u_FOXO = 1
$d_FOXO = 1
$u_Tubulin = 1
$d_Tubulin = 1
$u_Microtubule_polimerization = 1
$d_Microtubule_polimerization = 1
$u_Neuron_migration = 1
$d_Neuron_migration = 1
$u_Actin_cytoskeleton_reorganization = 1
$d_Actin_cytoskeleton_reorganization = 1
$u_Cell_migration = 1
$d_Cell_migration = 1
$u_F_actin_dynamics = 1
$d_F_actin_dynamics = 1
$u_Protein_synthesis = 1
$d_Protein_synthesis = 1
$u_Metastasis = 1
$d_Metastasis = 1
$u_Proliferation = 1
$d_Proliferation = 1
$u_Apoptosis = 1
$d_Apoptosis = 1
[ATF2].istate = 1 [0], 0 [1]
[CFL2].istate = 1 [0], 0 [1]
[CREB1].istate = 1 [0], 0 [1]
[CTTN].istate = 1 [0], 0 [1]
[GNA13].istate = 1 [0], 0 [1]
[GRB2].istate = 1 [0], 0 [1]
[HRAS].istate = 1 [0], 0 [1]
[ITCH].istate = 1 [0], 0 [1]
[MAPK1].istate = 1 [0], 0 [1]
[MAPK3].istate = 1 [0], 0 [1]
[MP].istate = 1 [0], 0 [1]
[PAK4].istate = 1 [0], 0 [1]
[PDPK1].istate = 1 [0], 0 [1]
[PPP1R12A].istate = 1 [0], 0 [1]
[PRKACA].istate = 1 [0], 0 [1]
[RAF1].istate = 1 [0], 0 [1]
[RHOA].istate = 1 [0], 0 [1]
[SOS1].istate = 1 [0], 0 [1]
[STMN1].istate = 1 [0], 0 [1]
[FOXO].istate = 1 [0], 0 [1]
[Tubulin].istate = 1 [0], 0 [1]
[Microtubule_polimerization].istate = 1 [0], 0 [1]
[Neuron_migration].istate = 1 [0], 0 [1]
[Actin_cytoskeleton_reorganization].istate = 1 [0], 0 [1]
[Cell_migration].istate = 1 [0], 0 [1]
[F_actin_dynamics].istate = 1 [0], 0 [1]
[Protein_synthesis].istate = 1 [0], 0 [1]
[Metastasis].istate = 1 [0], 0 [1]
[Proliferation].istate = 1 [0], 0 [1]
[Apoptosis].istate = 1 [0], 0 [1]
discrete_time = 0
use_physrandgen = FALSE
seed_pseudorandom = 100
sample_count = 10000
max_time = 60
time_tick = 0.1
thread_count = 1
statdist_traj_count = 100
statdist_cluster_threshold = 1
display_traj = 0
statdist_similarity_cache_max_size = 20000
F2R.is_internal = TRUE
LPAR2.is_internal = TRUE
TACR3.is_internal = TRUE
EGF.is_internal = TRUE
NRG1.is_internal = TRUE
NRG2.is_internal = TRUE
NRG3.is_internal = TRUE
NRG4.is_internal = TRUE
AKT1.is_internal = TRUE
AKT2.is_internal = TRUE
AKT3.is_internal = TRUE
AMOTL2.is_internal = TRUE
ARAF.is_internal = TRUE
ARHGEF1.is_internal = TRUE
ARHGEF11.is_internal = TRUE
ARHGEF12.is_internal = TRUE
ARHGEF6.is_internal = TRUE
ATF2.is_internal = TRUE
BAD.is_internal = TRUE
BCL2.is_internal = TRUE
BCL2L1.is_internal = TRUE
BRAF.is_internal = TRUE
CDC42.is_internal = TRUE
CDC42BPA.is_internal = TRUE
CDK1.is_internal = TRUE
CDC25B.is_internal = TRUE
CFL1.is_internal = TRUE
CFL2.is_internal = TRUE
CREB1.is_internal = TRUE
CTNNB1.is_internal = TRUE
CTTN.is_internal = TRUE
DEPTOR.is_internal = TRUE
EPHA2.is_internal = TRUE
EGFR.is_internal = TRUE
ERBB2.is_internal = TRUE
ERBB3.is_internal = TRUE
ERBB4.is_internal = TRUE
EIF4E.is_internal = TRUE
EIF4EBP1.is_internal = TRUE
FUS.is_internal = TRUE
GIT1.is_internal = TRUE
GNA13.is_internal = TRUE
GRB2.is_internal = TRUE
HRAS.is_internal = TRUE
ITCH.is_internal = TRUE
JUN.is_internal = TRUE
KRAS.is_internal = TRUE
LATS1.is_internal = TRUE
LATS2.is_internal = TRUE
LIMK1.is_internal = TRUE
LIMK2.is_internal = TRUE
MAP2K1.is_internal = TRUE
MAP2K2.is_internal = TRUE
MAPK1.is_internal = TRUE
MAPK3.is_internal = TRUE
MYC.is_internal = TRUE
MP.is_internal = TRUE
NFE2L2.is_internal = TRUE
NR4A3.is_internal = TRUE
NRAS.is_internal = TRUE
PAK1.is_internal = FALSE
PAK2.is_internal = FALSE
PAK3.is_internal = FALSE
PAK4.is_internal = FALSE
PDPK1.is_internal = FALSE
PI3K.is_internal = TRUE
PLCG1.is_internal = FALSE
PPP1R12A.is_internal = FALSE
PPP1R12B.is_internal = FALSE
PRKACA.is_internal = FALSE
PRKCA.is_internal = FALSE
PRKCB.is_internal = FALSE
PRKCG.is_internal = FALSE
PRKCZ.is_internal = FALSE
PTEN.is_internal = FALSE
PTK2B.is_internal = TRUE
PTPN11.is_internal = TRUE
RAC1.is_internal = TRUE
RAF1.is_internal = TRUE
RHEB.is_internal = TRUE
RHOA.is_internal = TRUE
ROCK1.is_internal = TRUE
ROCK2.is_internal = TRUE
RPS6KA1.is_internal = TRUE
SHC1.is_internal = TRUE
SIRT1.is_internal = TRUE
SNAI1.is_internal = TRUE
SPART.is_internal = TRUE
SOS1.is_internal = TRUE
SRC.is_internal = TRUE
STMN1.is_internal = TRUE
SYN1.is_internal = TRUE
TSC.is_internal = TRUE
TTL.is_internal = TRUE
WWTR1.is_internal = TRUE
WWP1.is_internal = TRUE
YES1.is_internal = TRUE
YAP1.is_internal = TRUE
mTORC2.is_internal = TRUE
mTORC1.is_internal = TRUE
FOXO.is_internal = TRUE
Tubulin.is_internal = TRUE
Microtubule_polimerization.is_internal = TRUE
Neuron_migration.is_internal = TRUE
Actin_cytoskeleton_reorganization.is_internal = TRUE
Cell_migration.is_internal = TRUE
F_actin_dynamics.is_internal = TRUE
Protein_synthesis.is_internal = TRUE
Metastasis.is_internal = TRUE
Proliferation.is_internal = TRUE
Apoptosis.is_internal = TRUE
[NRG1].istate = 0.5[1], 0.5[0]
[BAD].istate = 0.56727[1], 0.43272999999999995[0]
[SYN1].istate = 0.7476[1], 0.25239999999999996[0]
[WWTR1].istate = 0.57106[1], 0.42894[0]
[LPAR2].istate = 0.26741[1], 0.7325900000000001[0]
[ERBB3].istate = 0.48855[1], 0.51145[0]
[PRKCZ].istate = 0.35345[1], 0.64655[0]
[ROCK1].istate = 0.22418[1], 0.77582[0]
[CDC42].istate = 0.41604[1], 0.58396[0]
[ARHGEF1].istate = 0.39882[1], 0.60118[0]
[PPP1R12B].istate = 0.68562[1], 0.31438[0]
[PAK3].istate = 0.69326[1], 0.30674[0]
[ARAF].istate = 0.29265[1], 0.7073499999999999[0]
[FUS].istate = 0.36116[1], 0.6388400000000001[0]
[SIRT1].istate = 0.21446[1], 0.78554[0]
[CDC25B].istate = 0.14387[1], 0.8561300000000001[0]
[AKT2].istate = 0.48028[1], 0.51972[0]
[RHEB].istate = 0.7935[1], 0.20650000000000002[0]
[LIMK1].istate = 0.22018[1], 0.77982[0]
[GIT1].istate = 0.75525[1], 0.24475000000000002[0]
[AMOTL2].istate = 0.30276[1], 0.6972400000000001[0]
[TTL].istate = 0.06527[1], 0.9347300000000001[0]
[NFE2L2].istate = 0.57773[1], 0.42227000000000003[0]
[AKT3].istate = 0.65407[1], 0.34592999999999996[0]
[RPS6KA1].istate = 0.64984[1], 0.35016[0]
[NR4A3].istate = 0.19187[1], 0.80813[0]
[PTK2B].istate = 0.81747[1], 0.18252999999999997[0]
[WWP1].istate = 0.29009[1], 0.70991[0]
[PLCG1].istate = 0.28016[1], 0.71984[0]
[SNAI1].istate = 0.27683[1], 0.72317[0]
[PRKCG].istate = 0.69068[1], 0.30932000000000004[0]
[MAP2K2].istate = 0.13734[1], 0.86266[0]
[ARHGEF6].istate = 0.80284[1], 0.19716[0]
[LATS1].istate = 0.69781[1], 0.30218999999999996[0]
[ARHGEF11].istate = 0.50442[1], 0.49558[0]
[SPART].istate = 0.56584[1], 0.43416[0]
[KRAS].istate = 0.80314[1], 0.19686000000000003[0]
[ROCK2].istate = 0.8716[1], 0.12839999999999996[0]
[RAC1].istate = 0.32334[1], 0.67666[0]
[MYC].istate = 0.24127[1], 0.75873[0]
[YAP1].istate = 0.59722[1], 0.40278[0]
[EGF].istate = 0.71656[1], 0.28344[0]
[ERBB2].istate = 0.48881[1], 0.51119[0]
[AKT1].istate = 0.16973[1], 0.8302700000000001[0]
[EPHA2].istate = 0.27943[1], 0.7205699999999999[0]
[CDC42BPA].istate = 0.51806[1], 0.48194000000000004[0]
[EGFR].istate = 0.44494[1], 0.55506[0]
[PAK1].istate = 0.58694[1], 0.41306[0]
[LATS2].istate = 0.48975[1], 0.51025[0]
[EIF4E].istate = 0.19014[1], 0.80986[0]
[PRKCA].istate = 0.8293[1], 0.17069999999999996[0]
[DEPTOR].istate = 0.71837[1], 0.28163000000000005[0]
[BRAF].istate = 0.50851[1], 0.49149[0]
[NRG2].istate = 0.66713[1], 0.33287[0]
[SHC1].istate = 0.55984[1], 0.44016[0]
[PRKCB].istate = 0.5896[1], 0.4104[0]
[CTNNB1].istate = 0.52451[1], 0.47548999999999997[0]
[MAP2K1].istate = 0.7483[1], 0.25170000000000003[0]
[NRG4].istate = 0.88222[1], 0.11778[0]
[TACR3].istate = 0.34841[1], 0.65159[0]
[CDK1].istate = 0.02592[1], 0.9740800000000001[0]
[BCL2L1].istate = 0.26612[1], 0.73388[0]
[BCL2].istate = 0.70749[1], 0.29251000000000005[0]
[PTEN].istate = 0.68428[1], 0.31572[0]
[CFL1].istate = 0.57912[1], 0.42088000000000003[0]
[YES1].istate = 0.23266[1], 0.76734[0]
[JUN].istate = 0.18756[1], 0.81244[0]
[ERBB4].istate = 0.59659[1], 0.40341000000000005[0]
[PTPN11].istate = 0.8953[1], 0.10470000000000002[0]
[PAK2].istate = 0.24389[1], 0.7561100000000001[0]
[F2R].istate = 0.15071[1], 0.84929[0]
[LIMK2].istate = 0.17161[1], 0.82839[0]
[NRG3].istate = 0.4559[1], 0.5441[0]
[EIF4EBP1].istate = 0.32601[1], 0.67399[0]
[ARHGEF12].istate = 0.69462[1], 0.30538[0]
[SRC].istate = 0.55793[1], 0.44206999999999996[0]
[NRAS].istate = 0.31115[1], 0.68885[0]
[mTORC2].istate = 0.27834[1], 0.72166[0]
[mTORC1].istate = 0.28799[1], 0.71201[0]
[PI3K].istate = 0.34563[1], 0.65437[0]
[TSC].istate = 0.51719[1], 0.48280999999999996[0]
```
