## Supplementary Dataset 5 for "Explainable Generative AI Uncovers a Molecular Continuum in Medulloblastoma with Implications for Rare Cancer Subtyping and Treatment Equity": MB_list5_RNA_asTransition_1105.cfg

```
$u_F2R=0.07389
$d_F2R=13.53363
$u_LPAR2=0.37631
$d_LPAR2=2.65738
$u_TACR3=19.36047
$d_TACR3=0.05165
$u_EGF=0.34009
$d_EGF=2.9404
$u_NRG1 = 1
$d_NRG1 = 1
$u_NRG2=3.35437
$d_NRG2=0.29812
$u_NRG3=0.60568
$d_NRG3=1.65104
$u_NRG4=3.59936
$d_NRG4=0.27783
$u_AKT1=1.12635
$d_AKT1=0.88782
$u_AKT2=0.01685
$d_AKT2=59.34718
$u_AKT3=2.55265
$d_AKT3=0.39175
$u_AMOTL2=13.67421
$d_AMOTL2=0.07313
$u_ARAF=0.02688
$d_ARAF=37.20238
$u_ARHGEF1=0.14219
$d_ARHGEF1=7.03284
$u_ARHGEF11=0.62211
$d_ARHGEF11=1.60743
$u_ARHGEF12=7.54788
$d_ARHGEF12=0.13249
$u_ARHGEF6=0.54499
$d_ARHGEF6=1.8349
$u_ATF2 = 1
$d_ATF2 = 1
$u_BAD=1.77074
$d_BAD=0.56474
$u_BCL2=0.23069
$d_BCL2=4.33482
$u_BCL2L1=1.06839
$d_BCL2L1=0.93599
$u_BRAF=13.05552
$d_BRAF=0.0766
$u_CDC42=10.53503
$d_CDC42=0.09492
$u_CDC42BPA=0.60761
$d_CDC42BPA=1.64579
$u_CDK1=0.81881
$d_CDK1=1.22128
$u_CDC25B=1.12762
$d_CDC25B=0.88682
$u_CFL1=2.2271
$d_CFL1=0.44901
$u_CFL2 = 1
$d_CFL2 = 1
$u_CREB1 = 1
$d_CREB1 = 1
$u_CTNNB1=27.26229
$d_CTNNB1=0.03668
$u_CTTN = 1
$d_CTTN = 1
$u_DEPTOR=30.81401
$d_DEPTOR=0.03245
$u_EPHA2=0.31055
$d_EPHA2=3.22009
$u_EGFR=0.30491
$d_EGFR=3.27966
$u_ERBB2=1.2598
$d_ERBB2=0.79378
$u_ERBB3=49.50703
$d_ERBB3=0.0202
$u_ERBB4=18.14825
$d_ERBB4=0.0551
$u_EIF4E=11.21537
$d_EIF4E=0.08916
$u_EIF4EBP1=0.77552
$d_EIF4EBP1=1.28946
$u_FUS=0.29909
$d_FUS=3.34348
$u_GIT1=0.05852
$d_GIT1=17.08817
$u_GNA13 = 1
$d_GNA13 = 1
$u_GRB2 = 1
$d_GRB2 = 1
$u_HRAS = 1
$d_HRAS = 1
$u_ITCH = 1
$d_ITCH = 1
$u_JUN=0.07292
$d_JUN=13.71366
$u_KRAS=0.13089
$d_KRAS=7.64
$u_LATS1=1.54287
$d_LATS1=0.64814
$u_LATS2=20.83581
$d_LATS2=0.04799
$u_LIMK1=8.46062
$d_LIMK1=0.11819
$u_LIMK2=0.09682
$d_LIMK2=10.32844
$u_MAP2K1=0.7457
$d_MAP2K1=1.34102
$u_MAP2K2=0.03104
$d_MAP2K2=32.21649
$u_MAPK1 = 1
$d_MAPK1 = 1
$u_MAPK3 = 1
$d_MAPK3 = 1
$u_MYC=1.82056
$d_MYC=0.54928
$u_MP = 1
$d_MP = 1
$u_NFE2L2=0.1018
$d_NFE2L2=9.82318
$u_NR4A3=0.64993
$d_NR4A3=1.53863
$u_NRAS=0.08319
$d_NRAS=12.02068
$u_PAK1=1.97433
$d_PAK1=0.5065
$u_PAK2=9.54931
$d_PAK2=0.10472
$u_PAK3=2.0607
$d_PAK3=0.48527
$u_PAK4 = 1
$d_PAK4 = 1
$u_PDPK1 = 1
$d_PDPK1 = 1
$u_PI3K=0.12271
$d_PI3K=8.1493
$u_PLCG1=1.93913
$d_PLCG1=0.5157
$u_PPP1R12A = 1
$d_PPP1R12A = 1
$u_PPP1R12B=0.10852
$d_PPP1R12B=9.21489
$u_PRKACA = 1
$d_PRKACA = 1
$u_PRKCA=0.08167
$d_PRKCA=12.2444
$u_PRKCB=0.81328
$d_PRKCB=1.22959
$u_PRKCG=45.36214
$d_PRKCG=0.02204
$u_PRKCZ=1.0554
$d_PRKCZ=0.94751
$u_PTEN=27.89714
$d_PTEN=0.03585
$u_PTK2B=19.75265
$d_PTK2B=0.05063
$u_PTPN11=12.32576
$d_PTPN11=0.08113
$u_RAC1=34.01644
$d_RAC1=0.0294
$u_RAF1 = 1
$d_RAF1 = 1
$u_RHEB=0.19451
$d_RHEB=5.14112
$u_RHOA = 1
$d_RHOA = 1
$u_ROCK1=0.27068
$d_ROCK1=3.6944
$u_ROCK2=2.03723
$d_ROCK2=0.49086
$u_RPS6KA1=0.71277
$d_RPS6KA1=1.40298
$u_SHC1=0.45926
$d_SHC1=2.17742
$u_SIRT1=0.18
$d_SIRT1=5.55556
$u_SNAI1=0.13045
$d_SNAI1=7.66577
$u_SPART=12.76623
$d_SPART=0.07833
$u_SOS1 = 1
$d_SOS1 = 1
$u_SRC=12.92528
$d_SRC=0.07737
$u_STMN1 = 1
$d_STMN1 = 1
$u_SYN1=3.39996
$d_SYN1=0.29412
$u_TSC=1.97504
$d_TSC=0.50632
$u_TTL=0.86466
$d_TTL=1.15652
$u_WWTR1=0.08189
$d_WWTR1=12.2115
$u_WWP1=4.1321
$d_WWP1=0.24201
$u_YES1=0.02234
$d_YES1=44.76276
$u_YAP1=1.33698
$d_YAP1=0.74795
$u_mTORC2=0.08559
$d_mTORC2=11.68361
$u_mTORC1=0.11644
$d_mTORC1=8.58811
$u_FOXO = 1
$d_FOXO = 1
$u_Tubulin = 1
$d_Tubulin = 1
$u_Microtubule_polimerization = 1
$d_Microtubule_polimerization = 1
$u_Neuron_migration = 1
$d_Neuron_migration = 1
$u_Actin_cytoskeleton_reorganization = 1
$d_Actin_cytoskeleton_reorganization = 1
$u_Cell_migration = 1
$d_Cell_migration = 1
$u_F_actin_dynamics = 1
$d_F_actin_dynamics = 1
$u_Protein_synthesis = 1
$d_Protein_synthesis = 1
$u_Metastasis = 1
$d_Metastasis = 1
$u_Proliferation = 1
$d_Proliferation = 1
$u_Apoptosis = 1
$d_Apoptosis = 1
[ATF2].istate = 1 [0], 0 [1]
[CFL2].istate = 1 [0], 0 [1]
[CREB1].istate = 1 [0], 0 [1]
[CTTN].istate = 1 [0], 0 [1]
[GNA13].istate = 1 [0], 0 [1]
[GRB2].istate = 1 [0], 0 [1]
[HRAS].istate = 1 [0], 0 [1]
[ITCH].istate = 1 [0], 0 [1]
[MAPK1].istate = 1 [0], 0 [1]
[MAPK3].istate = 1 [0], 0 [1]
[MP].istate = 1 [0], 0 [1]
[PAK4].istate = 1 [0], 0 [1]
[PDPK1].istate = 1 [0], 0 [1]
[PPP1R12A].istate = 1 [0], 0 [1]
[PRKACA].istate = 1 [0], 0 [1]
[RAF1].istate = 1 [0], 0 [1]
[RHOA].istate = 1 [0], 0 [1]
[SOS1].istate = 1 [0], 0 [1]
[STMN1].istate = 1 [0], 0 [1]
[FOXO].istate = 1 [0], 0 [1]
[Tubulin].istate = 1 [0], 0 [1]
[Microtubule_polimerization].istate = 1 [0], 0 [1]
[Neuron_migration].istate = 1 [0], 0 [1]
[Actin_cytoskeleton_reorganization].istate = 1 [0], 0 [1]
[Cell_migration].istate = 1 [0], 0 [1]
[F_actin_dynamics].istate = 1 [0], 0 [1]
[Protein_synthesis].istate = 1 [0], 0 [1]
[Metastasis].istate = 1 [0], 0 [1]
[Proliferation].istate = 1 [0], 0 [1]
[Apoptosis].istate = 1 [0], 0 [1]
discrete_time = 0
use_physrandgen = FALSE
seed_pseudorandom = 100
sample_count = 10000
max_time = 60
time_tick = 0.1
thread_count = 1
statdist_traj_count = 100
statdist_cluster_threshold = 1
display_traj = 0
statdist_similarity_cache_max_size = 20000
F2R.is_internal = TRUE
LPAR2.is_internal = TRUE
TACR3.is_internal = TRUE
EGF.is_internal = TRUE
NRG1.is_internal = TRUE
NRG2.is_internal = TRUE
NRG3.is_internal = TRUE
NRG4.is_internal = TRUE
AKT1.is_internal = TRUE
AKT2.is_internal = TRUE
AKT3.is_internal = TRUE
AMOTL2.is_internal = TRUE
ARAF.is_internal = TRUE
ARHGEF1.is_internal = TRUE
ARHGEF11.is_internal = TRUE
ARHGEF12.is_internal = TRUE
ARHGEF6.is_internal = TRUE
ATF2.is_internal = TRUE
BAD.is_internal = TRUE
BCL2.is_internal = TRUE
BCL2L1.is_internal = TRUE
BRAF.is_internal = TRUE
CDC42.is_internal = TRUE
CDC42BPA.is_internal = TRUE
CDK1.is_internal = TRUE
CDC25B.is_internal = TRUE
CFL1.is_internal = TRUE
CFL2.is_internal = TRUE
CREB1.is_internal = TRUE
CTNNB1.is_internal = TRUE
CTTN.is_internal = TRUE
DEPTOR.is_internal = TRUE
EPHA2.is_internal = TRUE
EGFR.is_internal = TRUE
ERBB2.is_internal = TRUE
ERBB3.is_internal = TRUE
ERBB4.is_internal = TRUE
EIF4E.is_internal = TRUE
EIF4EBP1.is_internal = TRUE
FUS.is_internal = TRUE
GIT1.is_internal = TRUE
GNA13.is_internal = TRUE
GRB2.is_internal = TRUE
HRAS.is_internal = TRUE
ITCH.is_internal = TRUE
JUN.is_internal = TRUE
KRAS.is_internal = TRUE
LATS1.is_internal = TRUE
LATS2.is_internal = TRUE
LIMK1.is_internal = TRUE
LIMK2.is_internal = TRUE
MAP2K1.is_internal = TRUE
MAP2K2.is_internal = TRUE
MAPK1.is_internal = TRUE
MAPK3.is_internal = TRUE
MYC.is_internal = TRUE
MP.is_internal = TRUE
NFE2L2.is_internal = TRUE
NR4A3.is_internal = TRUE
NRAS.is_internal = TRUE
PAK1.is_internal = FALSE
PAK2.is_internal = FALSE
PAK3.is_internal = FALSE
PAK4.is_internal = FALSE
PDPK1.is_internal = FALSE
PI3K.is_internal = TRUE
PLCG1.is_internal = FALSE
PPP1R12A.is_internal = FALSE
PPP1R12B.is_internal = FALSE
PRKACA.is_internal = FALSE
PRKCA.is_internal = FALSE
PRKCB.is_internal = FALSE
PRKCG.is_internal = FALSE
PRKCZ.is_internal = FALSE
PTEN.is_internal = FALSE
PTK2B.is_internal = TRUE
PTPN11.is_internal = TRUE
RAC1.is_internal = TRUE
RAF1.is_internal = TRUE
RHEB.is_internal = TRUE
RHOA.is_internal = TRUE
ROCK1.is_internal = TRUE
ROCK2.is_internal = TRUE
RPS6KA1.is_internal = TRUE
SHC1.is_internal = TRUE
SIRT1.is_internal = TRUE
SNAI1.is_internal = TRUE
SPART.is_internal = TRUE
SOS1.is_internal = TRUE
SRC.is_internal = TRUE
STMN1.is_internal = TRUE
SYN1.is_internal = TRUE
TSC.is_internal = TRUE
TTL.is_internal = TRUE
WWTR1.is_internal = TRUE
WWP1.is_internal = TRUE
YES1.is_internal = TRUE
YAP1.is_internal = TRUE
mTORC2.is_internal = TRUE
mTORC1.is_internal = TRUE
FOXO.is_internal = TRUE
Tubulin.is_internal = TRUE
Microtubule_polimerization.is_internal = TRUE
Neuron_migration.is_internal = TRUE
Actin_cytoskeleton_reorganization.is_internal = TRUE
Cell_migration.is_internal = TRUE
F_actin_dynamics.is_internal = TRUE
Protein_synthesis.is_internal = TRUE
Metastasis.is_internal = TRUE
Proliferation.is_internal = TRUE
Apoptosis.is_internal = TRUE
[NRG1].istate = 0.5[1], 0.5[0]
[BAD].istate = 0.56204[1], 0.43796[0]
[SYN1].istate = 0.63287[1], 0.36712999999999996[0]
[WWTR1].istate = 0.2283[1], 0.7717[0]
[LPAR2].istate = 0.39389[1], 0.6061099999999999[0]
[ERBB3].istate = 0.92367[1], 0.07633000000000001[0]
[PRKCZ].istate = 0.50585[1], 0.49415[0]
[ROCK1].istate = 0.35811[1], 0.6418900000000001[0]
[CDC42].istate = 0.75566[1], 0.24434[0]
[ARHGEF1].istate = 0.28822[1], 0.7117800000000001[0]
[PPP1R12B].istate = 0.25888[1], 0.74112[0]
[PAK3].istate = 0.5785[1], 0.4215[0]
[ARAF].istate = 0.10735[1], 0.8926499999999999[0]
[FUS].istate = 0.36895[1], 0.63105[0]
[SIRT1].istate = 0.31382[1], 0.68618[0]
[CDC25B].istate = 0.51304[1], 0.48695999999999995[0]
[AKT2].istate = 0.05668[1], 0.94332[0]
[RHEB].istate = 0.32224[1], 0.6777599999999999[0]
[LIMK1].istate = 0.73185[1], 0.26815[0]
[GIT1].istate = 0.19183[1], 0.80817[0]
[AMOTL2].istate = 0.78398[1], 0.21602[0]
[TTL].istate = 0.48421[1], 0.51579[0]
[NFE2L2].istate = 0.25194[1], 0.74806[0]
[AKT3].istate = 0.60175[1], 0.39825[0]
[RPS6KA1].istate = 0.46324[1], 0.53676[0]
[NR4A3].istate = 0.45322[1], 0.54678[0]
[PTK2B].istate = 0.82391[1], 0.17608999999999997[0]
[WWP1].istate = 0.65404[1], 0.34596000000000005[0]
[PLCG1].istate = 0.5719[1], 0.42810000000000004[0]
[SNAI1].istate = 0.27886[1], 0.72114[0]
[PRKCG].istate = 0.91417[1], 0.08582999999999996[0]
[MAP2K2].istate = 0.12299[1], 0.87701[0]
[ARHGEF6].istate = 0.4341[1], 0.5659000000000001[0]
[LATS1].istate = 0.54708[1], 0.45292[0]
[ARHGEF11].istate = 0.44847[1], 0.5515300000000001[0]
[SPART].istate = 0.77652[1], 0.22348[0]
[KRAS].istate = 0.27922[1], 0.72078[0]
[ROCK2].istate = 0.57726[1], 0.42274[0]
[RAC1].istate = 0.88292[1], 0.11707999999999996[0]
[MYC].istate = 0.56505[1], 0.43494999999999995[0]
[YAP1].istate = 0.53153[1], 0.46847000000000005[0]
[EGF].istate = 0.3829[1], 0.6171[0]
[ERBB2].istate = 0.52508[1], 0.47492[0]
[AKT1].istate = 0.51292[1], 0.48707999999999996[0]
[EPHA2].istate = 0.37303[1], 0.62697[0]
[CDC42BPA].istate = 0.44591[1], 0.55409[0]
[EGFR].istate = 0.37104[1], 0.62896[0]
[PAK1].istate = 0.57385[1], 0.42615000000000003[0]
[LATS2].istate = 0.8297[1], 0.1703[0]
[EIF4E].istate = 0.76245[1], 0.23755000000000004[0]
[PRKCA].istate = 0.22801[1], 0.77199[0]
[DEPTOR].istate = 0.87219[1], 0.12780999999999998[0]
[BRAF].istate = 0.77895[1], 0.22104999999999997[0]
[NRG2].istate = 0.6314[1], 0.36860000000000004[0]
[SHC1].istate = 0.41552[1], 0.58448[0]
[PRKCB].istate = 0.47756[1], 0.52244[0]
[CTNNB1].istate = 0.85889[1], 0.14110999999999996[0]
[MAP2K1].istate = 0.46814[1], 0.53186[0]
[NRG4].istate = 0.63906[1], 0.36094000000000004[0]
[TACR3].istate = 0.82173[1], 0.17827000000000004[0]
[CDK1].istate = 0.4783[1], 0.5217[0]
[BCL2L1].istate = 0.50718[1], 0.49282000000000004[0]
[BCL2].istate = 0.34076[1], 0.65924[0]
[PTEN].istate = 0.86139[1], 0.13861[0]
[CFL1].istate = 0.58693[1], 0.41307000000000005[0]
[YES1].istate = 0.08728[1], 0.91272[0]
[JUN].istate = 0.21571[1], 0.7842899999999999[0]
[ERBB4].istate = 0.81471[1], 0.18528999999999995[0]
[PTPN11].istate = 0.7727[1], 0.22729999999999995[0]
[PAK2].istate = 0.74499[1], 0.25500999999999996[0]
[F2R].istate = 0.21715[1], 0.78285[0]
[LIMK2].istate = 0.24649[1], 0.75351[0]
[NRG3].istate = 0.44556[1], 0.55444[0]
[EIF4EBP1].istate = 0.4724[1], 0.5276000000000001[0]
[ARHGEF12].istate = 0.71946[1], 0.28054[0]
[SRC].istate = 0.77786[1], 0.22214[0]
[NRAS].istate = 0.23002[1], 0.76998[0]
[mTORC2].istate = 0.2331[1], 0.7669[0]
[mTORC1].istate = 0.26652[1], 0.73348[0]
[PI3K].istate = 0.27222[1], 0.72778[0]
[TSC].istate = 0.57389[1], 0.42611[0]
```
