## Supplementary Dataset 5 for "Explainable Generative AI Uncovers a Molecular Continuum in Medulloblastoma with Implications for Rare Cancer Subtyping and Treatment Equity": MB_list5_RNA_asTransition_1117.cfg

```
$u_F2R=6.42523
$d_F2R=0.15564
$u_LPAR2=20.97364
$d_LPAR2=0.04768
$u_TACR3=0.09751
$d_TACR3=10.25536
$u_EGF=0.11223
$d_EGF=8.91027
$u_NRG1 = 1
$d_NRG1 = 1
$u_NRG2=0.0615
$d_NRG2=16.26016
$u_NRG3=21.56345
$d_NRG3=0.04637
$u_NRG4=0.05202
$d_NRG4=19.22338
$u_AKT1=0.23594
$d_AKT1=4.23837
$u_AKT2=4.60224
$d_AKT2=0.21729
$u_AKT3=0.06717
$d_AKT3=14.8876
$u_AMOTL2=0.04764
$d_AMOTL2=20.99076
$u_ARAF=8.6041
$d_ARAF=0.11622
$u_ARHGEF1=1.41119
$d_ARHGEF1=0.70862
$u_ARHGEF11=0.07967
$d_ARHGEF11=12.55178
$u_ARHGEF12=0.04686
$d_ARHGEF12=21.34016
$u_ARHGEF6=1.18086
$d_ARHGEF6=0.84684
$u_ATF2 = 1
$d_ATF2 = 1
$u_BAD=2.26609
$d_BAD=0.44129
$u_BCL2=36.62921
$d_BCL2=0.0273
$u_BCL2L1=0.14468
$d_BCL2L1=6.91181
$u_BRAF=0.04495
$d_BRAF=22.24694
$u_CDC42=0.38831
$d_CDC42=2.57526
$u_CDC42BPA=2.22108
$d_CDC42BPA=0.45023
$u_CDK1=0.89971
$d_CDK1=1.11147
$u_CDC25B=15.24561
$d_CDC25B=0.06559
$u_CFL1=19.03572
$d_CFL1=0.05253
$u_CFL2 = 1
$d_CFL2 = 1
$u_CREB1 = 1
$d_CREB1 = 1
$u_CTNNB1=0.75226
$d_CTNNB1=1.32933
$u_CTTN = 1
$d_CTTN = 1
$u_DEPTOR=0.02593
$d_DEPTOR=38.56537
$u_EPHA2=0.51991
$d_EPHA2=1.92341
$u_EGFR=11.09904
$d_EGFR=0.0901
$u_ERBB2=0.07725
$d_ERBB2=12.94498
$u_ERBB3=0.09012
$d_ERBB3=11.09632
$u_ERBB4=0.05611
$d_ERBB4=17.82214
$u_EIF4E=0.0351
$d_EIF4E=28.49003
$u_EIF4EBP1=34.25149
$d_EIF4EBP1=0.0292
$u_FUS=20.81669
$d_FUS=0.04804
$u_GIT1=15.81048
$d_GIT1=0.06325
$u_GNA13 = 1
$d_GNA13 = 1
$u_GRB2 = 1
$d_GRB2 = 1
$u_HRAS = 1
$d_HRAS = 1
$u_ITCH = 1
$d_ITCH = 1
$u_JUN=9.4591
$d_JUN=0.10572
$u_KRAS=5.41536
$d_KRAS=0.18466
$u_LATS1=0.01033
$d_LATS1=96.80542
$u_LATS2=2.01074
$d_LATS2=0.49733
$u_LIMK1=4.14581
$d_LIMK1=0.24121
$u_LIMK2=19.42589
$d_LIMK2=0.05148
$u_MAP2K1=28.29482
$d_MAP2K1=0.03534
$u_MAP2K2=4.59217
$d_MAP2K2=0.21776
$u_MAPK1 = 1
$d_MAPK1 = 1
$u_MAPK3 = 1
$d_MAPK3 = 1
$u_MYC=0.6398
$d_MYC=1.56299
$u_MP = 1
$d_MP = 1
$u_NFE2L2=1.66413
$d_NFE2L2=0.60091
$u_NR4A3=2.22499
$d_NR4A3=0.44944
$u_NRAS=2.55258
$d_NRAS=0.39176
$u_PAK1=0.35092
$d_PAK1=2.84965
$u_PAK2=0.15472
$d_PAK2=6.46329
$u_PAK3=8.09418
$d_PAK3=0.12355
$u_PAK4 = 1
$d_PAK4 = 1
$u_PDPK1 = 1
$d_PDPK1 = 1
$u_PI3K=0.04187
$d_PI3K=23.88345
$u_PLCG1=30.26497
$d_PLCG1=0.03304
$u_PPP1R12A = 1
$d_PPP1R12A = 1
$u_PPP1R12B=0.04122
$d_PPP1R12B=24.26007
$u_PRKACA = 1
$d_PRKACA = 1
$u_PRKCA=36.79965
$d_PRKCA=0.02717
$u_PRKCB=0.67836
$d_PRKCB=1.47414
$u_PRKCG=5.63663
$d_PRKCG=0.17741
$u_PRKCZ=10.6841
$d_PRKCZ=0.0936
$u_PTEN=0.01185
$d_PTEN=84.38819
$u_PTK2B=3.58854
$d_PTK2B=0.27866
$u_PTPN11=0.43166
$d_PTPN11=2.31664
$u_RAC1=0.49491
$d_RAC1=2.02057
$u_RAF1 = 1
$d_RAF1 = 1
$u_RHEB=14.26947
$d_RHEB=0.07008
$u_RHOA = 1
$d_RHOA = 1
$u_ROCK1=12.82735
$d_ROCK1=0.07796
$u_ROCK2=0.19383
$d_ROCK2=5.15916
$u_RPS6KA1=0.04706
$d_RPS6KA1=21.24947
$u_SHC1=38.98616
$d_SHC1=0.02565
$u_SIRT1=0.01849
$d_SIRT1=54.08329
$u_SNAI1=0.07153
$d_SNAI1=13.98015
$u_SPART=0.12475
$d_SPART=8.01603
$u_SOS1 = 1
$d_SOS1 = 1
$u_SRC=0.14446
$d_SRC=6.92233
$u_STMN1 = 1
$d_STMN1 = 1
$u_SYN1=1.72257
$d_SYN1=0.58053
$u_TSC=0.07674
$d_TSC=13.03101
$u_TTL=47.94174
$d_TTL=0.02086
$u_WWTR1=4.29996
$d_WWTR1=0.23256
$u_WWP1=0.55024
$d_WWP1=1.81739
$u_YES1=0.86432
$d_YES1=1.15698
$u_YAP1=68.52313
$d_YAP1=0.01459
$u_mTORC2=0.02844
$d_mTORC2=35.16174
$u_mTORC1=1.85747
$d_mTORC1=0.53837
$u_FOXO = 1
$d_FOXO = 1
$u_Tubulin = 1
$d_Tubulin = 1
$u_Microtubule_polimerization = 1
$d_Microtubule_polimerization = 1
$u_Neuron_migration = 1
$d_Neuron_migration = 1
$u_Actin_cytoskeleton_reorganization = 1
$d_Actin_cytoskeleton_reorganization = 1
$u_Cell_migration = 1
$d_Cell_migration = 1
$u_F_actin_dynamics = 1
$d_F_actin_dynamics = 1
$u_Protein_synthesis = 1
$d_Protein_synthesis = 1
$u_Metastasis = 1
$d_Metastasis = 1
$u_Proliferation = 1
$d_Proliferation = 1
$u_Apoptosis = 1
$d_Apoptosis = 1
[ATF2].istate = 1 [0], 0 [1]
[CFL2].istate = 1 [0], 0 [1]
[CREB1].istate = 1 [0], 0 [1]
[CTTN].istate = 1 [0], 0 [1]
[GNA13].istate = 1 [0], 0 [1]
[GRB2].istate = 1 [0], 0 [1]
[HRAS].istate = 1 [0], 0 [1]
[ITCH].istate = 1 [0], 0 [1]
[MAPK1].istate = 1 [0], 0 [1]
[MAPK3].istate = 1 [0], 0 [1]
[MP].istate = 1 [0], 0 [1]
[PAK4].istate = 1 [0], 0 [1]
[PDPK1].istate = 1 [0], 0 [1]
[PPP1R12A].istate = 1 [0], 0 [1]
[PRKACA].istate = 1 [0], 0 [1]
[RAF1].istate = 1 [0], 0 [1]
[RHOA].istate = 1 [0], 0 [1]
[SOS1].istate = 1 [0], 0 [1]
[STMN1].istate = 1 [0], 0 [1]
[FOXO].istate = 1 [0], 0 [1]
[Tubulin].istate = 1 [0], 0 [1]
[Microtubule_polimerization].istate = 1 [0], 0 [1]
[Neuron_migration].istate = 1 [0], 0 [1]
[Actin_cytoskeleton_reorganization].istate = 1 [0], 0 [1]
[Cell_migration].istate = 1 [0], 0 [1]
[F_actin_dynamics].istate = 1 [0], 0 [1]
[Protein_synthesis].istate = 1 [0], 0 [1]
[Metastasis].istate = 1 [0], 0 [1]
[Proliferation].istate = 1 [0], 0 [1]
[Apoptosis].istate = 1 [0], 0 [1]
discrete_time = 0
use_physrandgen = FALSE
seed_pseudorandom = 100
sample_count = 10000
max_time = 60
time_tick = 0.1
thread_count = 1
statdist_traj_count = 100
statdist_cluster_threshold = 1
display_traj = 0
statdist_similarity_cache_max_size = 20000
F2R.is_internal = TRUE
LPAR2.is_internal = TRUE
TACR3.is_internal = TRUE
EGF.is_internal = TRUE
NRG1.is_internal = TRUE
NRG2.is_internal = TRUE
NRG3.is_internal = TRUE
NRG4.is_internal = TRUE
AKT1.is_internal = TRUE
AKT2.is_internal = TRUE
AKT3.is_internal = TRUE
AMOTL2.is_internal = TRUE
ARAF.is_internal = TRUE
ARHGEF1.is_internal = TRUE
ARHGEF11.is_internal = TRUE
ARHGEF12.is_internal = TRUE
ARHGEF6.is_internal = TRUE
ATF2.is_internal = TRUE
BAD.is_internal = TRUE
BCL2.is_internal = TRUE
BCL2L1.is_internal = TRUE
BRAF.is_internal = TRUE
CDC42.is_internal = TRUE
CDC42BPA.is_internal = TRUE
CDK1.is_internal = TRUE
CDC25B.is_internal = TRUE
CFL1.is_internal = TRUE
CFL2.is_internal = TRUE
CREB1.is_internal = TRUE
CTNNB1.is_internal = TRUE
CTTN.is_internal = TRUE
DEPTOR.is_internal = TRUE
EPHA2.is_internal = TRUE
EGFR.is_internal = TRUE
ERBB2.is_internal = TRUE
ERBB3.is_internal = TRUE
ERBB4.is_internal = TRUE
EIF4E.is_internal = TRUE
EIF4EBP1.is_internal = TRUE
FUS.is_internal = TRUE
GIT1.is_internal = TRUE
GNA13.is_internal = TRUE
GRB2.is_internal = TRUE
HRAS.is_internal = TRUE
ITCH.is_internal = TRUE
JUN.is_internal = TRUE
KRAS.is_internal = TRUE
LATS1.is_internal = TRUE
LATS2.is_internal = TRUE
LIMK1.is_internal = TRUE
LIMK2.is_internal = TRUE
MAP2K1.is_internal = TRUE
MAP2K2.is_internal = TRUE
MAPK1.is_internal = TRUE
MAPK3.is_internal = TRUE
MYC.is_internal = TRUE
MP.is_internal = TRUE
NFE2L2.is_internal = TRUE
NR4A3.is_internal = TRUE
NRAS.is_internal = TRUE
PAK1.is_internal = FALSE
PAK2.is_internal = FALSE
PAK3.is_internal = FALSE
PAK4.is_internal = FALSE
PDPK1.is_internal = FALSE
PI3K.is_internal = TRUE
PLCG1.is_internal = FALSE
PPP1R12A.is_internal = FALSE
PPP1R12B.is_internal = FALSE
PRKACA.is_internal = FALSE
PRKCA.is_internal = FALSE
PRKCB.is_internal = FALSE
PRKCG.is_internal = FALSE
PRKCZ.is_internal = FALSE
PTEN.is_internal = FALSE
PTK2B.is_internal = TRUE
PTPN11.is_internal = TRUE
RAC1.is_internal = TRUE
RAF1.is_internal = TRUE
RHEB.is_internal = TRUE
RHOA.is_internal = TRUE
ROCK1.is_internal = TRUE
ROCK2.is_internal = TRUE
RPS6KA1.is_internal = TRUE
SHC1.is_internal = TRUE
SIRT1.is_internal = TRUE
SNAI1.is_internal = TRUE
SPART.is_internal = TRUE
SOS1.is_internal = TRUE
SRC.is_internal = TRUE
STMN1.is_internal = TRUE
SYN1.is_internal = TRUE
TSC.is_internal = TRUE
TTL.is_internal = TRUE
WWTR1.is_internal = TRUE
WWP1.is_internal = TRUE
YES1.is_internal = TRUE
YAP1.is_internal = TRUE
mTORC2.is_internal = TRUE
mTORC1.is_internal = TRUE
FOXO.is_internal = TRUE
Tubulin.is_internal = TRUE
Microtubule_polimerization.is_internal = TRUE
Neuron_migration.is_internal = TRUE
Actin_cytoskeleton_reorganization.is_internal = TRUE
Cell_migration.is_internal = TRUE
F_actin_dynamics.is_internal = TRUE
Protein_synthesis.is_internal = TRUE
Metastasis.is_internal = TRUE
Proliferation.is_internal = TRUE
Apoptosis.is_internal = TRUE
[NRG1].istate = 0.5[1], 0.5[0]
[BAD].istate = 0.58882[1], 0.41118[0]
[SYN1].istate = 0.55904[1], 0.44096[0]
[WWTR1].istate = 0.65837[1], 0.34163[0]
[LPAR2].istate = 0.83042[1], 0.16957999999999995[0]
[ERBB3].istate = 0.23871[1], 0.76129[0]
[PRKCZ].istate = 0.75718[1], 0.24282000000000004[0]
[ROCK1].istate = 0.77703[1], 0.22297[0]
[CDC42].istate = 0.39729[1], 0.6027100000000001[0]
[ARHGEF1].istate = 0.5374[1], 0.4626[0]
[PPP1R12B].istate = 0.15378[1], 0.84622[0]
[PAK3].istate = 0.72704[1], 0.27296[0]
[ARAF].istate = 0.73368[1], 0.26632[0]
[FUS].istate = 0.8296[1], 0.1704[0]
[SIRT1].istate = 0.06675[1], 0.93325[0]
[CDC25B].istate = 0.79579[1], 0.20421[0]
[AKT2].istate = 0.66574[1], 0.33426[0]
[RHEB].istate = 0.7886[1], 0.21140000000000003[0]
[LIMK1].istate = 0.6544[1], 0.3456[0]
[GIT1].istate = 0.79974[1], 0.20026[0]
[AMOTL2].istate = 0.16949[1], 0.83051[0]
[TTL].istate = 0.92018[1], 0.07982[0]
[NFE2L2].istate = 0.5553[1], 0.4447[0]
[AKT3].istate = 0.2068[1], 0.7932[0]
[RPS6KA1].istate = 0.16817[1], 0.8318300000000001[0]
[NR4A3].istate = 0.58683[1], 0.41317000000000004[0]
[PTK2B].istate = 0.63873[1], 0.36127[0]
[WWP1].istate = 0.43514[1], 0.5648599999999999[0]
[PLCG1].istate = 0.87024[1], 0.12976[0]
[SNAI1].istate = 0.21362[1], 0.78638[0]
[PRKCG].istate = 0.68775[1], 0.31225[0]
[MAP2K2].istate = 0.6655[1], 0.3345[0]
[ARHGEF6].istate = 0.51805[1], 0.48195[0]
[LATS1].istate = 0.00351[1], 0.99649[0]
[ARHGEF11].istate = 0.22532[1], 0.77468[0]
[SPART].istate = 0.27401[1], 0.72599[0]
[KRAS].istate = 0.68341[1], 0.31659000000000004[0]
[ROCK2].istate = 0.32185[1], 0.67815[0]
[RAC1].istate = 0.42363[1], 0.57637[0]
[MYC].istate = 0.45151[1], 0.5484899999999999[0]
[YAP1].istate = 0.95896[1], 0.041039999999999965[0]
[EGF].istate = 0.26252[1], 0.73748[0]
[ERBB2].istate = 0.22198[1], 0.7780199999999999[0]
[AKT1].istate = 0.3432[1], 0.6568[0]
[EPHA2].istate = 0.42898[1], 0.5710200000000001[0]
[CDC42BPA].istate = 0.58664[1], 0.41335999999999995[0]
[EGFR].istate = 0.76132[1], 0.23868[0]
[PAK1].istate = 0.3863[1], 0.6137[0]
[LATS2].istate = 0.57584[1], 0.42416[0]
[EIF4E].istate = 0.13632[1], 0.86368[0]
[PRKCA].istate = 0.89146[1], 0.10853999999999997[0]
[DEPTOR].istate = 0.10344[1], 0.89656[0]
[BRAF].istate = 0.16317[1], 0.83683[0]
[NRG2].istate = 0.19723[1], 0.80277[0]
[SHC1].istate = 0.89773[1], 0.10226999999999997[0]
[PRKCB].istate = 0.45787[1], 0.54213[0]
[CTNNB1].istate = 0.46909[1], 0.53091[0]
[MAP2K1].istate = 0.86293[1], 0.13707000000000003[0]
[NRG4].istate = 0.17904[1], 0.82096[0]
[TACR3].istate = 0.24727[1], 0.75273[0]
[CDK1].istate = 0.48853[1], 0.51147[0]
[BCL2L1].istate = 0.2901[1], 0.7099[0]
[BCL2].istate = 0.89096[1], 0.10904000000000003[0]
[PTEN].istate = 0.0184[1], 0.9816[0]
[CFL1].istate = 0.81989[1], 0.18011[0]
[YES1].istate = 0.48417[1], 0.51583[0]
[JUN].istate = 0.74396[1], 0.25604000000000005[0]
[ERBB4].istate = 0.18727[1], 0.81273[0]
[PTPN11].istate = 0.40879[1], 0.59121[0]
[PAK2].istate = 0.29738[1], 0.70262[0]
[F2R].istate = 0.70197[1], 0.29803[0]
[LIMK2].istate = 0.8221[1], 0.17789999999999995[0]
[NRG3].istate = 0.83343[1], 0.16657[0]
[EIF4EBP1].istate = 0.88367[1], 0.11633000000000004[0]
[ARHGEF12].istate = 0.16771[1], 0.83229[0]
[SRC].istate = 0.28994[1], 0.71006[0]
[NRAS].istate = 0.60174[1], 0.39825999999999995[0]
[mTORC2].istate = 0.1135[1], 0.8865[0]
[mTORC1].istate = 0.56723[1], 0.43277[0]
[PI3K].istate = 0.15546[1], 0.8445400000000001[0]
[TSC].istate = 0.22125[1], 0.77875[0]
```
