## Supplementary Dataset 5 for "Explainable Generative AI Uncovers a Molecular Continuum in Medulloblastoma with Implications for Rare Cancer Subtyping and Treatment Equity": MB_list5_RNA_asTransition_1119.cfg

```
$u_F2R=0.11886
$d_F2R=8.41326
$u_LPAR2=0.04955
$d_LPAR2=20.18163
$u_TACR3=77.59598
$d_TACR3=0.01289
$u_EGF=98.51204
$d_EGF=0.01015
$u_NRG1 = 1
$d_NRG1 = 1
$u_NRG2=1.06186
$d_NRG2=0.94174
$u_NRG3=1.85944
$d_NRG3=0.5378
$u_NRG4=1.64628
$d_NRG4=0.60743
$u_AKT1=0.06661
$d_AKT1=15.01276
$u_AKT2=0.1384
$d_AKT2=7.22543
$u_AKT3=4.82249
$d_AKT3=0.20736
$u_AMOTL2=0.15625
$d_AMOTL2=6.4
$u_ARAF=0.02523
$d_ARAF=39.63535
$u_ARHGEF1=0.09574
$d_ARHGEF1=10.44496
$u_ARHGEF11=2.68308
$d_ARHGEF11=0.37271
$u_ARHGEF12=1.78291
$d_ARHGEF12=0.56088
$u_ARHGEF6=25.10401
$d_ARHGEF6=0.03983
$u_ATF2 = 1
$d_ATF2 = 1
$u_BAD=0.02529
$d_BAD=39.54132
$u_BCL2=0.69494
$d_BCL2=1.43897
$u_BCL2L1=1.29226
$d_BCL2L1=0.77384
$u_BRAF=3.72242
$d_BRAF=0.26864
$u_CDC42=16.47656
$d_CDC42=0.06069
$u_CDC42BPA=3.1039
$d_CDC42BPA=0.32218
$u_CDK1=0.02764
$d_CDK1=36.17945
$u_CDC25B=0.19814
$d_CDC25B=5.04694
$u_CFL1=0.33311
$d_CFL1=3.00201
$u_CFL2 = 1
$d_CFL2 = 1
$u_CREB1 = 1
$d_CREB1 = 1
$u_CTNNB1=0.62543
$d_CTNNB1=1.5989
$u_CTTN = 1
$d_CTTN = 1
$u_DEPTOR=0.48225
$d_DEPTOR=2.07361
$u_EPHA2=1.51288
$d_EPHA2=0.66099
$u_EGFR=0.83491
$d_EGFR=1.19773
$u_ERBB2=0.57069
$d_ERBB2=1.75226
$u_ERBB3=1.42499
$d_ERBB3=0.70176
$u_ERBB4=1.64398
$d_ERBB4=0.60828
$u_EIF4E=0.16114
$d_EIF4E=6.20578
$u_EIF4EBP1=0.14825
$d_EIF4EBP1=6.74536
$u_FUS=0.29961
$d_FUS=3.33767
$u_GIT1=5.33709
$d_GIT1=0.18737
$u_GNA13 = 1
$d_GNA13 = 1
$u_GRB2 = 1
$d_GRB2 = 1
$u_HRAS = 1
$d_HRAS = 1
$u_ITCH = 1
$d_ITCH = 1
$u_JUN=2.27818
$d_JUN=0.43895
$u_KRAS=12.43092
$d_KRAS=0.08044
$u_LATS1=0.12208
$d_LATS1=8.19135
$u_LATS2=0.41
$d_LATS2=2.43902
$u_LIMK1=1.34223
$d_LIMK1=0.74503
$u_LIMK2=0.08929
$d_LIMK2=11.19946
$u_MAP2K1=2.66945
$d_MAP2K1=0.37461
$u_MAP2K2=0.02888
$d_MAP2K2=34.62604
$u_MAPK1 = 1
$d_MAPK1 = 1
$u_MAPK3 = 1
$d_MAPK3 = 1
$u_MYC=0.47539
$d_MYC=2.10354
$u_MP = 1
$d_MP = 1
$u_NFE2L2=3.34314
$d_NFE2L2=0.29912
$u_NR4A3=0.36503
$d_NR4A3=2.7395
$u_NRAS=0.74229
$d_NRAS=1.34718
$u_PAK1=0.25786
$d_PAK1=3.87807
$u_PAK2=0.06754
$d_PAK2=14.80604
$u_PAK3=0.92115
$d_PAK3=1.0856
$u_PAK4 = 1
$d_PAK4 = 1
$u_PDPK1 = 1
$d_PDPK1 = 1
$u_PI3K=0.25919
$d_PI3K=3.85817
$u_PLCG1=0.01769
$d_PLCG1=56.52911
$u_PPP1R12A = 1
$d_PPP1R12A = 1
$u_PPP1R12B=9.61687
$d_PPP1R12B=0.10398
$u_PRKACA = 1
$d_PRKACA = 1
$u_PRKCA=7.16256
$d_PRKCA=0.13961
$u_PRKCB=7.87258
$d_PRKCB=0.12702
$u_PRKCG=0.07628
$d_PRKCG=13.1096
$u_PRKCZ=2.68726
$d_PRKCZ=0.37213
$u_PTEN=9.55072
$d_PTEN=0.1047
$u_PTK2B=15.15128
$d_PTK2B=0.066
$u_PTPN11=14.792
$d_PTPN11=0.0676
$u_RAC1=1.7699
$d_RAC1=0.565
$u_RAF1 = 1
$d_RAF1 = 1
$u_RHEB=22.68732
$d_RHEB=0.04408
$u_RHOA = 1
$d_RHOA = 1
$u_ROCK1=0.05575
$d_ROCK1=17.93722
$u_ROCK2=11.72053
$d_ROCK2=0.08532
$u_RPS6KA1=1.5183
$d_RPS6KA1=0.65863
$u_SHC1=0.40751
$d_SHC1=2.45393
$u_SIRT1=0.6324
$d_SIRT1=1.58128
$u_SNAI1=8.81773
$d_SNAI1=0.11341
$u_SPART=2.50781
$d_SPART=0.39875
$u_SOS1 = 1
$d_SOS1 = 1
$u_SRC=0.41265
$d_SRC=2.42336
$u_STMN1 = 1
$d_STMN1 = 1
$u_SYN1=6.9205
$d_SYN1=0.1445
$u_TSC=0.10611
$d_TSC=9.42418
$u_TTL=0.04264
$d_TTL=23.45216
$u_WWTR1=0.85237
$d_WWTR1=1.1732
$u_WWP1=0.15302
$d_WWP1=6.53509
$u_YES1=2.26541
$d_YES1=0.44142
$u_YAP1=0.40587
$d_YAP1=2.46384
$u_mTORC2=0.28867
$d_mTORC2=3.46416
$u_mTORC1=0.05815
$d_mTORC1=17.1969
$u_FOXO = 1
$d_FOXO = 1
$u_Tubulin = 1
$d_Tubulin = 1
$u_Microtubule_polimerization = 1
$d_Microtubule_polimerization = 1
$u_Neuron_migration = 1
$d_Neuron_migration = 1
$u_Actin_cytoskeleton_reorganization = 1
$d_Actin_cytoskeleton_reorganization = 1
$u_Cell_migration = 1
$d_Cell_migration = 1
$u_F_actin_dynamics = 1
$d_F_actin_dynamics = 1
$u_Protein_synthesis = 1
$d_Protein_synthesis = 1
$u_Metastasis = 1
$d_Metastasis = 1
$u_Proliferation = 1
$d_Proliferation = 1
$u_Apoptosis = 1
$d_Apoptosis = 1
[ATF2].istate = 1 [0], 0 [1]
[CFL2].istate = 1 [0], 0 [1]
[CREB1].istate = 1 [0], 0 [1]
[CTTN].istate = 1 [0], 0 [1]
[GNA13].istate = 1 [0], 0 [1]
[GRB2].istate = 1 [0], 0 [1]
[HRAS].istate = 1 [0], 0 [1]
[ITCH].istate = 1 [0], 0 [1]
[MAPK1].istate = 1 [0], 0 [1]
[MAPK3].istate = 1 [0], 0 [1]
[MP].istate = 1 [0], 0 [1]
[PAK4].istate = 1 [0], 0 [1]
[PDPK1].istate = 1 [0], 0 [1]
[PPP1R12A].istate = 1 [0], 0 [1]
[PRKACA].istate = 1 [0], 0 [1]
[RAF1].istate = 1 [0], 0 [1]
[RHOA].istate = 1 [0], 0 [1]
[SOS1].istate = 1 [0], 0 [1]
[STMN1].istate = 1 [0], 0 [1]
[FOXO].istate = 1 [0], 0 [1]
[Tubulin].istate = 1 [0], 0 [1]
[Microtubule_polimerization].istate = 1 [0], 0 [1]
[Neuron_migration].istate = 1 [0], 0 [1]
[Actin_cytoskeleton_reorganization].istate = 1 [0], 0 [1]
[Cell_migration].istate = 1 [0], 0 [1]
[F_actin_dynamics].istate = 1 [0], 0 [1]
[Protein_synthesis].istate = 1 [0], 0 [1]
[Metastasis].istate = 1 [0], 0 [1]
[Proliferation].istate = 1 [0], 0 [1]
[Apoptosis].istate = 1 [0], 0 [1]
discrete_time = 0
use_physrandgen = FALSE
seed_pseudorandom = 100
sample_count = 10000
max_time = 60
time_tick = 0.1
thread_count = 1
statdist_traj_count = 100
statdist_cluster_threshold = 1
display_traj = 0
statdist_similarity_cache_max_size = 20000
F2R.is_internal = TRUE
LPAR2.is_internal = TRUE
TACR3.is_internal = TRUE
EGF.is_internal = TRUE
NRG1.is_internal = TRUE
NRG2.is_internal = TRUE
NRG3.is_internal = TRUE
NRG4.is_internal = TRUE
AKT1.is_internal = TRUE
AKT2.is_internal = TRUE
AKT3.is_internal = TRUE
AMOTL2.is_internal = TRUE
ARAF.is_internal = TRUE
ARHGEF1.is_internal = TRUE
ARHGEF11.is_internal = TRUE
ARHGEF12.is_internal = TRUE
ARHGEF6.is_internal = TRUE
ATF2.is_internal = TRUE
BAD.is_internal = TRUE
BCL2.is_internal = TRUE
BCL2L1.is_internal = TRUE
BRAF.is_internal = TRUE
CDC42.is_internal = TRUE
CDC42BPA.is_internal = TRUE
CDK1.is_internal = TRUE
CDC25B.is_internal = TRUE
CFL1.is_internal = TRUE
CFL2.is_internal = TRUE
CREB1.is_internal = TRUE
CTNNB1.is_internal = TRUE
CTTN.is_internal = TRUE
DEPTOR.is_internal = TRUE
EPHA2.is_internal = TRUE
EGFR.is_internal = TRUE
ERBB2.is_internal = TRUE
ERBB3.is_internal = TRUE
ERBB4.is_internal = TRUE
EIF4E.is_internal = TRUE
EIF4EBP1.is_internal = TRUE
FUS.is_internal = TRUE
GIT1.is_internal = TRUE
GNA13.is_internal = TRUE
GRB2.is_internal = TRUE
HRAS.is_internal = TRUE
ITCH.is_internal = TRUE
JUN.is_internal = TRUE
KRAS.is_internal = TRUE
LATS1.is_internal = TRUE
LATS2.is_internal = TRUE
LIMK1.is_internal = TRUE
LIMK2.is_internal = TRUE
MAP2K1.is_internal = TRUE
MAP2K2.is_internal = TRUE
MAPK1.is_internal = TRUE
MAPK3.is_internal = TRUE
MYC.is_internal = TRUE
MP.is_internal = TRUE
NFE2L2.is_internal = TRUE
NR4A3.is_internal = TRUE
NRAS.is_internal = TRUE
PAK1.is_internal = FALSE
PAK2.is_internal = FALSE
PAK3.is_internal = FALSE
PAK4.is_internal = FALSE
PDPK1.is_internal = FALSE
PI3K.is_internal = TRUE
PLCG1.is_internal = FALSE
PPP1R12A.is_internal = FALSE
PPP1R12B.is_internal = FALSE
PRKACA.is_internal = FALSE
PRKCA.is_internal = FALSE
PRKCB.is_internal = FALSE
PRKCG.is_internal = FALSE
PRKCZ.is_internal = FALSE
PTEN.is_internal = FALSE
PTK2B.is_internal = TRUE
PTPN11.is_internal = TRUE
RAC1.is_internal = TRUE
RAF1.is_internal = TRUE
RHEB.is_internal = TRUE
RHOA.is_internal = TRUE
ROCK1.is_internal = TRUE
ROCK2.is_internal = TRUE
RPS6KA1.is_internal = TRUE
SHC1.is_internal = TRUE
SIRT1.is_internal = TRUE
SNAI1.is_internal = TRUE
SPART.is_internal = TRUE
SOS1.is_internal = TRUE
SRC.is_internal = TRUE
STMN1.is_internal = TRUE
SYN1.is_internal = TRUE
TSC.is_internal = TRUE
TTL.is_internal = TRUE
WWTR1.is_internal = TRUE
WWP1.is_internal = TRUE
YES1.is_internal = TRUE
YAP1.is_internal = TRUE
mTORC2.is_internal = TRUE
mTORC1.is_internal = TRUE
FOXO.is_internal = TRUE
Tubulin.is_internal = TRUE
Microtubule_polimerization.is_internal = TRUE
Neuron_migration.is_internal = TRUE
Actin_cytoskeleton_reorganization.is_internal = TRUE
Cell_migration.is_internal = TRUE
F_actin_dynamics.is_internal = TRUE
Protein_synthesis.is_internal = TRUE
Metastasis.is_internal = TRUE
Proliferation.is_internal = TRUE
Apoptosis.is_internal = TRUE
[NRG1].istate = 0.5[1], 0.5[0]
[BAD].istate = 0.10075[1], 0.89925[0]
[SYN1].istate = 0.71003[1], 0.28996999999999995[0]
[WWTR1].istate = 0.48266[1], 0.51734[0]
[LPAR2].istate = 0.17376[1], 0.82624[0]
[ERBB3].istate = 0.53845[1], 0.46155[0]
[PRKCZ].istate = 0.60733[1], 0.39266999999999996[0]
[ROCK1].istate = 0.18657[1], 0.81343[0]
[CDC42].istate = 0.80422[1], 0.19577999999999995[0]
[ARHGEF1].istate = 0.24527[1], 0.75473[0]
[PPP1R12B].istate = 0.74576[1], 0.25424[0]
[PAK3].istate = 0.49108[1], 0.50892[0]
[ARAF].istate = 0.10048[1], 0.89952[0]
[FUS].istate = 0.36914[1], 0.63086[0]
[SIRT1].istate = 0.45025[1], 0.54975[0]
[CDC25B].istate = 0.32424[1], 0.67576[0]
[AKT2].istate = 0.28529[1], 0.71471[0]
[RHEB].istate = 0.83895[1], 0.16105000000000003[0]
[LIMK1].istate = 0.53196[1], 0.46804[0]
[GIT1].istate = 0.68183[1], 0.31816999999999995[0]
[AMOTL2].istate = 0.29846[1], 0.70154[0]
[TTL].istate = 0.15745[1], 0.84255[0]
[NFE2L2].istate = 0.63104[1], 0.36895999999999995[0]
[AKT3].istate = 0.67082[1], 0.32918000000000003[0]
[RPS6KA1].istate = 0.54534[1], 0.45465999999999995[0]
[NR4A3].istate = 0.39058[1], 0.6094200000000001[0]
[PTK2B].istate = 0.79511[1], 0.20489000000000002[0]
[WWP1].istate = 0.29619[1], 0.70381[0]
[PLCG1].istate = 0.06195[1], 0.93805[0]
[SNAI1].istate = 0.73634[1], 0.26366[0]
[PRKCG].istate = 0.2206[1], 0.7794[0]
[MAP2K2].istate = 0.11516[1], 0.88484[0]
[ARHGEF6].istate = 0.84994[1], 0.15005999999999997[0]
[LATS1].istate = 0.27166[1], 0.72834[0]
[ARHGEF11].istate = 0.60716[1], 0.39283999999999997[0]
[SPART].istate = 0.59982[1], 0.40018[0]
[KRAS].istate = 0.77363[1], 0.22636999999999996[0]
[ROCK2].istate = 0.76724[1], 0.23275999999999997[0]
[RAC1].istate = 0.56199[1], 0.43801[0]
[MYC].istate = 0.41926[1], 0.58074[0]
[YAP1].istate = 0.4021[1], 0.5979[0]
[EGF].istate = 0.99837[1], 0.0016300000000000203[0]
[ERBB2].istate = 0.4391[1], 0.5609[0]
[AKT1].istate = 0.20588[1], 0.7941199999999999[0]
[EPHA2].istate = 0.54495[1], 0.45504999999999995[0]
[CDC42BPA].istate = 0.62298[1], 0.37702[0]
[EGFR].istate = 0.48041[1], 0.51959[0]
[PAK1].istate = 0.35285[1], 0.64715[0]
[LATS2].istate = 0.4032[1], 0.5968[0]
[EIF4E].istate = 0.3018[1], 0.6981999999999999[0]
[PRKCA].istate = 0.71377[1], 0.28623[0]
[DEPTOR].istate = 0.42082[1], 0.57918[0]
[BRAF].istate = 0.64271[1], 0.35729[0]
[NRG2].istate = 0.50652[1], 0.49348000000000003[0]
[SHC1].istate = 0.40253[1], 0.59747[0]
[PRKCB].istate = 0.72403[1], 0.27597000000000005[0]
[CTNNB1].istate = 0.44904[1], 0.55096[0]
[MAP2K1].istate = 0.60661[1], 0.39339[0]
[NRG4].istate = 0.55413[1], 0.44587[0]
[TACR3].istate = 0.97246[1], 0.02754000000000001[0]
[CDK1].istate = 0.11037[1], 0.88963[0]
[BCL2L1].istate = 0.52784[1], 0.47216[0]
[BCL2].istate = 0.46049[1], 0.5395099999999999[0]
[PTEN].istate = 0.74501[1], 0.25499000000000005[0]
[CFL1].istate = 0.38065[1], 0.6193500000000001[0]
[YES1].istate = 0.58879[1], 0.41120999999999996[0]
[JUN].istate = 0.5894[1], 0.41059999999999997[0]
[ERBB4].istate = 0.55397[1], 0.44603000000000004[0]
[PTPN11].istate = 0.79251[1], 0.20748999999999995[0]
[PAK2].istate = 0.20739[1], 0.79261[0]
[F2R].istate = 0.26876[1], 0.73124[0]
[LIMK2].istate = 0.2377[1], 0.7623[0]
[NRG3].istate = 0.56735[1], 0.43265[0]
[EIF4EBP1].istate = 0.29275[1], 0.7072499999999999[0]
[ARHGEF12].istate = 0.56278[1], 0.43722000000000005[0]
[SRC].istate = 0.40389[1], 0.5961099999999999[0]
[NRAS].istate = 0.46764[1], 0.5323599999999999[0]
[mTORC2].istate = 0.3651[1], 0.6349[0]
[mTORC1].istate = 0.19113[1], 0.80887[0]
[PI3K].istate = 0.35341[1], 0.64659[0]
[TSC].istate = 0.25644[1], 0.74356[0]
```
