## Supplementary Dataset 5 for "Explainable Generative AI Uncovers a Molecular Continuum in Medulloblastoma with Implications for Rare Cancer Subtyping and Treatment Equity": MB_list5_RNA_asTransition_1124.cfg

```
$u_F2R=0.10295
$d_F2R=9.71345
$u_LPAR2=1.07185
$d_LPAR2=0.93297
$u_TACR3=1.51186
$d_TACR3=0.66144
$u_EGF=3.88742
$d_EGF=0.25724
$u_NRG1 = 1
$d_NRG1 = 1
$u_NRG2=1.68279
$d_NRG2=0.59425
$u_NRG3=0.64315
$d_NRG3=1.55485
$u_NRG4=31.06254
$d_NRG4=0.03219
$u_AKT1=3.24551
$d_AKT1=0.30812
$u_AKT2=5.82839
$d_AKT2=0.17157
$u_AKT3=2.77695
$d_AKT3=0.36011
$u_AMOTL2=0.44884
$d_AMOTL2=2.22797
$u_ARAF=0.76801
$d_ARAF=1.30207
$u_ARHGEF1=1.54056
$d_ARHGEF1=0.64911
$u_ARHGEF11=1.40718
$d_ARHGEF11=0.71064
$u_ARHGEF12=3.98987
$d_ARHGEF12=0.25063
$u_ARHGEF6=0.12993
$d_ARHGEF6=7.69645
$u_ATF2 = 1
$d_ATF2 = 1
$u_BAD=6.30821
$d_BAD=0.15852
$u_BCL2=5.22566
$d_BCL2=0.19136
$u_BCL2L1=0.19806
$d_BCL2L1=5.04898
$u_BRAF=0.2461
$d_BRAF=4.06339
$u_CDC42=4.53213
$d_CDC42=0.22065
$u_CDC42BPA=0.12691
$d_CDC42BPA=7.8796
$u_CDK1=0.64325
$d_CDK1=1.55461
$u_CDC25B=0.10341
$d_CDC25B=9.67024
$u_CFL1=0.10251
$d_CFL1=9.75515
$u_CFL2 = 1
$d_CFL2 = 1
$u_CREB1 = 1
$d_CREB1 = 1
$u_CTNNB1=6.0643
$d_CTNNB1=0.1649
$u_CTTN = 1
$d_CTTN = 1
$u_DEPTOR=3.41017
$d_DEPTOR=0.29324
$u_EPHA2=0.27293
$d_EPHA2=3.66394
$u_EGFR=0.29246
$d_EGFR=3.41927
$u_ERBB2=0.47297
$d_ERBB2=2.1143
$u_ERBB3=2.07427
$d_ERBB3=0.4821
$u_ERBB4=0.01641
$d_ERBB4=60.93845
$u_EIF4E=0.74455
$d_EIF4E=1.34309
$u_EIF4EBP1=0.14718
$d_EIF4EBP1=6.7944
$u_FUS=0.07356
$d_FUS=13.59434
$u_GIT1=0.99702
$d_GIT1=1.00299
$u_GNA13 = 1
$d_GNA13 = 1
$u_GRB2 = 1
$d_GRB2 = 1
$u_HRAS = 1
$d_HRAS = 1
$u_ITCH = 1
$d_ITCH = 1
$u_JUN=0.01618
$d_JUN=61.8047
$u_KRAS=1.19594
$d_KRAS=0.83616
$u_LATS1=5.31056
$d_LATS1=0.1883
$u_LATS2=4.2813
$d_LATS2=0.23357
$u_LIMK1=0.77996
$d_LIMK1=1.28212
$u_LIMK2=0.34014
$d_LIMK2=2.93997
$u_MAP2K1=0.83811
$d_MAP2K1=1.19316
$u_MAP2K2=2.51619
$d_MAP2K2=0.39743
$u_MAPK1 = 1
$d_MAPK1 = 1
$u_MAPK3 = 1
$d_MAPK3 = 1
$u_MYC=0.11887
$d_MYC=8.41255
$u_MP = 1
$d_MP = 1
$u_NFE2L2=22.44142
$d_NFE2L2=0.04456
$u_NR4A3=0.13322
$d_NR4A3=7.50638
$u_NRAS=0.52887
$d_NRAS=1.89082
$u_PAK1=5.19281
$d_PAK1=0.19257
$u_PAK2=11.47572
$d_PAK2=0.08714
$u_PAK3=0.28349
$d_PAK3=3.52746
$u_PAK4 = 1
$d_PAK4 = 1
$u_PDPK1 = 1
$d_PDPK1 = 1
$u_PI3K=0.80993
$d_PI3K=1.23467
$u_PLCG1=1.12728
$d_PLCG1=0.88709
$u_PPP1R12A = 1
$d_PPP1R12A = 1
$u_PPP1R12B=2.30663
$d_PPP1R12B=0.43353
$u_PRKACA = 1
$d_PRKACA = 1
$u_PRKCA=4.42678
$d_PRKCA=0.2259
$u_PRKCB=0.86099
$d_PRKCB=1.16145
$u_PRKCG=0.90355
$d_PRKCG=1.10675
$u_PRKCZ=0.52091
$d_PRKCZ=1.91972
$u_PTEN=0.41296
$d_PTEN=2.42154
$u_PTK2B=1.84514
$d_PTK2B=0.54196
$u_PTPN11=56.11482
$d_PTPN11=0.01782
$u_RAC1=3.15747
$d_RAC1=0.31671
$u_RAF1 = 1
$d_RAF1 = 1
$u_RHEB=15.36448
$d_RHEB=0.06509
$u_RHOA = 1
$d_RHOA = 1
$u_ROCK1=0.23035
$d_ROCK1=4.34122
$u_ROCK2=60.6121
$d_ROCK2=0.0165
$u_RPS6KA1=6.2255
$d_RPS6KA1=0.16063
$u_SHC1=0.09461
$d_SHC1=10.56971
$u_SIRT1=7.24872
$d_SIRT1=0.13796
$u_SNAI1=10.7385
$d_SNAI1=0.09312
$u_SPART=0.38004
$d_SPART=2.6313
$u_SOS1 = 1
$d_SOS1 = 1
$u_SRC=5.55022
$d_SRC=0.18017
$u_STMN1 = 1
$d_STMN1 = 1
$u_SYN1=6.10765
$d_SYN1=0.16373
$u_TSC=5.7977
$d_TSC=0.17248
$u_TTL=0.62825
$d_TTL=1.59172
$u_WWTR1=0.1367
$d_WWTR1=7.31529
$u_WWP1=9.78254
$d_WWP1=0.10222
$u_YES1=0.61774
$d_YES1=1.6188
$u_YAP1=0.05557
$d_YAP1=17.99532
$u_mTORC2=0.06481
$d_mTORC2=15.42972
$u_mTORC1=1.48576
$d_mTORC1=0.67306
$u_FOXO = 1
$d_FOXO = 1
$u_Tubulin = 1
$d_Tubulin = 1
$u_Microtubule_polimerization = 1
$d_Microtubule_polimerization = 1
$u_Neuron_migration = 1
$d_Neuron_migration = 1
$u_Actin_cytoskeleton_reorganization = 1
$d_Actin_cytoskeleton_reorganization = 1
$u_Cell_migration = 1
$d_Cell_migration = 1
$u_F_actin_dynamics = 1
$d_F_actin_dynamics = 1
$u_Protein_synthesis = 1
$d_Protein_synthesis = 1
$u_Metastasis = 1
$d_Metastasis = 1
$u_Proliferation = 1
$d_Proliferation = 1
$u_Apoptosis = 1
$d_Apoptosis = 1
[ATF2].istate = 1 [0], 0 [1]
[CFL2].istate = 1 [0], 0 [1]
[CREB1].istate = 1 [0], 0 [1]
[CTTN].istate = 1 [0], 0 [1]
[GNA13].istate = 1 [0], 0 [1]
[GRB2].istate = 1 [0], 0 [1]
[HRAS].istate = 1 [0], 0 [1]
[ITCH].istate = 1 [0], 0 [1]
[MAPK1].istate = 1 [0], 0 [1]
[MAPK3].istate = 1 [0], 0 [1]
[MP].istate = 1 [0], 0 [1]
[PAK4].istate = 1 [0], 0 [1]
[PDPK1].istate = 1 [0], 0 [1]
[PPP1R12A].istate = 1 [0], 0 [1]
[PRKACA].istate = 1 [0], 0 [1]
[RAF1].istate = 1 [0], 0 [1]
[RHOA].istate = 1 [0], 0 [1]
[SOS1].istate = 1 [0], 0 [1]
[STMN1].istate = 1 [0], 0 [1]
[FOXO].istate = 1 [0], 0 [1]
[Tubulin].istate = 1 [0], 0 [1]
[Microtubule_polimerization].istate = 1 [0], 0 [1]
[Neuron_migration].istate = 1 [0], 0 [1]
[Actin_cytoskeleton_reorganization].istate = 1 [0], 0 [1]
[Cell_migration].istate = 1 [0], 0 [1]
[F_actin_dynamics].istate = 1 [0], 0 [1]
[Protein_synthesis].istate = 1 [0], 0 [1]
[Metastasis].istate = 1 [0], 0 [1]
[Proliferation].istate = 1 [0], 0 [1]
[Apoptosis].istate = 1 [0], 0 [1]
discrete_time = 0
use_physrandgen = FALSE
seed_pseudorandom = 100
sample_count = 10000
max_time = 60
time_tick = 0.1
thread_count = 1
statdist_traj_count = 100
statdist_cluster_threshold = 1
display_traj = 0
statdist_similarity_cache_max_size = 20000
F2R.is_internal = TRUE
LPAR2.is_internal = TRUE
TACR3.is_internal = TRUE
EGF.is_internal = TRUE
NRG1.is_internal = TRUE
NRG2.is_internal = TRUE
NRG3.is_internal = TRUE
NRG4.is_internal = TRUE
AKT1.is_internal = TRUE
AKT2.is_internal = TRUE
AKT3.is_internal = TRUE
AMOTL2.is_internal = TRUE
ARAF.is_internal = TRUE
ARHGEF1.is_internal = TRUE
ARHGEF11.is_internal = TRUE
ARHGEF12.is_internal = TRUE
ARHGEF6.is_internal = TRUE
ATF2.is_internal = TRUE
BAD.is_internal = TRUE
BCL2.is_internal = TRUE
BCL2L1.is_internal = TRUE
BRAF.is_internal = TRUE
CDC42.is_internal = TRUE
CDC42BPA.is_internal = TRUE
CDK1.is_internal = TRUE
CDC25B.is_internal = TRUE
CFL1.is_internal = TRUE
CFL2.is_internal = TRUE
CREB1.is_internal = TRUE
CTNNB1.is_internal = TRUE
CTTN.is_internal = TRUE
DEPTOR.is_internal = TRUE
EPHA2.is_internal = TRUE
EGFR.is_internal = TRUE
ERBB2.is_internal = TRUE
ERBB3.is_internal = TRUE
ERBB4.is_internal = TRUE
EIF4E.is_internal = TRUE
EIF4EBP1.is_internal = TRUE
FUS.is_internal = TRUE
GIT1.is_internal = TRUE
GNA13.is_internal = TRUE
GRB2.is_internal = TRUE
HRAS.is_internal = TRUE
ITCH.is_internal = TRUE
JUN.is_internal = TRUE
KRAS.is_internal = TRUE
LATS1.is_internal = TRUE
LATS2.is_internal = TRUE
LIMK1.is_internal = TRUE
LIMK2.is_internal = TRUE
MAP2K1.is_internal = TRUE
MAP2K2.is_internal = TRUE
MAPK1.is_internal = TRUE
MAPK3.is_internal = TRUE
MYC.is_internal = TRUE
MP.is_internal = TRUE
NFE2L2.is_internal = TRUE
NR4A3.is_internal = TRUE
NRAS.is_internal = TRUE
PAK1.is_internal = FALSE
PAK2.is_internal = FALSE
PAK3.is_internal = FALSE
PAK4.is_internal = FALSE
PDPK1.is_internal = FALSE
PI3K.is_internal = TRUE
PLCG1.is_internal = FALSE
PPP1R12A.is_internal = FALSE
PPP1R12B.is_internal = FALSE
PRKACA.is_internal = FALSE
PRKCA.is_internal = FALSE
PRKCB.is_internal = FALSE
PRKCG.is_internal = FALSE
PRKCZ.is_internal = FALSE
PTEN.is_internal = FALSE
PTK2B.is_internal = TRUE
PTPN11.is_internal = TRUE
RAC1.is_internal = TRUE
RAF1.is_internal = TRUE
RHEB.is_internal = TRUE
RHOA.is_internal = TRUE
ROCK1.is_internal = TRUE
ROCK2.is_internal = TRUE
RPS6KA1.is_internal = TRUE
SHC1.is_internal = TRUE
SIRT1.is_internal = TRUE
SNAI1.is_internal = TRUE
SPART.is_internal = TRUE
SOS1.is_internal = TRUE
SRC.is_internal = TRUE
STMN1.is_internal = TRUE
SYN1.is_internal = TRUE
TSC.is_internal = TRUE
TTL.is_internal = TRUE
WWTR1.is_internal = TRUE
WWP1.is_internal = TRUE
YES1.is_internal = TRUE
YAP1.is_internal = TRUE
mTORC2.is_internal = TRUE
mTORC1.is_internal = TRUE
FOXO.is_internal = TRUE
Tubulin.is_internal = TRUE
Microtubule_polimerization.is_internal = TRUE
Neuron_migration.is_internal = TRUE
Actin_cytoskeleton_reorganization.is_internal = TRUE
Cell_migration.is_internal = TRUE
F_actin_dynamics.is_internal = TRUE
Protein_synthesis.is_internal = TRUE
Metastasis.is_internal = TRUE
Proliferation.is_internal = TRUE
Apoptosis.is_internal = TRUE
[NRG1].istate = 0.5[1], 0.5[0]
[BAD].istate = 0.69998[1], 0.30001999999999995[0]
[SYN1].istate = 0.69647[1], 0.30352999999999997[0]
[WWTR1].istate = 0.28394[1], 0.7160599999999999[0]
[LPAR2].istate = 0.50753[1], 0.49246999999999996[0]
[ERBB3].istate = 0.57922[1], 0.42078000000000004[0]
[PRKCZ].istate = 0.42919[1], 0.57081[0]
[ROCK1].istate = 0.3406[1], 0.6594[0]
[CDC42].istate = 0.66408[1], 0.33592[0]
[ARHGEF1].istate = 0.54692[1], 0.45308000000000004[0]
[PPP1R12B].istate = 0.59074[1], 0.40925999999999996[0]
[PAK3].istate = 0.36314[1], 0.63686[0]
[ARAF].istate = 0.47134[1], 0.52866[0]
[FUS].istate = 0.21666[1], 0.78334[0]
[SIRT1].istate = 0.71507[1], 0.28493[0]
[CDC25B].istate = 0.25365[1], 0.7463500000000001[0]
[AKT2].istate = 0.69139[1], 0.30861000000000005[0]
[RHEB].istate = 0.79663[1], 0.20337000000000005[0]
[LIMK1].istate = 0.47302[1], 0.52698[0]
[GIT1].istate = 0.49968[1], 0.50032[0]
[AMOTL2].istate = 0.41302[1], 0.5869800000000001[0]
[TTL].istate = 0.44953[1], 0.55047[0]
[NFE2L2].istate = 0.83776[1], 0.16224000000000005[0]
[AKT3].istate = 0.61089[1], 0.38910999999999996[0]
[RPS6KA1].istate = 0.69854[1], 0.30145999999999995[0]
[NR4A3].istate = 0.28114[1], 0.71886[0]
[PTK2B].istate = 0.56651[1], 0.43349000000000004[0]
[WWP1].istate = 0.74761[1], 0.25239[0]
[PLCG1].istate = 0.51301[1], 0.48699000000000003[0]
[SNAI1].istate = 0.75774[1], 0.24226000000000003[0]
[PRKCG].istate = 0.48899[1], 0.51101[0]
[MAP2K2].istate = 0.60019[1], 0.39981[0]
[ARHGEF6].istate = 0.27842[1], 0.72158[0]
[LATS1].istate = 0.68129[1], 0.31871000000000005[0]
[ARHGEF11].istate = 0.53709[1], 0.46291000000000004[0]
[SPART].istate = 0.39496[1], 0.60504[0]
[KRAS].istate = 0.51943[1], 0.48057000000000005[0]
[ROCK2].istate = 0.94564[1], 0.054359999999999964[0]
[RAC1].istate = 0.62483[1], 0.37517[0]
[MYC].istate = 0.26876[1], 0.73124[0]
[YAP1].istate = 0.18621[1], 0.81379[0]
[EGF].istate = 0.64742[1], 0.35258[0]
[ERBB2].istate = 0.41871[1], 0.58129[0]
[AKT1].istate = 0.62782[1], 0.37217999999999996[0]
[EPHA2].istate = 0.35901[1], 0.64099[0]
[CDC42BPA].istate = 0.27587[1], 0.7241299999999999[0]
[EGFR].istate = 0.36652[1], 0.63348[0]
[PAK1].istate = 0.67885[1], 0.32115000000000005[0]
[LATS2].istate = 0.65789[1], 0.34211[0]
[EIF4E].istate = 0.46797[1], 0.53203[0]
[PRKCA].istate = 0.66152[1], 0.33848[0]
[DEPTOR].istate = 0.63319[1], 0.36680999999999997[0]
[BRAF].istate = 0.34778[1], 0.65222[0]
[NRG2].istate = 0.55651[1], 0.44349000000000005[0]
[SHC1].istate = 0.24398[1], 0.75602[0]
[PRKCB].istate = 0.48375[1], 0.51625[0]
[CTNNB1].istate = 0.6957[1], 0.3043[0]
[MAP2K1].istate = 0.48083[1], 0.51917[0]
[NRG4].istate = 0.87306[1], 0.12694000000000005[0]
[TACR3].istate = 0.54488[1], 0.45511999999999997[0]
[CDK1].istate = 0.45209[1], 0.54791[0]
[BCL2L1].istate = 0.3242[1], 0.6758[0]
[BCL2].istate = 0.67954[1], 0.32045999999999997[0]
[PTEN].istate = 0.40398[1], 0.59602[0]
[CFL1].istate = 0.2527[1], 0.7473000000000001[0]
[YES1].istate = 0.4477[1], 0.5523[0]
[JUN].istate = 0.05223[1], 0.94777[0]
[ERBB4].istate = 0.05375[1], 0.94625[0]
[PTPN11].istate = 0.93727[1], 0.06272999999999995[0]
[PAK2].istate = 0.76494[1], 0.23506000000000005[0]
[F2R].istate = 0.25316[1], 0.74684[0]
[LIMK2].istate = 0.38291[1], 0.61709[0]
[NRG3].istate = 0.45208[1], 0.54792[0]
[EIF4EBP1].istate = 0.29196[1], 0.70804[0]
[ARHGEF12].istate = 0.65024[1], 0.34975999999999996[0]
[SRC].istate = 0.68608[1], 0.31392[0]
[NRAS].istate = 0.43084[1], 0.56916[0]
[mTORC2].istate = 0.20291[1], 0.79709[0]
[mTORC1].istate = 0.54299[1], 0.45701[0]
[PI3K].istate = 0.47711[1], 0.5228900000000001[0]
[TSC].istate = 0.69081[1], 0.30918999999999996[0]
```
