## Supplementary Dataset 5 for "Explainable Generative AI Uncovers a Molecular Continuum in Medulloblastoma with Implications for Rare Cancer Subtyping and Treatment Equity": MB_list5_RNA_asTransition_1131.cfg

```
$u_F2R=0.15894
$d_F2R=6.29168
$u_LPAR2=0.05673
$d_LPAR2=17.62736
$u_TACR3=81.75318
$d_TACR3=0.01223
$u_EGF=4.905
$d_EGF=0.20387
$u_NRG1 = 1
$d_NRG1 = 1
$u_NRG2=36.09783
$d_NRG2=0.0277
$u_NRG3=0.31616
$d_NRG3=3.16296
$u_NRG4=1.0
$d_NRG4=1.0
$u_AKT1=2.59391
$d_AKT1=0.38552
$u_AKT2=0.03399
$d_AKT2=29.42042
$u_AKT3=1.0331
$d_AKT3=0.96796
$u_AMOTL2=10.46064
$d_AMOTL2=0.0956
$u_ARAF=0.03401
$d_ARAF=29.40312
$u_ARHGEF1=0.19809
$d_ARHGEF1=5.04821
$u_ARHGEF11=0.14719
$d_ARHGEF11=6.79394
$u_ARHGEF12=12.36667
$d_ARHGEF12=0.08086
$u_ARHGEF6=0.49452
$d_ARHGEF6=2.02216
$u_ATF2 = 1
$d_ATF2 = 1
$u_BAD=0.88285
$d_BAD=1.1327
$u_BCL2=3.83883
$d_BCL2=0.2605
$u_BCL2L1=5.02572
$d_BCL2L1=0.19898
$u_BRAF=2.77567
$d_BRAF=0.36027
$u_CDC42=0.78733
$d_CDC42=1.27012
$u_CDC42BPA=0.47315
$d_CDC42BPA=2.11349
$u_CDK1=4.16684
$d_CDK1=0.23999
$u_CDC25B=0.37788
$d_CDC25B=2.64634
$u_CFL1=0.11199
$d_CFL1=8.92937
$u_CFL2 = 1
$d_CFL2 = 1
$u_CREB1 = 1
$d_CREB1 = 1
$u_CTNNB1=0.31905
$d_CTNNB1=3.1343
$u_CTTN = 1
$d_CTTN = 1
$u_DEPTOR=0.63159
$d_DEPTOR=1.58331
$u_EPHA2=5.49123
$d_EPHA2=0.18211
$u_EGFR=0.50706
$d_EGFR=1.97215
$u_ERBB2=6.41844
$d_ERBB2=0.1558
$u_ERBB3=0.91614
$d_ERBB3=1.09154
$u_ERBB4=11.17857
$d_ERBB4=0.08946
$u_EIF4E=25.17853
$d_EIF4E=0.03972
$u_EIF4EBP1=0.12153
$d_EIF4EBP1=8.22842
$u_FUS=43.60778
$d_FUS=0.02293
$u_GIT1=0.15928
$d_GIT1=6.27825
$u_GNA13 = 1
$d_GNA13 = 1
$u_GRB2 = 1
$d_GRB2 = 1
$u_HRAS = 1
$d_HRAS = 1
$u_ITCH = 1
$d_ITCH = 1
$u_JUN=2.21691
$d_JUN=0.45108
$u_KRAS=10.80122
$d_KRAS=0.09258
$u_LATS1=8.94921
$d_LATS1=0.11174
$u_LATS2=1.81549
$d_LATS2=0.55082
$u_LIMK1=0.7089
$d_LIMK1=1.41064
$u_LIMK2=0.19937
$d_LIMK2=5.0158
$u_MAP2K1=0.73094
$d_MAP2K1=1.3681
$u_MAP2K2=0.01578
$d_MAP2K2=63.37136
$u_MAPK1 = 1
$d_MAPK1 = 1
$u_MAPK3 = 1
$d_MAPK3 = 1
$u_MYC=0.29053
$d_MYC=3.44199
$u_MP = 1
$d_MP = 1
$u_NFE2L2=4.71034
$d_NFE2L2=0.2123
$u_NR4A3=1.14284
$d_NR4A3=0.87501
$u_NRAS=0.05187
$d_NRAS=19.27897
$u_PAK1=27.82166
$d_PAK1=0.03594
$u_PAK2=0.18202
$d_PAK2=5.4939
$u_PAK3=10.95118
$d_PAK3=0.09131
$u_PAK4 = 1
$d_PAK4 = 1
$u_PDPK1 = 1
$d_PDPK1 = 1
$u_PI3K=5.10189
$d_PI3K=0.19601
$u_PLCG1=0.1577
$d_PLCG1=6.34115
$u_PPP1R12A = 1
$d_PPP1R12A = 1
$u_PPP1R12B=1.02292
$d_PPP1R12B=0.97759
$u_PRKACA = 1
$d_PRKACA = 1
$u_PRKCA=0.04505
$d_PRKCA=22.19756
$u_PRKCB=0.49596
$d_PRKCB=2.01629
$u_PRKCG=39.20894
$d_PRKCG=0.0255
$u_PRKCZ=0.11618
$d_PRKCZ=8.60733
$u_PTEN=35.60412
$d_PTEN=0.02809
$u_PTK2B=0.17199
$d_PTK2B=5.81429
$u_PTPN11=3.1991
$d_PTPN11=0.31259
$u_RAC1=6.22656
$d_RAC1=0.1606
$u_RAF1 = 1
$d_RAF1 = 1
$u_RHEB=4.55504
$d_RHEB=0.21954
$u_RHOA = 1
$d_RHOA = 1
$u_ROCK1=2.91398
$d_ROCK1=0.34317
$u_ROCK2=24.83088
$d_ROCK2=0.04027
$u_RPS6KA1=0.06655
$d_RPS6KA1=15.0263
$u_SHC1=0.05126
$d_SHC1=19.50839
$u_SIRT1=32.69526
$d_SIRT1=0.03059
$u_SNAI1=0.04323
$d_SNAI1=23.13208
$u_SPART=29.17141
$d_SPART=0.03428
$u_SOS1 = 1
$d_SOS1 = 1
$u_SRC=1.05532
$d_SRC=0.94758
$u_STMN1 = 1
$d_STMN1 = 1
$u_SYN1=0.63482
$d_SYN1=1.57525
$u_TSC=0.07846
$d_TSC=12.74535
$u_TTL=0.11154
$d_TTL=8.96539
$u_WWTR1=0.03864
$d_WWTR1=25.87992
$u_WWP1=0.05657
$d_WWP1=17.67721
$u_YES1=0.62008
$d_YES1=1.6127
$u_YAP1=0.14207
$d_YAP1=7.03878
$u_mTORC2=0.23907
$d_mTORC2=4.18288
$u_mTORC1=0.06492
$d_mTORC1=15.40357
$u_FOXO = 1
$d_FOXO = 1
$u_Tubulin = 1
$d_Tubulin = 1
$u_Microtubule_polimerization = 1
$d_Microtubule_polimerization = 1
$u_Neuron_migration = 1
$d_Neuron_migration = 1
$u_Actin_cytoskeleton_reorganization = 1
$d_Actin_cytoskeleton_reorganization = 1
$u_Cell_migration = 1
$d_Cell_migration = 1
$u_F_actin_dynamics = 1
$d_F_actin_dynamics = 1
$u_Protein_synthesis = 1
$d_Protein_synthesis = 1
$u_Metastasis = 1
$d_Metastasis = 1
$u_Proliferation = 1
$d_Proliferation = 1
$u_Apoptosis = 1
$d_Apoptosis = 1
[ATF2].istate = 1 [0], 0 [1]
[CFL2].istate = 1 [0], 0 [1]
[CREB1].istate = 1 [0], 0 [1]
[CTTN].istate = 1 [0], 0 [1]
[GNA13].istate = 1 [0], 0 [1]
[GRB2].istate = 1 [0], 0 [1]
[HRAS].istate = 1 [0], 0 [1]
[ITCH].istate = 1 [0], 0 [1]
[MAPK1].istate = 1 [0], 0 [1]
[MAPK3].istate = 1 [0], 0 [1]
[MP].istate = 1 [0], 0 [1]
[PAK4].istate = 1 [0], 0 [1]
[PDPK1].istate = 1 [0], 0 [1]
[PPP1R12A].istate = 1 [0], 0 [1]
[PRKACA].istate = 1 [0], 0 [1]
[RAF1].istate = 1 [0], 0 [1]
[RHOA].istate = 1 [0], 0 [1]
[SOS1].istate = 1 [0], 0 [1]
[STMN1].istate = 1 [0], 0 [1]
[FOXO].istate = 1 [0], 0 [1]
[Tubulin].istate = 1 [0], 0 [1]
[Microtubule_polimerization].istate = 1 [0], 0 [1]
[Neuron_migration].istate = 1 [0], 0 [1]
[Actin_cytoskeleton_reorganization].istate = 1 [0], 0 [1]
[Cell_migration].istate = 1 [0], 0 [1]
[F_actin_dynamics].istate = 1 [0], 0 [1]
[Protein_synthesis].istate = 1 [0], 0 [1]
[Metastasis].istate = 1 [0], 0 [1]
[Proliferation].istate = 1 [0], 0 [1]
[Apoptosis].istate = 1 [0], 0 [1]
discrete_time = 0
use_physrandgen = FALSE
seed_pseudorandom = 100
sample_count = 10000
max_time = 60
time_tick = 0.1
thread_count = 1
statdist_traj_count = 100
statdist_cluster_threshold = 1
display_traj = 0
statdist_similarity_cache_max_size = 20000
F2R.is_internal = TRUE
LPAR2.is_internal = TRUE
TACR3.is_internal = TRUE
EGF.is_internal = TRUE
NRG1.is_internal = TRUE
NRG2.is_internal = TRUE
NRG3.is_internal = TRUE
NRG4.is_internal = TRUE
AKT1.is_internal = TRUE
AKT2.is_internal = TRUE
AKT3.is_internal = TRUE
AMOTL2.is_internal = TRUE
ARAF.is_internal = TRUE
ARHGEF1.is_internal = TRUE
ARHGEF11.is_internal = TRUE
ARHGEF12.is_internal = TRUE
ARHGEF6.is_internal = TRUE
ATF2.is_internal = TRUE
BAD.is_internal = TRUE
BCL2.is_internal = TRUE
BCL2L1.is_internal = TRUE
BRAF.is_internal = TRUE
CDC42.is_internal = TRUE
CDC42BPA.is_internal = TRUE
CDK1.is_internal = TRUE
CDC25B.is_internal = TRUE
CFL1.is_internal = TRUE
CFL2.is_internal = TRUE
CREB1.is_internal = TRUE
CTNNB1.is_internal = TRUE
CTTN.is_internal = TRUE
DEPTOR.is_internal = TRUE
EPHA2.is_internal = TRUE
EGFR.is_internal = TRUE
ERBB2.is_internal = TRUE
ERBB3.is_internal = TRUE
ERBB4.is_internal = TRUE
EIF4E.is_internal = TRUE
EIF4EBP1.is_internal = TRUE
FUS.is_internal = TRUE
GIT1.is_internal = TRUE
GNA13.is_internal = TRUE
GRB2.is_internal = TRUE
HRAS.is_internal = TRUE
ITCH.is_internal = TRUE
JUN.is_internal = TRUE
KRAS.is_internal = TRUE
LATS1.is_internal = TRUE
LATS2.is_internal = TRUE
LIMK1.is_internal = TRUE
LIMK2.is_internal = TRUE
MAP2K1.is_internal = TRUE
MAP2K2.is_internal = TRUE
MAPK1.is_internal = TRUE
MAPK3.is_internal = TRUE
MYC.is_internal = TRUE
MP.is_internal = TRUE
NFE2L2.is_internal = TRUE
NR4A3.is_internal = TRUE
NRAS.is_internal = TRUE
PAK1.is_internal = FALSE
PAK2.is_internal = FALSE
PAK3.is_internal = FALSE
PAK4.is_internal = FALSE
PDPK1.is_internal = FALSE
PI3K.is_internal = TRUE
PLCG1.is_internal = FALSE
PPP1R12A.is_internal = FALSE
PPP1R12B.is_internal = FALSE
PRKACA.is_internal = FALSE
PRKCA.is_internal = FALSE
PRKCB.is_internal = FALSE
PRKCG.is_internal = FALSE
PRKCZ.is_internal = FALSE
PTEN.is_internal = FALSE
PTK2B.is_internal = TRUE
PTPN11.is_internal = TRUE
RAC1.is_internal = TRUE
RAF1.is_internal = TRUE
RHEB.is_internal = TRUE
RHOA.is_internal = TRUE
ROCK1.is_internal = TRUE
ROCK2.is_internal = TRUE
RPS6KA1.is_internal = TRUE
SHC1.is_internal = TRUE
SIRT1.is_internal = TRUE
SNAI1.is_internal = TRUE
SPART.is_internal = TRUE
SOS1.is_internal = TRUE
SRC.is_internal = TRUE
STMN1.is_internal = TRUE
SYN1.is_internal = TRUE
TSC.is_internal = TRUE
TTL.is_internal = TRUE
WWTR1.is_internal = TRUE
WWP1.is_internal = TRUE
YES1.is_internal = TRUE
YAP1.is_internal = TRUE
mTORC2.is_internal = TRUE
mTORC1.is_internal = TRUE
FOXO.is_internal = TRUE
Tubulin.is_internal = TRUE
Microtubule_polimerization.is_internal = TRUE
Neuron_migration.is_internal = TRUE
Actin_cytoskeleton_reorganization.is_internal = TRUE
Cell_migration.is_internal = TRUE
F_actin_dynamics.is_internal = TRUE
Protein_synthesis.is_internal = TRUE
Metastasis.is_internal = TRUE
Proliferation.is_internal = TRUE
Apoptosis.is_internal = TRUE
[NRG1].istate = 0.5[1], 0.5[0]
[BAD].istate = 0.48647[1], 0.51353[0]
[SYN1].istate = 0.45066[1], 0.5493399999999999[0]
[WWTR1].istate = 0.14677[1], 0.8532299999999999[0]
[LPAR2].istate = 0.18846[1], 0.81154[0]
[ERBB3].istate = 0.49049[1], 0.50951[0]
[PRKCZ].istate = 0.26628[1], 0.7337199999999999[0]
[ROCK1].istate = 0.61612[1], 0.38388[0]
[CDC42].istate = 0.47404[1], 0.52596[0]
[ARHGEF1].istate = 0.32422[1], 0.67578[0]
[PPP1R12B].istate = 0.50246[1], 0.49754[0]
[PAK3].istate = 0.75987[1], 0.24012999999999995[0]
[ARAF].istate = 0.13291[1], 0.86709[0]
[FUS].istate = 0.90989[1], 0.09011000000000002[0]
[SIRT1].istate = 0.87862[1], 0.12138000000000004[0]
[CDC25B].istate = 0.39434[1], 0.60566[0]
[AKT2].istate = 0.13285[1], 0.86715[0]
[RHEB].istate = 0.66462[1], 0.33538[0]
[LIMK1].istate = 0.46265[1], 0.53735[0]
[GIT1].istate = 0.30054[1], 0.69946[0]
[AMOTL2].istate = 0.75489[1], 0.24511000000000005[0]
[TTL].istate = 0.26186[1], 0.73814[0]
[NFE2L2].istate = 0.66826[1], 0.33174000000000003[0]
[AKT3].istate = 0.50354[1], 0.49646[0]
[RPS6KA1].istate = 0.20578[1], 0.79422[0]
[NR4A3].istate = 0.5145[1], 0.48550000000000004[0]
[PTK2B].istate = 0.30888[1], 0.69112[0]
[WWP1].istate = 0.18815[1], 0.81185[0]
[PLCG1].istate = 0.29946[1], 0.7005399999999999[0]
[SNAI1].istate = 0.15895[1], 0.84105[0]
[PRKCG].istate = 0.89835[1], 0.10165000000000002[0]
[MAP2K2].istate = 0.04951[1], 0.9504900000000001[0]
[ARHGEF6].istate = 0.42355[1], 0.57645[0]
[LATS1].istate = 0.73795[1], 0.26205[0]
[ARHGEF11].istate = 0.29197[1], 0.7080299999999999[0]
[SPART].istate = 0.86624[1], 0.13376[0]
[KRAS].istate = 0.75837[1], 0.24163[0]
[ROCK2].istate = 0.84875[1], 0.15125[0]
[RAC1].istate = 0.69856[1], 0.30144000000000004[0]
[MYC].istate = 0.3658[1], 0.6342[0]
[YAP1].istate = 0.28812[1], 0.7118800000000001[0]
[EGF].istate = 0.67266[1], 0.32733999999999996[0]
[ERBB2].istate = 0.70186[1], 0.29813999999999996[0]
[AKT1].istate = 0.60349[1], 0.39651000000000003[0]
[EPHA2].istate = 0.68492[1], 0.31508[0]
[CDC42BPA].istate = 0.41875[1], 0.58125[0]
[EGFR].istate = 0.42626[1], 0.57374[0]
[PAK1].istate = 0.8611[1], 0.13890000000000002[0]
[LATS2].istate = 0.56475[1], 0.43525[0]
[EIF4E].istate = 0.85026[1], 0.14973999999999998[0]
[PRKCA].istate = 0.16342[1], 0.83658[0]
[DEPTOR].istate = 0.45011[1], 0.54989[0]
[BRAF].istate = 0.61084[1], 0.38915999999999995[0]
[NRG2].istate = 0.88937[1], 0.11063[0]
[SHC1].istate = 0.17744[1], 0.82256[0]
[PRKCB].istate = 0.42386[1], 0.57614[0]
[CTNNB1].istate = 0.37596[1], 0.6240399999999999[0]
[MAP2K1].istate = 0.46597[1], 0.53403[0]
[NRG4].istate = 0.5[1], 0.5[0]
[TACR3].istate = 0.97813[1], 0.021869999999999945[0]
[CDK1].istate = 0.65495[1], 0.34504999999999997[0]
[BCL2L1].istate = 0.6753[1], 0.3247[0]
[BCL2].istate = 0.64605[1], 0.35395[0]
[PTEN].istate = 0.88788[1], 0.11212[0]
[CFL1].istate = 0.2623[1], 0.7377[0]
[YES1].istate = 0.44811[1], 0.55189[0]
[JUN].istate = 0.58644[1], 0.41356000000000004[0]
[ERBB4].istate = 0.7621[1], 0.2379[0]
[PTPN11].istate = 0.62626[1], 0.37373999999999996[0]
[PAK2].istate = 0.31503[1], 0.6849700000000001[0]
[F2R].istate = 0.30031[1], 0.6996899999999999[0]
[LIMK2].istate = 0.32491[1], 0.67509[0]
[NRG3].istate = 0.37498[1], 0.62502[0]
[EIF4EBP1].istate = 0.27117[1], 0.72883[0]
[ARHGEF12].istate = 0.77306[1], 0.22694000000000003[0]
[SRC].istate = 0.50585[1], 0.49415[0]
[NRAS].istate = 0.17873[1], 0.82127[0]
[mTORC2].istate = 0.34463[1], 0.65537[0]
[mTORC1].istate = 0.2031[1], 0.7968999999999999[0]
[PI3K].istate = 0.67693[1], 0.32306999999999997[0]
[TSC].istate = 0.22366[1], 0.77634[0]
```
