## Supplementary Dataset 5 for "Explainable Generative AI Uncovers a Molecular Continuum in Medulloblastoma with Implications for Rare Cancer Subtyping and Treatment Equity": MB_list5_RNA_asTransition_1133.cfg

```
$u_F2R=0.50041
$d_F2R=1.99836
$u_LPAR2=2.2389
$d_LPAR2=0.44665
$u_TACR3=0.24098
$d_TACR3=4.14972
$u_EGF=0.5125
$d_EGF=1.95122
$u_NRG1 = 1
$d_NRG1 = 1
$u_NRG2=0.11955
$d_NRG2=8.3647
$u_NRG3=0.17191
$d_NRG3=5.817
$u_NRG4=0.16075
$d_NRG4=6.22084
$u_AKT1=0.06582
$d_AKT1=15.19295
$u_AKT2=19.58979
$d_AKT2=0.05105
$u_AKT3=16.72309
$d_AKT3=0.0598
$u_AMOTL2=0.0231
$d_AMOTL2=43.29004
$u_ARAF=6.06496
$d_ARAF=0.16488
$u_ARHGEF1=0.36347
$d_ARHGEF1=2.75126
$u_ARHGEF11=13.76184
$d_ARHGEF11=0.07266
$u_ARHGEF12=0.04156
$d_ARHGEF12=24.0616
$u_ARHGEF6=0.20031
$d_ARHGEF6=4.99226
$u_ATF2 = 1
$d_ATF2 = 1
$u_BAD=12.11522
$d_BAD=0.08254
$u_BCL2=0.14481
$d_BCL2=6.9056
$u_BCL2L1=0.08224
$d_BCL2L1=12.15953
$u_BRAF=0.06412
$d_BRAF=15.59576
$u_CDC42=0.024
$d_CDC42=41.66667
$u_CDC42BPA=0.1343
$d_CDC42BPA=7.44602
$u_CDK1=26.90443
$d_CDK1=0.03717
$u_CDC25B=4.53181
$d_CDC25B=0.22066
$u_CFL1=19.09574
$d_CFL1=0.05237
$u_CFL2 = 1
$d_CFL2 = 1
$u_CREB1 = 1
$d_CREB1 = 1
$u_CTNNB1=6.36055
$d_CTNNB1=0.15722
$u_CTTN = 1
$d_CTTN = 1
$u_DEPTOR=5.12581
$d_DEPTOR=0.19509
$u_EPHA2=0.19056
$d_EPHA2=5.24769
$u_EGFR=0.17466
$d_EGFR=5.72541
$u_ERBB2=0.13239
$d_ERBB2=7.55344
$u_ERBB3=0.31251
$d_ERBB3=3.1999
$u_ERBB4=0.01678
$d_ERBB4=59.59476
$u_EIF4E=4.72972
$d_EIF4E=0.21143
$u_EIF4EBP1=71.5292
$d_EIF4EBP1=0.01398
$u_FUS=5.91599
$d_FUS=0.16903
$u_GIT1=15.40638
$d_GIT1=0.06491
$u_GNA13 = 1
$d_GNA13 = 1
$u_GRB2 = 1
$d_GRB2 = 1
$u_HRAS = 1
$d_HRAS = 1
$u_ITCH = 1
$d_ITCH = 1
$u_JUN=38.11004
$d_JUN=0.02624
$u_KRAS=0.54352
$d_KRAS=1.83986
$u_LATS1=1.70033
$d_LATS1=0.58812
$u_LATS2=0.10912
$d_LATS2=9.16422
$u_LIMK1=0.2037
$d_LIMK1=4.90918
$u_LIMK2=0.16192
$d_LIMK2=6.17589
$u_MAP2K1=4.1425
$d_MAP2K1=0.2414
$u_MAP2K2=1.99939
$d_MAP2K2=0.50015
$u_MAPK1 = 1
$d_MAPK1 = 1
$u_MAPK3 = 1
$d_MAPK3 = 1
$u_MYC=70.93481
$d_MYC=0.0141
$u_MP = 1
$d_MP = 1
$u_NFE2L2=1.93504
$d_NFE2L2=0.51679
$u_NR4A3=16.31398
$d_NR4A3=0.0613
$u_NRAS=26.1968
$d_NRAS=0.03817
$u_PAK1=9.66852
$d_PAK1=0.10343
$u_PAK2=32.05356
$d_PAK2=0.0312
$u_PAK3=0.02741
$d_PAK3=36.48304
$u_PAK4 = 1
$d_PAK4 = 1
$u_PDPK1 = 1
$d_PDPK1 = 1
$u_PI3K=0.37007
$d_PI3K=2.70219
$u_PLCG1=2.10709
$d_PLCG1=0.47459
$u_PPP1R12A = 1
$d_PPP1R12A = 1
$u_PPP1R12B=2.58362
$d_PPP1R12B=0.38705
$u_PRKACA = 1
$d_PRKACA = 1
$u_PRKCA=3.55212
$d_PRKCA=0.28152
$u_PRKCB=0.13691
$d_PRKCB=7.30407
$u_PRKCG=0.92556
$d_PRKCG=1.08043
$u_PRKCZ=0.04893
$d_PRKCZ=20.43736
$u_PTEN=0.44702
$d_PTEN=2.23704
$u_PTK2B=0.33562
$d_PTK2B=2.97956
$u_PTPN11=3.76219
$d_PTPN11=0.2658
$u_RAC1=0.43628
$d_RAC1=2.29211
$u_RAF1 = 1
$d_RAF1 = 1
$u_RHEB=0.47328
$d_RHEB=2.11291
$u_RHOA = 1
$d_RHOA = 1
$u_ROCK1=3.85149
$d_ROCK1=0.25964
$u_ROCK2=4.45321
$d_ROCK2=0.22456
$u_RPS6KA1=0.14996
$d_RPS6KA1=6.66844
$u_SHC1=0.49503
$d_SHC1=2.02008
$u_SIRT1=9.29852
$d_SIRT1=0.10754
$u_SNAI1=0.03444
$d_SNAI1=29.036
$u_SPART=0.03219
$d_SPART=31.06555
$u_SOS1 = 1
$d_SOS1 = 1
$u_SRC=0.62015
$d_SRC=1.61251
$u_STMN1 = 1
$d_STMN1 = 1
$u_SYN1=0.40357
$d_SYN1=2.47788
$u_TSC=0.75933
$d_TSC=1.31695
$u_TTL=0.46443
$d_TTL=2.15318
$u_WWTR1=0.59776
$d_WWTR1=1.67291
$u_WWP1=5.72189
$d_WWP1=0.17477
$u_YES1=14.68646
$d_YES1=0.06809
$u_YAP1=0.62532
$d_YAP1=1.59918
$u_mTORC2=0.19089
$d_mTORC2=5.23862
$u_mTORC1=0.31954
$d_mTORC1=3.1295
$u_FOXO = 1
$d_FOXO = 1
$u_Tubulin = 1
$d_Tubulin = 1
$u_Microtubule_polimerization = 1
$d_Microtubule_polimerization = 1
$u_Neuron_migration = 1
$d_Neuron_migration = 1
$u_Actin_cytoskeleton_reorganization = 1
$d_Actin_cytoskeleton_reorganization = 1
$u_Cell_migration = 1
$d_Cell_migration = 1
$u_F_actin_dynamics = 1
$d_F_actin_dynamics = 1
$u_Protein_synthesis = 1
$d_Protein_synthesis = 1
$u_Metastasis = 1
$d_Metastasis = 1
$u_Proliferation = 1
$d_Proliferation = 1
$u_Apoptosis = 1
$d_Apoptosis = 1
[ATF2].istate = 1 [0], 0 [1]
[CFL2].istate = 1 [0], 0 [1]
[CREB1].istate = 1 [0], 0 [1]
[CTTN].istate = 1 [0], 0 [1]
[GNA13].istate = 1 [0], 0 [1]
[GRB2].istate = 1 [0], 0 [1]
[HRAS].istate = 1 [0], 0 [1]
[ITCH].istate = 1 [0], 0 [1]
[MAPK1].istate = 1 [0], 0 [1]
[MAPK3].istate = 1 [0], 0 [1]
[MP].istate = 1 [0], 0 [1]
[PAK4].istate = 1 [0], 0 [1]
[PDPK1].istate = 1 [0], 0 [1]
[PPP1R12A].istate = 1 [0], 0 [1]
[PRKACA].istate = 1 [0], 0 [1]
[RAF1].istate = 1 [0], 0 [1]
[RHOA].istate = 1 [0], 0 [1]
[SOS1].istate = 1 [0], 0 [1]
[STMN1].istate = 1 [0], 0 [1]
[FOXO].istate = 1 [0], 0 [1]
[Tubulin].istate = 1 [0], 0 [1]
[Microtubule_polimerization].istate = 1 [0], 0 [1]
[Neuron_migration].istate = 1 [0], 0 [1]
[Actin_cytoskeleton_reorganization].istate = 1 [0], 0 [1]
[Cell_migration].istate = 1 [0], 0 [1]
[F_actin_dynamics].istate = 1 [0], 0 [1]
[Protein_synthesis].istate = 1 [0], 0 [1]
[Metastasis].istate = 1 [0], 0 [1]
[Proliferation].istate = 1 [0], 0 [1]
[Apoptosis].istate = 1 [0], 0 [1]
discrete_time = 0
use_physrandgen = FALSE
seed_pseudorandom = 100
sample_count = 10000
max_time = 60
time_tick = 0.1
thread_count = 1
statdist_traj_count = 100
statdist_cluster_threshold = 1
display_traj = 0
statdist_similarity_cache_max_size = 20000
F2R.is_internal = TRUE
LPAR2.is_internal = TRUE
TACR3.is_internal = TRUE
EGF.is_internal = TRUE
NRG1.is_internal = TRUE
NRG2.is_internal = TRUE
NRG3.is_internal = TRUE
NRG4.is_internal = TRUE
AKT1.is_internal = TRUE
AKT2.is_internal = TRUE
AKT3.is_internal = TRUE
AMOTL2.is_internal = TRUE
ARAF.is_internal = TRUE
ARHGEF1.is_internal = TRUE
ARHGEF11.is_internal = TRUE
ARHGEF12.is_internal = TRUE
ARHGEF6.is_internal = TRUE
ATF2.is_internal = TRUE
BAD.is_internal = TRUE
BCL2.is_internal = TRUE
BCL2L1.is_internal = TRUE
BRAF.is_internal = TRUE
CDC42.is_internal = TRUE
CDC42BPA.is_internal = TRUE
CDK1.is_internal = TRUE
CDC25B.is_internal = TRUE
CFL1.is_internal = TRUE
CFL2.is_internal = TRUE
CREB1.is_internal = TRUE
CTNNB1.is_internal = TRUE
CTTN.is_internal = TRUE
DEPTOR.is_internal = TRUE
EPHA2.is_internal = TRUE
EGFR.is_internal = TRUE
ERBB2.is_internal = TRUE
ERBB3.is_internal = TRUE
ERBB4.is_internal = TRUE
EIF4E.is_internal = TRUE
EIF4EBP1.is_internal = TRUE
FUS.is_internal = TRUE
GIT1.is_internal = TRUE
GNA13.is_internal = TRUE
GRB2.is_internal = TRUE
HRAS.is_internal = TRUE
ITCH.is_internal = TRUE
JUN.is_internal = TRUE
KRAS.is_internal = TRUE
LATS1.is_internal = TRUE
LATS2.is_internal = TRUE
LIMK1.is_internal = TRUE
LIMK2.is_internal = TRUE
MAP2K1.is_internal = TRUE
MAP2K2.is_internal = TRUE
MAPK1.is_internal = TRUE
MAPK3.is_internal = TRUE
MYC.is_internal = TRUE
MP.is_internal = TRUE
NFE2L2.is_internal = TRUE
NR4A3.is_internal = TRUE
NRAS.is_internal = TRUE
PAK1.is_internal = FALSE
PAK2.is_internal = FALSE
PAK3.is_internal = FALSE
PAK4.is_internal = FALSE
PDPK1.is_internal = FALSE
PI3K.is_internal = TRUE
PLCG1.is_internal = FALSE
PPP1R12A.is_internal = FALSE
PPP1R12B.is_internal = FALSE
PRKACA.is_internal = FALSE
PRKCA.is_internal = FALSE
PRKCB.is_internal = FALSE
PRKCG.is_internal = FALSE
PRKCZ.is_internal = FALSE
PTEN.is_internal = FALSE
PTK2B.is_internal = TRUE
PTPN11.is_internal = TRUE
RAC1.is_internal = TRUE
RAF1.is_internal = TRUE
RHEB.is_internal = TRUE
RHOA.is_internal = TRUE
ROCK1.is_internal = TRUE
ROCK2.is_internal = TRUE
RPS6KA1.is_internal = TRUE
SHC1.is_internal = TRUE
SIRT1.is_internal = TRUE
SNAI1.is_internal = TRUE
SPART.is_internal = TRUE
SOS1.is_internal = TRUE
SRC.is_internal = TRUE
STMN1.is_internal = TRUE
SYN1.is_internal = TRUE
TSC.is_internal = TRUE
TTL.is_internal = TRUE
WWTR1.is_internal = TRUE
WWP1.is_internal = TRUE
YES1.is_internal = TRUE
YAP1.is_internal = TRUE
mTORC2.is_internal = TRUE
mTORC1.is_internal = TRUE
FOXO.is_internal = TRUE
Tubulin.is_internal = TRUE
Microtubule_polimerization.is_internal = TRUE
Neuron_migration.is_internal = TRUE
Actin_cytoskeleton_reorganization.is_internal = TRUE
Cell_migration.is_internal = TRUE
F_actin_dynamics.is_internal = TRUE
Protein_synthesis.is_internal = TRUE
Metastasis.is_internal = TRUE
Proliferation.is_internal = TRUE
Apoptosis.is_internal = TRUE
[NRG1].istate = 0.5[1], 0.5[0]
[BAD].istate = 0.77083[1], 0.22916999999999998[0]
[SYN1].istate = 0.40148[1], 0.5985199999999999[0]
[WWTR1].istate = 0.44413[1], 0.55587[0]
[LPAR2].istate = 0.58751[1], 0.41249[0]
[ERBB3].istate = 0.37372[1], 0.62628[0]
[PRKCZ].istate = 0.1724[1], 0.8276[0]
[ROCK1].istate = 0.64641[1], 0.35358999999999996[0]
[CDC42].istate = 0.09505[1], 0.90495[0]
[ARHGEF1].istate = 0.39012[1], 0.60988[0]
[PPP1R12B].istate = 0.60306[1], 0.39693999999999996[0]
[PAK3].istate = 0.10948[1], 0.89052[0]
[ARAF].istate = 0.69571[1], 0.30428999999999995[0]
[FUS].istate = 0.69301[1], 0.30699[0]
[SIRT1].istate = 0.7421[1], 0.2579[0]
[CDC25B].istate = 0.66407[1], 0.33592999999999995[0]
[AKT2].istate = 0.82301[1], 0.17698999999999998[0]
[RHEB].istate = 0.41878[1], 0.5812200000000001[0]
[LIMK1].istate = 0.32725[1], 0.67275[0]
[GIT1].istate = 0.79693[1], 0.20306999999999997[0]
[AMOTL2].istate = 0.09089[1], 0.90911[0]
[TTL].istate = 0.41673[1], 0.58327[0]
[NFE2L2].istate = 0.57167[1], 0.42833[0]
[AKT3].istate = 0.80583[1], 0.19416999999999995[0]
[RPS6KA1].istate = 0.29399[1], 0.70601[0]
[NR4A3].istate = 0.80314[1], 0.19686000000000003[0]
[PTK2B].istate = 0.38146[1], 0.61854[0]
[WWP1].istate = 0.68938[1], 0.31062[0]
[PLCG1].istate = 0.58092[1], 0.41908[0]
[SNAI1].istate = 0.13427[1], 0.86573[0]
[PRKCG].istate = 0.4916[1], 0.5084[0]
[MAP2K2].istate = 0.57522[1], 0.42478000000000005[0]
[ARHGEF6].istate = 0.32543[1], 0.67457[0]
[LATS1].istate = 0.55763[1], 0.44237000000000004[0]
[ARHGEF11].istate = 0.78467[1], 0.21533000000000002[0]
[SPART].istate = 0.12692[1], 0.87308[0]
[KRAS].istate = 0.4338[1], 0.5662[0]
[ROCK2].istate = 0.66217[1], 0.33782999999999996[0]
[RAC1].istate = 0.40994[1], 0.59006[0]
[MYC].istate = 0.96271[1], 0.037290000000000045[0]
[YAP1].istate = 0.44903[1], 0.55097[0]
[EGF].istate = 0.42742[1], 0.57258[0]
[ERBB2].istate = 0.28046[1], 0.7195400000000001[0]
[AKT1].istate = 0.2046[1], 0.7954[0]
[EPHA2].istate = 0.32001[1], 0.67999[0]
[CDC42BPA].istate = 0.28202[1], 0.7179800000000001[0]
[EGFR].istate = 0.31055[1], 0.68945[0]
[PAK1].istate = 0.74634[1], 0.25366[0]
[LATS2].istate = 0.25948[1], 0.7405200000000001[0]
[EIF4E].istate = 0.66871[1], 0.33129[0]
[PRKCA].istate = 0.63762[1], 0.36238000000000004[0]
[DEPTOR].istate = 0.67744[1], 0.32255999999999996[0]
[BRAF].istate = 0.20175[1], 0.79825[0]
[NRG2].istate = 0.26939[1], 0.73061[0]
[SHC1].istate = 0.42366[1], 0.5763400000000001[0]
[PRKCB].istate = 0.28411[1], 0.71589[0]
[CTNNB1].istate = 0.70087[1], 0.29913[0]
[MAP2K1].istate = 0.65432[1], 0.34568[0]
[NRG4].istate = 0.30154[1], 0.6984600000000001[0]
[TACR3].istate = 0.3455[1], 0.6545000000000001[0]
[CDK1].istate = 0.85746[1], 0.14254[0]
[BCL2L1].istate = 0.22877[1], 0.77123[0]
[BCL2].istate = 0.2902[1], 0.7098[0]
[PTEN].istate = 0.41258[1], 0.58742[0]
[CFL1].istate = 0.82023[1], 0.17976999999999999[0]
[YES1].istate = 0.79173[1], 0.20826999999999996[0]
[JUN].istate = 0.89526[1], 0.10474000000000006[0]
[ERBB4].istate = 0.05617[1], 0.94383[0]
[PTPN11].istate = 0.64386[1], 0.35614[0]
[PAK2].istate = 0.87647[1], 0.12353000000000003[0]
[F2R].istate = 0.42483[1], 0.57517[0]
[LIMK2].istate = 0.30232[1], 0.6976800000000001[0]
[NRG3].istate = 0.30882[1], 0.69118[0]
[EIF4EBP1].istate = 0.96362[1], 0.03637999999999997[0]
[ARHGEF12].istate = 0.15468[1], 0.84532[0]
[SRC].istate = 0.44812[1], 0.5518799999999999[0]
[NRAS].istate = 0.85456[1], 0.14544[0]
[mTORC2].istate = 0.3202[1], 0.6798[0]
[mTORC1].istate = 0.37613[1], 0.6238699999999999[0]
[PI3K].istate = 0.39207[1], 0.6079300000000001[0]
[TSC].istate = 0.47011[1], 0.52989[0]
```
