## Supplementary Dataset 5 for "Explainable Generative AI Uncovers a Molecular Continuum in Medulloblastoma with Implications for Rare Cancer Subtyping and Treatment Equity": MB_list5_RNA_asTransition_1134.cfg

```
$u_F2R=0.21723
$d_F2R=4.60342
$u_LPAR2=0.14045
$d_LPAR2=7.11997
$u_TACR3=93.7545
$d_TACR3=0.01067
$u_EGF=0.19633
$d_EGF=5.09347
$u_NRG1 = 1
$d_NRG1 = 1
$u_NRG2=11.84146
$d_NRG2=0.08445
$u_NRG3=0.3326
$d_NRG3=3.00661
$u_NRG4=0.08259
$d_NRG4=12.108
$u_AKT1=35.52892
$d_AKT1=0.02815
$u_AKT2=0.04199
$d_AKT2=23.81519
$u_AKT3=2.04034
$d_AKT3=0.49011
$u_AMOTL2=2.25108
$d_AMOTL2=0.44423
$u_ARAF=0.13346
$d_ARAF=7.49288
$u_ARHGEF1=0.03162
$d_ARHGEF1=31.62555
$u_ARHGEF11=0.03165
$d_ARHGEF11=31.59558
$u_ARHGEF12=34.41498
$d_ARHGEF12=0.02906
$u_ARHGEF6=0.04011
$d_ARHGEF6=24.93144
$u_ATF2 = 1
$d_ATF2 = 1
$u_BAD=52.2253
$d_BAD=0.01915
$u_BCL2=30.80562
$d_BCL2=0.03246
$u_BCL2L1=17.51897
$d_BCL2L1=0.05708
$u_BRAF=1.98055
$d_BRAF=0.50491
$u_CDC42=0.31417
$d_CDC42=3.18299
$u_CDC42BPA=0.28486
$d_CDC42BPA=3.5105
$u_CDK1=6.09425
$d_CDK1=0.16409
$u_CDC25B=2.96732
$d_CDC25B=0.337
$u_CFL1=0.94472
$d_CFL1=1.05851
$u_CFL2 = 1
$d_CFL2 = 1
$u_CREB1 = 1
$d_CREB1 = 1
$u_CTNNB1=1.13276
$d_CTNNB1=0.8828
$u_CTTN = 1
$d_CTTN = 1
$u_DEPTOR=4.91292
$d_DEPTOR=0.20354
$u_EPHA2=16.94797
$d_EPHA2=0.059
$u_EGFR=0.20967
$d_EGFR=4.7694
$u_ERBB2=0.09095
$d_ERBB2=10.99505
$u_ERBB3=6.13709
$d_ERBB3=0.16294
$u_ERBB4=1.15514
$d_ERBB4=0.8657
$u_EIF4E=28.96843
$d_EIF4E=0.03452
$u_EIF4EBP1=22.44375
$d_EIF4EBP1=0.04456
$u_FUS=8.19635
$d_FUS=0.12201
$u_GIT1=0.0642
$d_GIT1=15.57632
$u_GNA13 = 1
$d_GNA13 = 1
$u_GRB2 = 1
$d_GRB2 = 1
$u_HRAS = 1
$d_HRAS = 1
$u_ITCH = 1
$d_ITCH = 1
$u_JUN=0.36931
$d_JUN=2.70775
$u_KRAS=2.18877
$d_KRAS=0.45688
$u_LATS1=0.10331
$d_LATS1=9.67961
$u_LATS2=0.02895
$d_LATS2=34.54231
$u_LIMK1=0.03424
$d_LIMK1=29.20561
$u_LIMK2=0.38214
$d_LIMK2=2.61684
$u_MAP2K1=53.89374
$d_MAP2K1=0.01856
$u_MAP2K2=2.04906
$d_MAP2K2=0.48803
$u_MAPK1 = 1
$d_MAPK1 = 1
$u_MAPK3 = 1
$d_MAPK3 = 1
$u_MYC=14.95292
$d_MYC=0.06688
$u_MP = 1
$d_MP = 1
$u_NFE2L2=0.1436
$d_NFE2L2=6.96379
$u_NR4A3=0.71959
$d_NR4A3=1.38968
$u_NRAS=0.25935
$d_NRAS=3.85579
$u_PAK1=3.46101
$d_PAK1=0.28893
$u_PAK2=4.96918
$d_PAK2=0.20124
$u_PAK3=0.53447
$d_PAK3=1.87101
$u_PAK4 = 1
$d_PAK4 = 1
$u_PDPK1 = 1
$d_PDPK1 = 1
$u_PI3K=0.42803
$d_PI3K=2.33628
$u_PLCG1=0.15253
$d_PLCG1=6.55609
$u_PPP1R12A = 1
$d_PPP1R12A = 1
$u_PPP1R12B=0.06227
$d_PPP1R12B=16.0591
$u_PRKACA = 1
$d_PRKACA = 1
$u_PRKCA=0.01545
$d_PRKCA=64.72492
$u_PRKCB=0.05014
$d_PRKCB=19.94416
$u_PRKCG=12.82565
$d_PRKCG=0.07797
$u_PRKCZ=0.10651
$d_PRKCZ=9.38879
$u_PTEN=0.01675
$d_PTEN=59.70149
$u_PTK2B=0.31343
$d_PTK2B=3.19051
$u_PTPN11=15.96409
$d_PTPN11=0.06264
$u_RAC1=2.43877
$d_RAC1=0.41004
$u_RAF1 = 1
$d_RAF1 = 1
$u_RHEB=4.16415
$d_RHEB=0.24015
$u_RHOA = 1
$d_RHOA = 1
$u_ROCK1=0.18117
$d_ROCK1=5.51968
$u_ROCK2=0.35651
$d_ROCK2=2.80497
$u_RPS6KA1=1.59039
$d_RPS6KA1=0.62878
$u_SHC1=5.71564
$d_SHC1=0.17496
$u_SIRT1=0.02094
$d_SIRT1=47.75549
$u_SNAI1=0.06865
$d_SNAI1=14.56664
$u_SPART=0.01066
$d_SPART=93.80863
$u_SOS1 = 1
$d_SOS1 = 1
$u_SRC=0.53096
$d_SRC=1.88338
$u_STMN1 = 1
$d_STMN1 = 1
$u_SYN1=0.07044
$d_SYN1=14.19648
$u_TSC=0.02247
$d_TSC=44.50378
$u_TTL=8.85499
$d_TTL=0.11293
$u_WWTR1=0.07114
$d_WWTR1=14.05679
$u_WWP1=0.60137
$d_WWP1=1.66287
$u_YES1=0.01001
$d_YES1=99.9001
$u_YAP1=0.32348
$d_YAP1=3.09138
$u_mTORC2=0.53863
$d_mTORC2=1.85656
$u_mTORC1=0.19893
$d_mTORC1=5.02689
$u_FOXO = 1
$d_FOXO = 1
$u_Tubulin = 1
$d_Tubulin = 1
$u_Microtubule_polimerization = 1
$d_Microtubule_polimerization = 1
$u_Neuron_migration = 1
$d_Neuron_migration = 1
$u_Actin_cytoskeleton_reorganization = 1
$d_Actin_cytoskeleton_reorganization = 1
$u_Cell_migration = 1
$d_Cell_migration = 1
$u_F_actin_dynamics = 1
$d_F_actin_dynamics = 1
$u_Protein_synthesis = 1
$d_Protein_synthesis = 1
$u_Metastasis = 1
$d_Metastasis = 1
$u_Proliferation = 1
$d_Proliferation = 1
$u_Apoptosis = 1
$d_Apoptosis = 1
[ATF2].istate = 1 [0], 0 [1]
[CFL2].istate = 1 [0], 0 [1]
[CREB1].istate = 1 [0], 0 [1]
[CTTN].istate = 1 [0], 0 [1]
[GNA13].istate = 1 [0], 0 [1]
[GRB2].istate = 1 [0], 0 [1]
[HRAS].istate = 1 [0], 0 [1]
[ITCH].istate = 1 [0], 0 [1]
[MAPK1].istate = 1 [0], 0 [1]
[MAPK3].istate = 1 [0], 0 [1]
[MP].istate = 1 [0], 0 [1]
[PAK4].istate = 1 [0], 0 [1]
[PDPK1].istate = 1 [0], 0 [1]
[PPP1R12A].istate = 1 [0], 0 [1]
[PRKACA].istate = 1 [0], 0 [1]
[RAF1].istate = 1 [0], 0 [1]
[RHOA].istate = 1 [0], 0 [1]
[SOS1].istate = 1 [0], 0 [1]
[STMN1].istate = 1 [0], 0 [1]
[FOXO].istate = 1 [0], 0 [1]
[Tubulin].istate = 1 [0], 0 [1]
[Microtubule_polimerization].istate = 1 [0], 0 [1]
[Neuron_migration].istate = 1 [0], 0 [1]
[Actin_cytoskeleton_reorganization].istate = 1 [0], 0 [1]
[Cell_migration].istate = 1 [0], 0 [1]
[F_actin_dynamics].istate = 1 [0], 0 [1]
[Protein_synthesis].istate = 1 [0], 0 [1]
[Metastasis].istate = 1 [0], 0 [1]
[Proliferation].istate = 1 [0], 0 [1]
[Apoptosis].istate = 1 [0], 0 [1]
discrete_time = 0
use_physrandgen = FALSE
seed_pseudorandom = 100
sample_count = 10000
max_time = 60
time_tick = 0.1
thread_count = 1
statdist_traj_count = 100
statdist_cluster_threshold = 1
display_traj = 0
statdist_similarity_cache_max_size = 20000
F2R.is_internal = TRUE
LPAR2.is_internal = TRUE
TACR3.is_internal = TRUE
EGF.is_internal = TRUE
NRG1.is_internal = TRUE
NRG2.is_internal = TRUE
NRG3.is_internal = TRUE
NRG4.is_internal = TRUE
AKT1.is_internal = TRUE
AKT2.is_internal = TRUE
AKT3.is_internal = TRUE
AMOTL2.is_internal = TRUE
ARAF.is_internal = TRUE
ARHGEF1.is_internal = TRUE
ARHGEF11.is_internal = TRUE
ARHGEF12.is_internal = TRUE
ARHGEF6.is_internal = TRUE
ATF2.is_internal = TRUE
BAD.is_internal = TRUE
BCL2.is_internal = TRUE
BCL2L1.is_internal = TRUE
BRAF.is_internal = TRUE
CDC42.is_internal = TRUE
CDC42BPA.is_internal = TRUE
CDK1.is_internal = TRUE
CDC25B.is_internal = TRUE
CFL1.is_internal = TRUE
CFL2.is_internal = TRUE
CREB1.is_internal = TRUE
CTNNB1.is_internal = TRUE
CTTN.is_internal = TRUE
DEPTOR.is_internal = TRUE
EPHA2.is_internal = TRUE
EGFR.is_internal = TRUE
ERBB2.is_internal = TRUE
ERBB3.is_internal = TRUE
ERBB4.is_internal = TRUE
EIF4E.is_internal = TRUE
EIF4EBP1.is_internal = TRUE
FUS.is_internal = TRUE
GIT1.is_internal = TRUE
GNA13.is_internal = TRUE
GRB2.is_internal = TRUE
HRAS.is_internal = TRUE
ITCH.is_internal = TRUE
JUN.is_internal = TRUE
KRAS.is_internal = TRUE
LATS1.is_internal = TRUE
LATS2.is_internal = TRUE
LIMK1.is_internal = TRUE
LIMK2.is_internal = TRUE
MAP2K1.is_internal = TRUE
MAP2K2.is_internal = TRUE
MAPK1.is_internal = TRUE
MAPK3.is_internal = TRUE
MYC.is_internal = TRUE
MP.is_internal = TRUE
NFE2L2.is_internal = TRUE
NR4A3.is_internal = TRUE
NRAS.is_internal = TRUE
PAK1.is_internal = FALSE
PAK2.is_internal = FALSE
PAK3.is_internal = FALSE
PAK4.is_internal = FALSE
PDPK1.is_internal = FALSE
PI3K.is_internal = TRUE
PLCG1.is_internal = FALSE
PPP1R12A.is_internal = FALSE
PPP1R12B.is_internal = FALSE
PRKACA.is_internal = FALSE
PRKCA.is_internal = FALSE
PRKCB.is_internal = FALSE
PRKCG.is_internal = FALSE
PRKCZ.is_internal = FALSE
PTEN.is_internal = FALSE
PTK2B.is_internal = TRUE
PTPN11.is_internal = TRUE
RAC1.is_internal = TRUE
RAF1.is_internal = TRUE
RHEB.is_internal = TRUE
RHOA.is_internal = TRUE
ROCK1.is_internal = TRUE
ROCK2.is_internal = TRUE
RPS6KA1.is_internal = TRUE
SHC1.is_internal = TRUE
SIRT1.is_internal = TRUE
SNAI1.is_internal = TRUE
SPART.is_internal = TRUE
SOS1.is_internal = TRUE
SRC.is_internal = TRUE
STMN1.is_internal = TRUE
SYN1.is_internal = TRUE
TSC.is_internal = TRUE
TTL.is_internal = TRUE
WWTR1.is_internal = TRUE
WWP1.is_internal = TRUE
YES1.is_internal = TRUE
YAP1.is_internal = TRUE
mTORC2.is_internal = TRUE
mTORC1.is_internal = TRUE
FOXO.is_internal = TRUE
Tubulin.is_internal = TRUE
Microtubule_polimerization.is_internal = TRUE
Neuron_migration.is_internal = TRUE
Actin_cytoskeleton_reorganization.is_internal = TRUE
Cell_migration.is_internal = TRUE
F_actin_dynamics.is_internal = TRUE
Protein_synthesis.is_internal = TRUE
Metastasis.is_internal = TRUE
Proliferation.is_internal = TRUE
Apoptosis.is_internal = TRUE
[NRG1].istate = 0.5[1], 0.5[0]
[BAD].istate = 0.92947[1], 0.07052999999999998[0]
[SYN1].istate = 0.21195[1], 0.78805[0]
[WWTR1].istate = 0.21303[1], 0.78697[0]
[LPAR2].istate = 0.28688[1], 0.71312[0]
[ERBB3].istate = 0.69699[1], 0.30301[0]
[PRKCZ].istate = 0.25685[1], 0.74315[0]
[ROCK1].istate = 0.31452[1], 0.68548[0]
[CDC42].istate = 0.37429[1], 0.62571[0]
[ARHGEF1].istate = 0.12501[1], 0.8749899999999999[0]
[PPP1R12B].istate = 0.19857[1], 0.80143[0]
[PAK3].istate = 0.43198[1], 0.56802[0]
[ARAF].istate = 0.28134[1], 0.7186600000000001[0]
[FUS].istate = 0.72841[1], 0.27159[0]
[SIRT1].istate = 0.08025[1], 0.91975[0]
[CDC25B].istate = 0.61809[1], 0.38190999999999997[0]
[AKT2].istate = 0.15578[1], 0.84422[0]
[RHEB].istate = 0.65488[1], 0.34512[0]
[LIMK1].istate = 0.13363[1], 0.86637[0]
[GIT1].istate = 0.20189[1], 0.79811[0]
[AMOTL2].istate = 0.5881[1], 0.41190000000000004[0]
[TTL].istate = 0.7368[1], 0.2632[0]
[NFE2L2].istate = 0.28929[1], 0.71071[0]
[AKT3].istate = 0.57743[1], 0.42257[0]
[RPS6KA1].istate = 0.55038[1], 0.44962[0]
[NR4A3].istate = 0.46427[1], 0.53573[0]
[PTK2B].istate = 0.37404[1], 0.6259600000000001[0]
[WWP1].istate = 0.44479[1], 0.55521[0]
[PLCG1].istate = 0.29584[1], 0.70416[0]
[SNAI1].istate = 0.20915[1], 0.79085[0]
[PRKCG].istate = 0.77702[1], 0.22297999999999996[0]
[MAP2K2].istate = 0.57789[1], 0.42211[0]
[ARHGEF6].istate = 0.15081[1], 0.84919[0]
[LATS1].istate = 0.25353[1], 0.74647[0]
[ARHGEF11].istate = 0.12509[1], 0.87491[0]
[SPART].istate = 0.0069[1], 0.9931[0]
[KRAS].istate = 0.58505[1], 0.41495000000000004[0]
[ROCK2].istate = 0.38802[1], 0.61198[0]
[RAC1].istate = 0.59679[1], 0.40320999999999996[0]
[MYC].istate = 0.79368[1], 0.20631999999999995[0]
[YAP1].istate = 0.37746[1], 0.62254[0]
[EGF].istate = 0.32325[1], 0.67675[0]
[ERBB2].istate = 0.2397[1], 0.7603[0]
[AKT1].istate = 0.88765[1], 0.11234999999999995[0]
[EPHA2].istate = 0.80728[1], 0.19272[0]
[CDC42BPA].istate = 0.36366[1], 0.63634[0]
[EGFR].istate = 0.33039[1], 0.66961[0]
[PAK1].istate = 0.6348[1], 0.36519999999999997[0]
[LATS2].istate = 0.11542[1], 0.88458[0]
[EIF4E].istate = 0.86548[1], 0.13451999999999997[0]
[PRKCA].istate = 0.0472[1], 0.9528[0]
[DEPTOR].istate = 0.67283[1], 0.32716999999999996[0]
[BRAF].istate = 0.5742[1], 0.42579999999999996[0]
[NRG2].istate = 0.76835[1], 0.23165000000000002[0]
[SHC1].istate = 0.68927[1], 0.31072999999999995[0]
[PRKCB].istate = 0.17504[1], 0.82496[0]
[CTNNB1].istate = 0.51353[1], 0.48646999999999996[0]
[MAP2K1].istate = 0.93288[1], 0.06711999999999996[0]
[NRG4].istate = 0.22923[1], 0.77077[0]
[TACR3].istate = 0.993[1], 0.007000000000000006[0]
[CDK1].istate = 0.69623[1], 0.30377[0]
[BCL2L1].istate = 0.81088[1], 0.18911999999999995[0]
[BCL2].istate = 0.87216[1], 0.12783999999999995[0]
[PTEN].istate = 0.05598[1], 0.94402[0]
[CFL1].istate = 0.49383[1], 0.50617[0]
[YES1].istate = 0.00011[1], 0.99989[0]
[JUN].istate = 0.39185[1], 0.60815[0]
[ERBB4].istate = 0.51566[1], 0.48434[0]
[PTPN11].istate = 0.80079[1], 0.19921[0]
[PAK2].istate = 0.67407[1], 0.32593000000000005[0]
[F2R].istate = 0.33423[1], 0.66577[0]
[LIMK2].istate = 0.39555[1], 0.6044499999999999[0]
[NRG3].istate = 0.38048[1], 0.6195200000000001[0]
[EIF4EBP1].istate = 0.83777[1], 0.16222999999999999[0]
[ARHGEF12].istate = 0.88419[1], 0.11580999999999997[0]
[SRC].istate = 0.43126[1], 0.56874[0]
[NRAS].istate = 0.35347[1], 0.64653[0]
[mTORC2].istate = 0.43282[1], 0.56718[0]
[mTORC1].istate = 0.32468[1], 0.6753199999999999[0]
[PI3K].istate = 0.40787[1], 0.59213[0]
[TSC].istate = 0.08792[1], 0.91208[0]
```
