## Supplementary Dataset 5 for "Explainable Generative AI Uncovers a Molecular Continuum in Medulloblastoma with Implications for Rare Cancer Subtyping and Treatment Equity": MB_list5_RNA_asTransition_1142.cfg

```
$u_F2R=0.07191
$d_F2R=13.90627
$u_LPAR2=9.47143
$d_LPAR2=0.10558
$u_TACR3=8.58544
$d_TACR3=0.11648
$u_EGF=0.97157
$d_EGF=1.02926
$u_NRG1 = 1
$d_NRG1 = 1
$u_NRG2=0.13164
$d_NRG2=7.59648
$u_NRG3=0.94579
$d_NRG3=1.05732
$u_NRG4=18.30031
$d_NRG4=0.05464
$u_AKT1=1.12611
$d_AKT1=0.88801
$u_AKT2=0.14357
$d_AKT2=6.96524
$u_AKT3=4.1608
$d_AKT3=0.24034
$u_AMOTL2=0.13183
$d_AMOTL2=7.58553
$u_ARAF=0.20971
$d_ARAF=4.76849
$u_ARHGEF1=1.20368
$d_ARHGEF1=0.83079
$u_ARHGEF11=0.57435
$d_ARHGEF11=1.7411
$u_ARHGEF12=8.70702
$d_ARHGEF12=0.11485
$u_ARHGEF6=2.81664
$d_ARHGEF6=0.35503
$u_ATF2 = 1
$d_ATF2 = 1
$u_BAD=0.2756
$d_BAD=3.62845
$u_BCL2=0.19348
$d_BCL2=5.16849
$u_BCL2L1=0.14271
$d_BCL2L1=7.00722
$u_BRAF=0.24558
$d_BRAF=4.07199
$u_CDC42=2.23084
$d_CDC42=0.44826
$u_CDC42BPA=0.11076
$d_CDC42BPA=9.02853
$u_CDK1=1.83866
$d_CDK1=0.54387
$u_CDC25B=0.21587
$d_CDC25B=4.63242
$u_CFL1=0.04665
$d_CFL1=21.43623
$u_CFL2 = 1
$d_CFL2 = 1
$u_CREB1 = 1
$d_CREB1 = 1
$u_CTNNB1=6.94146
$d_CTNNB1=0.14406
$u_CTTN = 1
$d_CTTN = 1
$u_DEPTOR=6.79537
$d_DEPTOR=0.14716
$u_EPHA2=0.1038
$d_EPHA2=9.63391
$u_EGFR=6.0972
$d_EGFR=0.16401
$u_ERBB2=0.26
$d_ERBB2=3.84615
$u_ERBB3=0.68925
$d_ERBB3=1.45085
$u_ERBB4=0.04788
$d_ERBB4=20.88555
$u_EIF4E=1.68039
$d_EIF4E=0.5951
$u_EIF4EBP1=0.1486
$d_EIF4EBP1=6.72948
$u_FUS=0.25358
$d_FUS=3.94353
$u_GIT1=6.59575
$d_GIT1=0.15161
$u_GNA13 = 1
$d_GNA13 = 1
$u_GRB2 = 1
$d_GRB2 = 1
$u_HRAS = 1
$d_HRAS = 1
$u_ITCH = 1
$d_ITCH = 1
$u_JUN=3.93841
$d_JUN=0.25391
$u_KRAS=0.10835
$d_KRAS=9.22935
$u_LATS1=4.95831
$d_LATS1=0.20168
$u_LATS2=17.62345
$d_LATS2=0.05674
$u_LIMK1=0.13756
$d_LIMK1=7.26956
$u_LIMK2=0.1927
$d_LIMK2=5.18941
$u_MAP2K1=13.17454
$d_MAP2K1=0.0759
$u_MAP2K2=1.4771
$d_MAP2K2=0.677
$u_MAPK1 = 1
$d_MAPK1 = 1
$u_MAPK3 = 1
$d_MAPK3 = 1
$u_MYC=1.37357
$d_MYC=0.72803
$u_MP = 1
$d_MP = 1
$u_NFE2L2=12.61432
$d_NFE2L2=0.07927
$u_NR4A3=3.59415
$d_NR4A3=0.27823
$u_NRAS=0.24109
$d_NRAS=4.14783
$u_PAK1=1.50997
$d_PAK1=0.66226
$u_PAK2=3.41177
$d_PAK2=0.2931
$u_PAK3=1.2059
$d_PAK3=0.82926
$u_PAK4 = 1
$d_PAK4 = 1
$u_PDPK1 = 1
$d_PDPK1 = 1
$u_PI3K=1.8326
$d_PI3K=0.54567
$u_PLCG1=5.75455
$d_PLCG1=0.17378
$u_PPP1R12A = 1
$d_PPP1R12A = 1
$u_PPP1R12B=0.26942
$d_PPP1R12B=3.71168
$u_PRKACA = 1
$d_PRKACA = 1
$u_PRKCA=2.41472
$d_PRKCA=0.41413
$u_PRKCB=0.30522
$d_PRKCB=3.27633
$u_PRKCG=1.15829
$d_PRKCG=0.86334
$u_PRKCZ=0.30499
$d_PRKCZ=3.2788
$u_PTEN=0.38904
$d_PTEN=2.57043
$u_PTK2B=2.3823
$d_PTK2B=0.41976
$u_PTPN11=43.64871
$d_PTPN11=0.02291
$u_RAC1=0.68514
$d_RAC1=1.45956
$u_RAF1 = 1
$d_RAF1 = 1
$u_RHEB=50.88541
$d_RHEB=0.01965
$u_RHOA = 1
$d_RHOA = 1
$u_ROCK1=5.55826
$d_ROCK1=0.17991
$u_ROCK2=56.56604
$d_ROCK2=0.01768
$u_RPS6KA1=0.46122
$d_RPS6KA1=2.16816
$u_SHC1=0.15305
$d_SHC1=6.53381
$u_SIRT1=41.12458
$d_SIRT1=0.02432
$u_SNAI1=1.11063
$d_SNAI1=0.90039
$u_SPART=2.76033
$d_SPART=0.36228
$u_SOS1 = 1
$d_SOS1 = 1
$u_SRC=5.55383
$d_SRC=0.18006
$u_STMN1 = 1
$d_STMN1 = 1
$u_SYN1=3.00587
$d_SYN1=0.33268
$u_TSC=4.03304
$d_TSC=0.24795
$u_TTL=4.03051
$d_TTL=0.24811
$u_WWTR1=3.30214
$d_WWTR1=0.30283
$u_WWP1=4.29131
$d_WWP1=0.23303
$u_YES1=26.69984
$d_YES1=0.03745
$u_YAP1=0.27675
$d_YAP1=3.61337
$u_mTORC2=0.32881
$d_mTORC2=3.04127
$u_mTORC1=0.22264
$d_mTORC1=4.49156
$u_FOXO = 1
$d_FOXO = 1
$u_Tubulin = 1
$d_Tubulin = 1
$u_Microtubule_polimerization = 1
$d_Microtubule_polimerization = 1
$u_Neuron_migration = 1
$d_Neuron_migration = 1
$u_Actin_cytoskeleton_reorganization = 1
$d_Actin_cytoskeleton_reorganization = 1
$u_Cell_migration = 1
$d_Cell_migration = 1
$u_F_actin_dynamics = 1
$d_F_actin_dynamics = 1
$u_Protein_synthesis = 1
$d_Protein_synthesis = 1
$u_Metastasis = 1
$d_Metastasis = 1
$u_Proliferation = 1
$d_Proliferation = 1
$u_Apoptosis = 1
$d_Apoptosis = 1
[ATF2].istate = 1 [0], 0 [1]
[CFL2].istate = 1 [0], 0 [1]
[CREB1].istate = 1 [0], 0 [1]
[CTTN].istate = 1 [0], 0 [1]
[GNA13].istate = 1 [0], 0 [1]
[GRB2].istate = 1 [0], 0 [1]
[HRAS].istate = 1 [0], 0 [1]
[ITCH].istate = 1 [0], 0 [1]
[MAPK1].istate = 1 [0], 0 [1]
[MAPK3].istate = 1 [0], 0 [1]
[MP].istate = 1 [0], 0 [1]
[PAK4].istate = 1 [0], 0 [1]
[PDPK1].istate = 1 [0], 0 [1]
[PPP1R12A].istate = 1 [0], 0 [1]
[PRKACA].istate = 1 [0], 0 [1]
[RAF1].istate = 1 [0], 0 [1]
[RHOA].istate = 1 [0], 0 [1]
[SOS1].istate = 1 [0], 0 [1]
[STMN1].istate = 1 [0], 0 [1]
[FOXO].istate = 1 [0], 0 [1]
[Tubulin].istate = 1 [0], 0 [1]
[Microtubule_polimerization].istate = 1 [0], 0 [1]
[Neuron_migration].istate = 1 [0], 0 [1]
[Actin_cytoskeleton_reorganization].istate = 1 [0], 0 [1]
[Cell_migration].istate = 1 [0], 0 [1]
[F_actin_dynamics].istate = 1 [0], 0 [1]
[Protein_synthesis].istate = 1 [0], 0 [1]
[Metastasis].istate = 1 [0], 0 [1]
[Proliferation].istate = 1 [0], 0 [1]
[Apoptosis].istate = 1 [0], 0 [1]
discrete_time = 0
use_physrandgen = FALSE
seed_pseudorandom = 100
sample_count = 10000
max_time = 60
time_tick = 0.1
thread_count = 1
statdist_traj_count = 100
statdist_cluster_threshold = 1
display_traj = 0
statdist_similarity_cache_max_size = 20000
F2R.is_internal = TRUE
LPAR2.is_internal = TRUE
TACR3.is_internal = TRUE
EGF.is_internal = TRUE
NRG1.is_internal = TRUE
NRG2.is_internal = TRUE
NRG3.is_internal = TRUE
NRG4.is_internal = TRUE
AKT1.is_internal = TRUE
AKT2.is_internal = TRUE
AKT3.is_internal = TRUE
AMOTL2.is_internal = TRUE
ARAF.is_internal = TRUE
ARHGEF1.is_internal = TRUE
ARHGEF11.is_internal = TRUE
ARHGEF12.is_internal = TRUE
ARHGEF6.is_internal = TRUE
ATF2.is_internal = TRUE
BAD.is_internal = TRUE
BCL2.is_internal = TRUE
BCL2L1.is_internal = TRUE
BRAF.is_internal = TRUE
CDC42.is_internal = TRUE
CDC42BPA.is_internal = TRUE
CDK1.is_internal = TRUE
CDC25B.is_internal = TRUE
CFL1.is_internal = TRUE
CFL2.is_internal = TRUE
CREB1.is_internal = TRUE
CTNNB1.is_internal = TRUE
CTTN.is_internal = TRUE
DEPTOR.is_internal = TRUE
EPHA2.is_internal = TRUE
EGFR.is_internal = TRUE
ERBB2.is_internal = TRUE
ERBB3.is_internal = TRUE
ERBB4.is_internal = TRUE
EIF4E.is_internal = TRUE
EIF4EBP1.is_internal = TRUE
FUS.is_internal = TRUE
GIT1.is_internal = TRUE
GNA13.is_internal = TRUE
GRB2.is_internal = TRUE
HRAS.is_internal = TRUE
ITCH.is_internal = TRUE
JUN.is_internal = TRUE
KRAS.is_internal = TRUE
LATS1.is_internal = TRUE
LATS2.is_internal = TRUE
LIMK1.is_internal = TRUE
LIMK2.is_internal = TRUE
MAP2K1.is_internal = TRUE
MAP2K2.is_internal = TRUE
MAPK1.is_internal = TRUE
MAPK3.is_internal = TRUE
MYC.is_internal = TRUE
MP.is_internal = TRUE
NFE2L2.is_internal = TRUE
NR4A3.is_internal = TRUE
NRAS.is_internal = TRUE
PAK1.is_internal = FALSE
PAK2.is_internal = FALSE
PAK3.is_internal = FALSE
PAK4.is_internal = FALSE
PDPK1.is_internal = FALSE
PI3K.is_internal = TRUE
PLCG1.is_internal = FALSE
PPP1R12A.is_internal = FALSE
PPP1R12B.is_internal = FALSE
PRKACA.is_internal = FALSE
PRKCA.is_internal = FALSE
PRKCB.is_internal = FALSE
PRKCG.is_internal = FALSE
PRKCZ.is_internal = FALSE
PTEN.is_internal = FALSE
PTK2B.is_internal = TRUE
PTPN11.is_internal = TRUE
RAC1.is_internal = TRUE
RAF1.is_internal = TRUE
RHEB.is_internal = TRUE
RHOA.is_internal = TRUE
ROCK1.is_internal = TRUE
ROCK2.is_internal = TRUE
RPS6KA1.is_internal = TRUE
SHC1.is_internal = TRUE
SIRT1.is_internal = TRUE
SNAI1.is_internal = TRUE
SPART.is_internal = TRUE
SOS1.is_internal = TRUE
SRC.is_internal = TRUE
STMN1.is_internal = TRUE
SYN1.is_internal = TRUE
TSC.is_internal = TRUE
TTL.is_internal = TRUE
WWTR1.is_internal = TRUE
WWP1.is_internal = TRUE
YES1.is_internal = TRUE
YAP1.is_internal = TRUE
mTORC2.is_internal = TRUE
mTORC1.is_internal = TRUE
FOXO.is_internal = TRUE
Tubulin.is_internal = TRUE
Microtubule_polimerization.is_internal = TRUE
Neuron_migration.is_internal = TRUE
Actin_cytoskeleton_reorganization.is_internal = TRUE
Cell_migration.is_internal = TRUE
F_actin_dynamics.is_internal = TRUE
Protein_synthesis.is_internal = TRUE
Metastasis.is_internal = TRUE
Proliferation.is_internal = TRUE
Apoptosis.is_internal = TRUE
[NRG1].istate = 0.5[1], 0.5[0]
[BAD].istate = 0.36007[1], 0.63993[0]
[SYN1].istate = 0.61949[1], 0.38051[0]
[WWTR1].istate = 0.6297[1], 0.37029999999999996[0]
[LPAR2].istate = 0.7441[1], 0.2559[0]
[ERBB3].istate = 0.45959[1], 0.5404100000000001[0]
[PRKCZ].istate = 0.37107[1], 0.62893[0]
[ROCK1].istate = 0.68623[1], 0.31377[0]
[CDC42].istate = 0.58712[1], 0.41288[0]
[ARHGEF1].istate = 0.52013[1], 0.47987[0]
[PPP1R12B].istate = 0.35761[1], 0.64239[0]
[PAK3].istate = 0.52033[1], 0.47967000000000004[0]
[ARAF].istate = 0.3304[1], 0.6696[0]
[FUS].istate = 0.35103[1], 0.64897[0]
[SIRT1].istate = 0.90353[1], 0.09646999999999994[0]
[CDC25B].istate = 0.33355[1], 0.66645[0]
[AKT2].istate = 0.28926[1], 0.7107399999999999[0]
[RHEB].istate = 0.92665[1], 0.07335000000000003[0]
[LIMK1].istate = 0.28463[1], 0.7153700000000001[0]
[GIT1].istate = 0.70482[1], 0.29518[0]
[AMOTL2].istate = 0.28[1], 0.72[0]
[TTL].istate = 0.65134[1], 0.34865999999999997[0]
[NFE2L2].istate = 0.77522[1], 0.22477999999999998[0]
[AKT3].istate = 0.65479[1], 0.34521[0]
[RPS6KA1].istate = 0.41598[1], 0.58402[0]
[NR4A3].istate = 0.6389[1], 0.3611[0]
[PTK2B].istate = 0.59425[1], 0.40575000000000006[0]
[WWP1].istate = 0.65815[1], 0.34185[0]
[PLCG1].istate = 0.69[1], 0.31000000000000005[0]
[SNAI1].istate = 0.51139[1], 0.48861[0]
[PRKCG].istate = 0.51595[1], 0.48405[0]
[MAP2K2].istate = 0.54235[1], 0.45765[0]
[ARHGEF6].istate = 0.61243[1], 0.38756999999999997[0]
[LATS1].istate = 0.67383[1], 0.32616999999999996[0]
[ARHGEF11].istate = 0.43979[1], 0.56021[0]
[SPART].istate = 0.61024[1], 0.38976[0]
[KRAS].istate = 0.2587[1], 0.7413000000000001[0]
[ROCK2].istate = 0.93814[1], 0.061860000000000026[0]
[RAC1].istate = 0.45895[1], 0.54105[0]
[MYC].istate = 0.53446[1], 0.46553999999999995[0]
[YAP1].istate = 0.36052[1], 0.63948[0]
[EGF].istate = 0.49687[1], 0.5031300000000001[0]
[ERBB2].istate = 0.35375[1], 0.64625[0]
[AKT1].istate = 0.5129[1], 0.4871[0]
[EPHA2].istate = 0.25405[1], 0.74595[0]
[CDC42BPA].istate = 0.2611[1], 0.7389[0]
[EGFR].istate = 0.69628[1], 0.30372[0]
[PAK1].istate = 0.54474[1], 0.45526[0]
[LATS2].istate = 0.81152[1], 0.18847999999999998[0]
[EIF4E].istate = 0.55635[1], 0.44365[0]
[PRKCA].istate = 0.59572[1], 0.40428[0]
[DEPTOR].istate = 0.70805[1], 0.29195000000000004[0]
[BRAF].istate = 0.34755[1], 0.65245[0]
[NRG2].istate = 0.27985[1], 0.7201500000000001[0]
[SHC1].istate = 0.29621[1], 0.70379[0]
[PRKCB].istate = 0.37115[1], 0.62885[0]
[CTNNB1].istate = 0.71036[1], 0.28964[0]
[MAP2K1].istate = 0.77993[1], 0.22007[0]
[NRG4].istate = 0.81561[1], 0.18439000000000005[0]
[TACR3].istate = 0.73344[1], 0.26656[0]
[CDK1].istate = 0.56613[1], 0.43387[0]
[BCL2L1].istate = 0.28861[1], 0.71139[0]
[BCL2].istate = 0.32166[1], 0.6783399999999999[0]
[PTEN].istate = 0.3975[1], 0.6025[0]
[CFL1].istate = 0.16722[1], 0.83278[0]
[YES1].istate = 0.85663[1], 0.14337[0]
[JUN].istate = 0.64883[1], 0.35117[0]
[ERBB4].istate = 0.17003[1], 0.82997[0]
[PTPN11].istate = 0.90999[1], 0.09001000000000003[0]
[PAK2].istate = 0.63324[1], 0.36676[0]
[F2R].istate = 0.21419[1], 0.78581[0]
[LIMK2].istate = 0.32122[1], 0.6787799999999999[0]
[NRG3].istate = 0.49395[1], 0.50605[0]
[EIF4EBP1].istate = 0.293[1], 0.7070000000000001[0]
[ARHGEF12].istate = 0.73497[1], 0.26503[0]
[SRC].istate = 0.68615[1], 0.31384999999999996[0]
[NRAS].istate = 0.34555[1], 0.65445[0]
[mTORC2].istate = 0.37924[1], 0.62076[0]
[mTORC1].istate = 0.3369[1], 0.6631[0]
[PI3K].istate = 0.56577[1], 0.43423[0]
[TSC].istate = 0.65141[1], 0.34858999999999996[0]
```
