## Supplementary Dataset 5 for "Explainable Generative AI Uncovers a Molecular Continuum in Medulloblastoma with Implications for Rare Cancer Subtyping and Treatment Equity": MB_list5_RNA_asTransition_1145.cfg

```
$u_F2R=21.74216
$d_F2R=0.04599
$u_LPAR2=0.04653
$d_LPAR2=21.49151
$u_TACR3=32.2352
$d_TACR3=0.03102
$u_EGF=6.17791
$d_EGF=0.16187
$u_NRG1 = 1
$d_NRG1 = 1
$u_NRG2=0.05151
$d_NRG2=19.41371
$u_NRG3=0.88808
$d_NRG3=1.12602
$u_NRG4=1.95453
$d_NRG4=0.51163
$u_AKT1=0.15786
$d_AKT1=6.33473
$u_AKT2=0.16388
$d_AKT2=6.10203
$u_AKT3=0.4785
$d_AKT3=2.08986
$u_AMOTL2=0.11466
$d_AMOTL2=8.72144
$u_ARAF=51.85495
$d_ARAF=0.01928
$u_ARHGEF1=0.21142
$d_ARHGEF1=4.72992
$u_ARHGEF11=2.2664
$d_ARHGEF11=0.44123
$u_ARHGEF12=4.15616
$d_ARHGEF12=0.24061
$u_ARHGEF6=0.19619
$d_ARHGEF6=5.0971
$u_ATF2 = 1
$d_ATF2 = 1
$u_BAD=0.04682
$d_BAD=21.35839
$u_BCL2=0.36636
$d_BCL2=2.72956
$u_BCL2L1=28.224
$d_BCL2L1=0.03543
$u_BRAF=0.01745
$d_BRAF=57.30659
$u_CDC42=0.02111
$d_CDC42=47.37091
$u_CDC42BPA=0.59985
$d_CDC42BPA=1.66708
$u_CDK1=40.6446
$d_CDK1=0.0246
$u_CDC25B=57.3602
$d_CDC25B=0.01743
$u_CFL1=0.1074
$d_CFL1=9.31099
$u_CFL2 = 1
$d_CFL2 = 1
$u_CREB1 = 1
$d_CREB1 = 1
$u_CTNNB1=1.26423
$d_CTNNB1=0.791
$u_CTTN = 1
$d_CTTN = 1
$u_DEPTOR=45.39822
$d_DEPTOR=0.02203
$u_EPHA2=78.09294
$d_EPHA2=0.01281
$u_EGFR=0.57997
$d_EGFR=1.72423
$u_ERBB2=22.01864
$d_ERBB2=0.04542
$u_ERBB3=99.99826
$d_ERBB3=0.01
$u_ERBB4=0.1328
$d_ERBB4=7.53012
$u_EIF4E=0.09743
$d_EIF4E=10.26378
$u_EIF4EBP1=42.14897
$d_EIF4EBP1=0.02373
$u_FUS=61.93595
$d_FUS=0.01615
$u_GIT1=1.31104
$d_GIT1=0.76275
$u_GNA13 = 1
$d_GNA13 = 1
$u_GRB2 = 1
$d_GRB2 = 1
$u_HRAS = 1
$d_HRAS = 1
$u_ITCH = 1
$d_ITCH = 1
$u_JUN=25.48381
$d_JUN=0.03924
$u_KRAS=0.23109
$d_KRAS=4.32732
$u_LATS1=0.04429
$d_LATS1=22.57846
$u_LATS2=1.14881
$d_LATS2=0.87047
$u_LIMK1=0.0487
$d_LIMK1=20.53388
$u_LIMK2=7.65333
$d_LIMK2=0.13066
$u_MAP2K1=5.32505
$d_MAP2K1=0.18779
$u_MAP2K2=5.07423
$d_MAP2K2=0.19707
$u_MAPK1 = 1
$d_MAPK1 = 1
$u_MAPK3 = 1
$d_MAPK3 = 1
$u_MYC=65.2539
$d_MYC=0.01532
$u_MP = 1
$d_MP = 1
$u_NFE2L2=1.02071
$d_NFE2L2=0.97971
$u_NR4A3=1.81602
$d_NR4A3=0.55065
$u_NRAS=23.85549
$d_NRAS=0.04192
$u_PAK1=0.6601
$d_PAK1=1.51492
$u_PAK2=0.54416
$d_PAK2=1.83769
$u_PAK3=0.02276
$d_PAK3=43.93673
$u_PAK4 = 1
$d_PAK4 = 1
$u_PDPK1 = 1
$d_PDPK1 = 1
$u_PI3K=0.04386
$d_PI3K=22.79982
$u_PLCG1=0.02132
$d_PLCG1=46.90432
$u_PPP1R12A = 1
$d_PPP1R12A = 1
$u_PPP1R12B=0.26669
$d_PPP1R12B=3.74967
$u_PRKACA = 1
$d_PRKACA = 1
$u_PRKCA=0.04929
$d_PRKCA=20.28809
$u_PRKCB=0.03902
$d_PRKCB=25.62788
$u_PRKCG=0.38312
$d_PRKCG=2.61015
$u_PRKCZ=0.06904
$d_PRKCZ=14.48436
$u_PTEN=0.02907
$d_PTEN=34.39972
$u_PTK2B=0.05193
$d_PTK2B=19.25669
$u_PTPN11=10.35274
$d_PTPN11=0.09659
$u_RAC1=0.02497
$d_RAC1=40.04806
$u_RAF1 = 1
$d_RAF1 = 1
$u_RHEB=0.07734
$d_RHEB=12.92992
$u_RHOA = 1
$d_RHOA = 1
$u_ROCK1=1.49895
$d_ROCK1=0.66713
$u_ROCK2=0.23425
$d_ROCK2=4.26894
$u_RPS6KA1=9.09832
$d_RPS6KA1=0.10991
$u_SHC1=52.82119
$d_SHC1=0.01893
$u_SIRT1=4.96901
$d_SIRT1=0.20125
$u_SNAI1=11.9974
$d_SNAI1=0.08335
$u_SPART=8.2123
$d_SPART=0.12177
$u_SOS1 = 1
$d_SOS1 = 1
$u_SRC=0.02631
$d_SRC=38.00836
$u_STMN1 = 1
$d_STMN1 = 1
$u_SYN1=0.0386
$d_SYN1=25.90674
$u_TSC=0.05377
$d_TSC=18.59773
$u_TTL=0.16916
$d_TTL=5.91156
$u_WWTR1=0.25628
$d_WWTR1=3.90198
$u_WWP1=42.86104
$d_WWP1=0.02333
$u_YES1=22.69764
$d_YES1=0.04406
$u_YAP1=53.37338
$d_YAP1=0.01874
$u_mTORC2=0.09875
$d_mTORC2=10.12658
$u_mTORC1=0.05593
$d_mTORC1=17.87949
$u_FOXO = 1
$d_FOXO = 1
$u_Tubulin = 1
$d_Tubulin = 1
$u_Microtubule_polimerization = 1
$d_Microtubule_polimerization = 1
$u_Neuron_migration = 1
$d_Neuron_migration = 1
$u_Actin_cytoskeleton_reorganization = 1
$d_Actin_cytoskeleton_reorganization = 1
$u_Cell_migration = 1
$d_Cell_migration = 1
$u_F_actin_dynamics = 1
$d_F_actin_dynamics = 1
$u_Protein_synthesis = 1
$d_Protein_synthesis = 1
$u_Metastasis = 1
$d_Metastasis = 1
$u_Proliferation = 1
$d_Proliferation = 1
$u_Apoptosis = 1
$d_Apoptosis = 1
[ATF2].istate = 1 [0], 0 [1]
[CFL2].istate = 1 [0], 0 [1]
[CREB1].istate = 1 [0], 0 [1]
[CTTN].istate = 1 [0], 0 [1]
[GNA13].istate = 1 [0], 0 [1]
[GRB2].istate = 1 [0], 0 [1]
[HRAS].istate = 1 [0], 0 [1]
[ITCH].istate = 1 [0], 0 [1]
[MAPK1].istate = 1 [0], 0 [1]
[MAPK3].istate = 1 [0], 0 [1]
[MP].istate = 1 [0], 0 [1]
[PAK4].istate = 1 [0], 0 [1]
[PDPK1].istate = 1 [0], 0 [1]
[PPP1R12A].istate = 1 [0], 0 [1]
[PRKACA].istate = 1 [0], 0 [1]
[RAF1].istate = 1 [0], 0 [1]
[RHOA].istate = 1 [0], 0 [1]
[SOS1].istate = 1 [0], 0 [1]
[STMN1].istate = 1 [0], 0 [1]
[FOXO].istate = 1 [0], 0 [1]
[Tubulin].istate = 1 [0], 0 [1]
[Microtubule_polimerization].istate = 1 [0], 0 [1]
[Neuron_migration].istate = 1 [0], 0 [1]
[Actin_cytoskeleton_reorganization].istate = 1 [0], 0 [1]
[Cell_migration].istate = 1 [0], 0 [1]
[F_actin_dynamics].istate = 1 [0], 0 [1]
[Protein_synthesis].istate = 1 [0], 0 [1]
[Metastasis].istate = 1 [0], 0 [1]
[Proliferation].istate = 1 [0], 0 [1]
[Apoptosis].istate = 1 [0], 0 [1]
discrete_time = 0
use_physrandgen = FALSE
seed_pseudorandom = 100
sample_count = 10000
max_time = 60
time_tick = 0.1
thread_count = 1
statdist_traj_count = 100
statdist_cluster_threshold = 1
display_traj = 0
statdist_similarity_cache_max_size = 20000
F2R.is_internal = TRUE
LPAR2.is_internal = TRUE
TACR3.is_internal = TRUE
EGF.is_internal = TRUE
NRG1.is_internal = TRUE
NRG2.is_internal = TRUE
NRG3.is_internal = TRUE
NRG4.is_internal = TRUE
AKT1.is_internal = TRUE
AKT2.is_internal = TRUE
AKT3.is_internal = TRUE
AMOTL2.is_internal = TRUE
ARAF.is_internal = TRUE
ARHGEF1.is_internal = TRUE
ARHGEF11.is_internal = TRUE
ARHGEF12.is_internal = TRUE
ARHGEF6.is_internal = TRUE
ATF2.is_internal = TRUE
BAD.is_internal = TRUE
BCL2.is_internal = TRUE
BCL2L1.is_internal = TRUE
BRAF.is_internal = TRUE
CDC42.is_internal = TRUE
CDC42BPA.is_internal = TRUE
CDK1.is_internal = TRUE
CDC25B.is_internal = TRUE
CFL1.is_internal = TRUE
CFL2.is_internal = TRUE
CREB1.is_internal = TRUE
CTNNB1.is_internal = TRUE
CTTN.is_internal = TRUE
DEPTOR.is_internal = TRUE
EPHA2.is_internal = TRUE
EGFR.is_internal = TRUE
ERBB2.is_internal = TRUE
ERBB3.is_internal = TRUE
ERBB4.is_internal = TRUE
EIF4E.is_internal = TRUE
EIF4EBP1.is_internal = TRUE
FUS.is_internal = TRUE
GIT1.is_internal = TRUE
GNA13.is_internal = TRUE
GRB2.is_internal = TRUE
HRAS.is_internal = TRUE
ITCH.is_internal = TRUE
JUN.is_internal = TRUE
KRAS.is_internal = TRUE
LATS1.is_internal = TRUE
LATS2.is_internal = TRUE
LIMK1.is_internal = TRUE
LIMK2.is_internal = TRUE
MAP2K1.is_internal = TRUE
MAP2K2.is_internal = TRUE
MAPK1.is_internal = TRUE
MAPK3.is_internal = TRUE
MYC.is_internal = TRUE
MP.is_internal = TRUE
NFE2L2.is_internal = TRUE
NR4A3.is_internal = TRUE
NRAS.is_internal = TRUE
PAK1.is_internal = FALSE
PAK2.is_internal = FALSE
PAK3.is_internal = FALSE
PAK4.is_internal = FALSE
PDPK1.is_internal = FALSE
PI3K.is_internal = TRUE
PLCG1.is_internal = FALSE
PPP1R12A.is_internal = FALSE
PPP1R12B.is_internal = FALSE
PRKACA.is_internal = FALSE
PRKCA.is_internal = FALSE
PRKCB.is_internal = FALSE
PRKCG.is_internal = FALSE
PRKCZ.is_internal = FALSE
PTEN.is_internal = FALSE
PTK2B.is_internal = TRUE
PTPN11.is_internal = TRUE
RAC1.is_internal = TRUE
RAF1.is_internal = TRUE
RHEB.is_internal = TRUE
RHOA.is_internal = TRUE
ROCK1.is_internal = TRUE
ROCK2.is_internal = TRUE
RPS6KA1.is_internal = TRUE
SHC1.is_internal = TRUE
SIRT1.is_internal = TRUE
SNAI1.is_internal = TRUE
SPART.is_internal = TRUE
SOS1.is_internal = TRUE
SRC.is_internal = TRUE
STMN1.is_internal = TRUE
SYN1.is_internal = TRUE
TSC.is_internal = TRUE
TTL.is_internal = TRUE
WWTR1.is_internal = TRUE
WWP1.is_internal = TRUE
YES1.is_internal = TRUE
YAP1.is_internal = TRUE
mTORC2.is_internal = TRUE
mTORC1.is_internal = TRUE
FOXO.is_internal = TRUE
Tubulin.is_internal = TRUE
Microtubule_polimerization.is_internal = TRUE
Neuron_migration.is_internal = TRUE
Actin_cytoskeleton_reorganization.is_internal = TRUE
Cell_migration.is_internal = TRUE
F_actin_dynamics.is_internal = TRUE
Protein_synthesis.is_internal = TRUE
Metastasis.is_internal = TRUE
Proliferation.is_internal = TRUE
Apoptosis.is_internal = TRUE
[NRG1].istate = 0.5[1], 0.5[0]
[BAD].istate = 0.1676[1], 0.8324[0]
[SYN1].istate = 0.14664[1], 0.85336[0]
[WWTR1].istate = 0.35218[1], 0.6478200000000001[0]
[LPAR2].istate = 0.16694[1], 0.83306[0]
[ERBB3].istate = 1.0[1], 0.0[0]
[PRKCZ].istate = 0.20977[1], 0.79023[0]
[ROCK1].istate = 0.54395[1], 0.45604999999999996[0]
[CDC42].istate = 0.08111[1], 0.91889[0]
[ARHGEF1].istate = 0.33129[1], 0.66871[0]
[PPP1R12B].istate = 0.3565[1], 0.6435[0]
[PAK3].istate = 0.08928[1], 0.91072[0]
[ARAF].istate = 0.9287[1], 0.07130000000000003[0]
[FUS].istate = 0.94799[1], 0.05201[0]
[SIRT1].istate = 0.67407[1], 0.32593000000000005[0]
[CDC25B].istate = 0.93965[1], 0.060350000000000015[0]
[AKT2].istate = 0.30363[1], 0.6963699999999999[0]
[RHEB].istate = 0.22211[1], 0.77789[0]
[LIMK1].istate = 0.17188[1], 0.82812[0]
[GIT1].istate = 0.5294[1], 0.4706[0]
[AMOTL2].istate = 0.26485[1], 0.73515[0]
[TTL].istate = 0.30708[1], 0.69292[0]
[NFE2L2].istate = 0.50223[1], 0.49777000000000005[0]
[AKT3].istate = 0.41997[1], 0.58003[0]
[RPS6KA1].istate = 0.73974[1], 0.26026000000000005[0]
[NR4A3].istate = 0.56478[1], 0.43522000000000005[0]
[PTK2B].istate = 0.17885[1], 0.82115[0]
[WWP1].istate = 0.90802[1], 0.09197999999999995[0]
[PLCG1].istate = 0.0822[1], 0.9178[0]
[SNAI1].istate = 0.76977[1], 0.23023000000000005[0]
[PRKCG].istate = 0.39583[1], 0.60417[0]
[MAP2K2].istate = 0.67634[1], 0.32365999999999995[0]
[ARHGEF6].istate = 0.32317[1], 0.67683[0]
[LATS1].istate = 0.16157[1], 0.83843[0]
[ARHGEF11].istate = 0.58883[1], 0.41117000000000004[0]
[SPART].istate = 0.72862[1], 0.27137999999999995[0]
[KRAS].istate = 0.34095[1], 0.65905[0]
[ROCK2].istate = 0.34242[1], 0.65758[0]
[RAC1].istate = 0.09935[1], 0.90065[0]
[MYC].istate = 0.95365[1], 0.04635[0]
[YAP1].istate = 0.93183[1], 0.06816999999999995[0]
[EGF].istate = 0.69771[1], 0.30228999999999995[0]
[ERBB2].istate = 0.8357[1], 0.1643[0]
[AKT1].istate = 0.29957[1], 0.70043[0]
[EPHA2].istate = 0.97315[1], 0.02685000000000004[0]
[CDC42BPA].istate = 0.44451[1], 0.55549[0]
[EGFR].istate = 0.44085[1], 0.55915[0]
[PAK1].istate = 0.4549[1], 0.5450999999999999[0]
[LATS2].istate = 0.51506[1], 0.48494000000000004[0]
[EIF4E].istate = 0.24718[1], 0.75282[0]
[PRKCA].istate = 0.17319[1], 0.82681[0]
[DEPTOR].istate = 0.91426[1], 0.08574000000000004[0]
[BRAF].istate = 0.06048[1], 0.93952[0]
[NRG2].istate = 0.17798[1], 0.82202[0]
[SHC1].istate = 0.9307[1], 0.06930000000000003[0]
[PRKCB].istate = 0.14783[1], 0.85217[0]
[CTNNB1].istate = 0.52546[1], 0.47453999999999996[0]
[MAP2K1].istate = 0.68158[1], 0.31842000000000004[0]
[NRG4].istate = 0.57276[1], 0.42723999999999995[0]
[TACR3].istate = 0.87708[1], 0.12292000000000003[0]
[CDK1].istate = 0.90225[1], 0.09775[0]
[BCL2L1].istate = 0.86265[1], 0.13734999999999997[0]
[BCL2].istate = 0.39098[1], 0.60902[0]
[PTEN].istate = 0.11586[1], 0.88414[0]
[CFL1].istate = 0.25775[1], 0.7422500000000001[0]
[YES1].istate = 0.839[1], 0.16100000000000003[0]
[JUN].istate = 0.85157[1], 0.14842999999999995[0]
[ERBB4].istate = 0.2808[1], 0.7192000000000001[0]
[PTPN11].istate = 0.75376[1], 0.24624000000000001[0]
[PAK2].istate = 0.43393[1], 0.5660700000000001[0]
[F2R].istate = 0.83433[1], 0.16566999999999998[0]
[LIMK2].istate = 0.72096[1], 0.27903999999999995[0]
[NRG3].istate = 0.48711[1], 0.5128900000000001[0]
[EIF4EBP1].istate = 0.9062[1], 0.0938[0]
[ARHGEF12].istate = 0.65467[1], 0.34533[0]
[SRC].istate = 0.10504[1], 0.89496[0]
[NRAS].istate = 0.8444[1], 0.15559999999999996[0]
[mTORC2].istate = 0.24864[1], 0.75136[0]
[mTORC1].istate = 0.18691[1], 0.81309[0]
[PI3K].istate = 0.16051[1], 0.83949[0]
[TSC].istate = 0.18264[1], 0.81736[0]
```
