## Supplementary Dataset 5 for "Explainable Generative AI Uncovers a Molecular Continuum in Medulloblastoma with Implications for Rare Cancer Subtyping and Treatment Equity": MB_list5_RNA_asTransition_1149.cfg

```
$u_F2R=58.31705
$d_F2R=0.01715
$u_LPAR2=18.80238
$d_LPAR2=0.05318
$u_TACR3=0.30884
$d_TACR3=3.23792
$u_EGF=0.08942
$d_EGF=11.18318
$u_NRG1 = 1
$d_NRG1 = 1
$u_NRG2=0.63971
$d_NRG2=1.56321
$u_NRG3=52.00191
$d_NRG3=0.01923
$u_NRG4=0.16643
$d_NRG4=6.00853
$u_AKT1=2.76817
$d_AKT1=0.36125
$u_AKT2=0.25685
$d_AKT2=3.89332
$u_AKT3=0.18983
$d_AKT3=5.26787
$u_AMOTL2=0.11084
$d_AMOTL2=9.02201
$u_ARAF=2.82894
$d_ARAF=0.35349
$u_ARHGEF1=0.13495
$d_ARHGEF1=7.41015
$u_ARHGEF11=0.10788
$d_ARHGEF11=9.26956
$u_ARHGEF12=0.03506
$d_ARHGEF12=28.52253
$u_ARHGEF6=0.64276
$d_ARHGEF6=1.55579
$u_ATF2 = 1
$d_ATF2 = 1
$u_BAD=0.68991
$d_BAD=1.44946
$u_BCL2=93.32706
$d_BCL2=0.01072
$u_BCL2L1=2.6888
$d_BCL2L1=0.37191
$u_BRAF=0.90147
$d_BRAF=1.1093
$u_CDC42=0.93429
$d_CDC42=1.07033
$u_CDC42BPA=0.02492
$d_CDC42BPA=40.12841
$u_CDK1=2.35872
$d_CDK1=0.42396
$u_CDC25B=2.00999
$d_CDC25B=0.49751
$u_CFL1=7.49719
$d_CFL1=0.13338
$u_CFL2 = 1
$d_CFL2 = 1
$u_CREB1 = 1
$d_CREB1 = 1
$u_CTNNB1=4.68886
$d_CTNNB1=0.21327
$u_CTTN = 1
$d_CTTN = 1
$u_DEPTOR=14.18843
$d_DEPTOR=0.07048
$u_EPHA2=0.24812
$d_EPHA2=4.03031
$u_EGFR=2.41387
$d_EGFR=0.41427
$u_ERBB2=0.02274
$d_ERBB2=43.97537
$u_ERBB3=0.09902
$d_ERBB3=10.09897
$u_ERBB4=0.08093
$d_ERBB4=12.35636
$u_EIF4E=0.04293
$d_EIF4E=23.29373
$u_EIF4EBP1=48.30823
$d_EIF4EBP1=0.0207
$u_FUS=26.17052
$d_FUS=0.03821
$u_GIT1=10.755
$d_GIT1=0.09298
$u_GNA13 = 1
$d_GNA13 = 1
$u_GRB2 = 1
$d_GRB2 = 1
$u_HRAS = 1
$d_HRAS = 1
$u_ITCH = 1
$d_ITCH = 1
$u_JUN=28.43911
$d_JUN=0.03516
$u_KRAS=0.10499
$d_KRAS=9.52472
$u_LATS1=0.06191
$d_LATS1=16.15248
$u_LATS2=0.18449
$d_LATS2=5.42035
$u_LIMK1=0.52841
$d_LIMK1=1.89247
$u_LIMK2=17.35757
$d_LIMK2=0.05761
$u_MAP2K1=1.69813
$d_MAP2K1=0.58888
$u_MAP2K2=2.53618
$d_MAP2K2=0.39429
$u_MAPK1 = 1
$d_MAPK1 = 1
$u_MAPK3 = 1
$d_MAPK3 = 1
$u_MYC=0.58914
$d_MYC=1.69739
$u_MP = 1
$d_MP = 1
$u_NFE2L2=0.11315
$d_NFE2L2=8.83783
$u_NR4A3=0.05179
$d_NR4A3=19.30875
$u_NRAS=0.41988
$d_NRAS=2.38163
$u_PAK1=5.33101
$d_PAK1=0.18758
$u_PAK2=18.3381
$d_PAK2=0.05453
$u_PAK3=3.06921
$d_PAK3=0.32582
$u_PAK4 = 1
$d_PAK4 = 1
$u_PDPK1 = 1
$d_PDPK1 = 1
$u_PI3K=0.03421
$d_PI3K=29.23122
$u_PLCG1=4.25531
$d_PLCG1=0.235
$u_PPP1R12A = 1
$d_PPP1R12A = 1
$u_PPP1R12B=95.98685
$d_PPP1R12B=0.01042
$u_PRKACA = 1
$d_PRKACA = 1
$u_PRKCA=0.63523
$d_PRKCA=1.57423
$u_PRKCB=0.10521
$d_PRKCB=9.5048
$u_PRKCG=0.97696
$d_PRKCG=1.02358
$u_PRKCZ=0.25908
$d_PRKCZ=3.85981
$u_PTEN=0.70877
$d_PTEN=1.41089
$u_PTK2B=0.61896
$d_PTK2B=1.61561
$u_PTPN11=0.04799
$d_PTPN11=20.83767
$u_RAC1=5.45885
$d_RAC1=0.18319
$u_RAF1 = 1
$d_RAF1 = 1
$u_RHEB=9.87377
$d_RHEB=0.10128
$u_RHOA = 1
$d_RHOA = 1
$u_ROCK1=0.26418
$d_ROCK1=3.7853
$u_ROCK2=0.02093
$d_ROCK2=47.77831
$u_RPS6KA1=0.06161
$d_RPS6KA1=16.23113
$u_SHC1=18.71268
$d_SHC1=0.05344
$u_SIRT1=1.28945
$d_SIRT1=0.77552
$u_SNAI1=0.04971
$d_SNAI1=20.11668
$u_SPART=0.12374
$d_SPART=8.08146
$u_SOS1 = 1
$d_SOS1 = 1
$u_SRC=0.06904
$d_SRC=14.48436
$u_STMN1 = 1
$d_STMN1 = 1
$u_SYN1=0.80783
$d_SYN1=1.23788
$u_TSC=0.03501
$d_TSC=28.56327
$u_TTL=5.49979
$d_TTL=0.18183
$u_WWTR1=4.00365
$d_WWTR1=0.24977
$u_WWP1=0.13173
$d_WWP1=7.59129
$u_YES1=1.56007
$d_YES1=0.641
$u_YAP1=13.14573
$d_YAP1=0.07607
$u_mTORC2=0.01793
$d_mTORC2=55.77245
$u_mTORC1=0.02502
$d_mTORC1=39.96803
$u_FOXO = 1
$d_FOXO = 1
$u_Tubulin = 1
$d_Tubulin = 1
$u_Microtubule_polimerization = 1
$d_Microtubule_polimerization = 1
$u_Neuron_migration = 1
$d_Neuron_migration = 1
$u_Actin_cytoskeleton_reorganization = 1
$d_Actin_cytoskeleton_reorganization = 1
$u_Cell_migration = 1
$d_Cell_migration = 1
$u_F_actin_dynamics = 1
$d_F_actin_dynamics = 1
$u_Protein_synthesis = 1
$d_Protein_synthesis = 1
$u_Metastasis = 1
$d_Metastasis = 1
$u_Proliferation = 1
$d_Proliferation = 1
$u_Apoptosis = 1
$d_Apoptosis = 1
[ATF2].istate = 1 [0], 0 [1]
[CFL2].istate = 1 [0], 0 [1]
[CREB1].istate = 1 [0], 0 [1]
[CTTN].istate = 1 [0], 0 [1]
[GNA13].istate = 1 [0], 0 [1]
[GRB2].istate = 1 [0], 0 [1]
[HRAS].istate = 1 [0], 0 [1]
[ITCH].istate = 1 [0], 0 [1]
[MAPK1].istate = 1 [0], 0 [1]
[MAPK3].istate = 1 [0], 0 [1]
[MP].istate = 1 [0], 0 [1]
[PAK4].istate = 1 [0], 0 [1]
[PDPK1].istate = 1 [0], 0 [1]
[PPP1R12A].istate = 1 [0], 0 [1]
[PRKACA].istate = 1 [0], 0 [1]
[RAF1].istate = 1 [0], 0 [1]
[RHOA].istate = 1 [0], 0 [1]
[SOS1].istate = 1 [0], 0 [1]
[STMN1].istate = 1 [0], 0 [1]
[FOXO].istate = 1 [0], 0 [1]
[Tubulin].istate = 1 [0], 0 [1]
[Microtubule_polimerization].istate = 1 [0], 0 [1]
[Neuron_migration].istate = 1 [0], 0 [1]
[Actin_cytoskeleton_reorganization].istate = 1 [0], 0 [1]
[Cell_migration].istate = 1 [0], 0 [1]
[F_actin_dynamics].istate = 1 [0], 0 [1]
[Protein_synthesis].istate = 1 [0], 0 [1]
[Metastasis].istate = 1 [0], 0 [1]
[Proliferation].istate = 1 [0], 0 [1]
[Apoptosis].istate = 1 [0], 0 [1]
discrete_time = 0
use_physrandgen = FALSE
seed_pseudorandom = 100
sample_count = 10000
max_time = 60
time_tick = 0.1
thread_count = 1
statdist_traj_count = 100
statdist_cluster_threshold = 1
display_traj = 0
statdist_similarity_cache_max_size = 20000
F2R.is_internal = TRUE
LPAR2.is_internal = TRUE
TACR3.is_internal = TRUE
EGF.is_internal = TRUE
NRG1.is_internal = TRUE
NRG2.is_internal = TRUE
NRG3.is_internal = TRUE
NRG4.is_internal = TRUE
AKT1.is_internal = TRUE
AKT2.is_internal = TRUE
AKT3.is_internal = TRUE
AMOTL2.is_internal = TRUE
ARAF.is_internal = TRUE
ARHGEF1.is_internal = TRUE
ARHGEF11.is_internal = TRUE
ARHGEF12.is_internal = TRUE
ARHGEF6.is_internal = TRUE
ATF2.is_internal = TRUE
BAD.is_internal = TRUE
BCL2.is_internal = TRUE
BCL2L1.is_internal = TRUE
BRAF.is_internal = TRUE
CDC42.is_internal = TRUE
CDC42BPA.is_internal = TRUE
CDK1.is_internal = TRUE
CDC25B.is_internal = TRUE
CFL1.is_internal = TRUE
CFL2.is_internal = TRUE
CREB1.is_internal = TRUE
CTNNB1.is_internal = TRUE
CTTN.is_internal = TRUE
DEPTOR.is_internal = TRUE
EPHA2.is_internal = TRUE
EGFR.is_internal = TRUE
ERBB2.is_internal = TRUE
ERBB3.is_internal = TRUE
ERBB4.is_internal = TRUE
EIF4E.is_internal = TRUE
EIF4EBP1.is_internal = TRUE
FUS.is_internal = TRUE
GIT1.is_internal = TRUE
GNA13.is_internal = TRUE
GRB2.is_internal = TRUE
HRAS.is_internal = TRUE
ITCH.is_internal = TRUE
JUN.is_internal = TRUE
KRAS.is_internal = TRUE
LATS1.is_internal = TRUE
LATS2.is_internal = TRUE
LIMK1.is_internal = TRUE
LIMK2.is_internal = TRUE
MAP2K1.is_internal = TRUE
MAP2K2.is_internal = TRUE
MAPK1.is_internal = TRUE
MAPK3.is_internal = TRUE
MYC.is_internal = TRUE
MP.is_internal = TRUE
NFE2L2.is_internal = TRUE
NR4A3.is_internal = TRUE
NRAS.is_internal = TRUE
PAK1.is_internal = FALSE
PAK2.is_internal = FALSE
PAK3.is_internal = FALSE
PAK4.is_internal = FALSE
PDPK1.is_internal = FALSE
PI3K.is_internal = TRUE
PLCG1.is_internal = FALSE
PPP1R12A.is_internal = FALSE
PPP1R12B.is_internal = FALSE
PRKACA.is_internal = FALSE
PRKCA.is_internal = FALSE
PRKCB.is_internal = FALSE
PRKCG.is_internal = FALSE
PRKCZ.is_internal = FALSE
PTEN.is_internal = FALSE
PTK2B.is_internal = TRUE
PTPN11.is_internal = TRUE
RAC1.is_internal = TRUE
RAF1.is_internal = TRUE
RHEB.is_internal = TRUE
RHOA.is_internal = TRUE
ROCK1.is_internal = TRUE
ROCK2.is_internal = TRUE
RPS6KA1.is_internal = TRUE
SHC1.is_internal = TRUE
SIRT1.is_internal = TRUE
SNAI1.is_internal = TRUE
SPART.is_internal = TRUE
SOS1.is_internal = TRUE
SRC.is_internal = TRUE
STMN1.is_internal = TRUE
SYN1.is_internal = TRUE
TSC.is_internal = TRUE
TTL.is_internal = TRUE
WWTR1.is_internal = TRUE
WWP1.is_internal = TRUE
YES1.is_internal = TRUE
YAP1.is_internal = TRUE
mTORC2.is_internal = TRUE
mTORC1.is_internal = TRUE
FOXO.is_internal = TRUE
Tubulin.is_internal = TRUE
Microtubule_polimerization.is_internal = TRUE
Neuron_migration.is_internal = TRUE
Actin_cytoskeleton_reorganization.is_internal = TRUE
Cell_migration.is_internal = TRUE
F_actin_dynamics.is_internal = TRUE
Protein_synthesis.is_internal = TRUE
Metastasis.is_internal = TRUE
Proliferation.is_internal = TRUE
Apoptosis.is_internal = TRUE
[NRG1].istate = 0.5[1], 0.5[0]
[BAD].istate = 0.4597[1], 0.5403[0]
[SYN1].istate = 0.47683[1], 0.52317[0]
[WWTR1].istate = 0.65061[1], 0.34939[0]
[LPAR2].istate = 0.81855[1], 0.18145[0]
[ERBB3].istate = 0.24893[1], 0.75107[0]
[PRKCZ].istate = 0.35336[1], 0.64664[0]
[ROCK1].istate = 0.35547[1], 0.64453[0]
[CDC42].istate = 0.49262[1], 0.5073799999999999[0]
[ARHGEF1].istate = 0.28254[1], 0.71746[0]
[PPP1R12B].istate = 0.99555[1], 0.004449999999999954[0]
[PAK3].istate = 0.62176[1], 0.37824[0]
[ARAF].istate = 0.61291[1], 0.38709000000000005[0]
[FUS].istate = 0.85445[1], 0.14554999999999996[0]
[SIRT1].istate = 0.5276[1], 0.47240000000000004[0]
[CDC25B].istate = 0.5758[1], 0.4242[0]
[AKT2].istate = 0.35242[1], 0.64758[0]
[RHEB].istate = 0.74862[1], 0.25138000000000005[0]
[LIMK1].istate = 0.43074[1], 0.56926[0]
[GIT1].istate = 0.7579[1], 0.24209999999999998[0]
[AMOTL2].istate = 0.26118[1], 0.73882[0]
[TTL].istate = 0.68509[1], 0.31491[0]
[NFE2L2].istate = 0.26341[1], 0.7365900000000001[0]
[AKT3].istate = 0.31959[1], 0.68041[0]
[RPS6KA1].istate = 0.19741[1], 0.80259[0]
[NR4A3].istate = 0.17857[1], 0.82143[0]
[PTK2B].istate = 0.44792[1], 0.55208[0]
[WWP1].istate = 0.27992[1], 0.72008[0]
[PLCG1].istate = 0.65723[1], 0.34277[0]
[SNAI1].istate = 0.17412[1], 0.82588[0]
[PRKCG].istate = 0.49747[1], 0.5025299999999999[0]
[MAP2K2].istate = 0.60105[1], 0.39895[0]
[ARHGEF6].istate = 0.45201[1], 0.54799[0]
[LATS1].istate = 0.19795[1], 0.80205[0]
[ARHGEF11].istate = 0.25824[1], 0.74176[0]
[SPART].istate = 0.27313[1], 0.72687[0]
[KRAS].istate = 0.25529[1], 0.74471[0]
[ROCK2].istate = 0.08021[1], 0.91979[0]
[RAC1].istate = 0.68428[1], 0.31572[0]
[MYC].istate = 0.44255[1], 0.55745[0]
[YAP1].istate = 0.7797[1], 0.22030000000000005[0]
[EGF].istate = 0.23786[1], 0.76214[0]
[ERBB2].istate = 0.08918[1], 0.91082[0]
[AKT1].istate = 0.61055[1], 0.38944999999999996[0]
[EPHA2].istate = 0.34866[1], 0.65134[0]
[CDC42BPA].istate = 0.09916[1], 0.90084[0]
[EGFR].istate = 0.59568[1], 0.40432[0]
[PAK1].istate = 0.6817[1], 0.3183[0]
[LATS2].istate = 0.31649[1], 0.6835100000000001[0]
[EIF4E].istate = 0.15819[1], 0.84181[0]
[PRKCA].istate = 0.45073[1], 0.5492699999999999[0]
[DEPTOR].istate = 0.78798[1], 0.21202[0]
[BRAF].istate = 0.48874[1], 0.51126[0]
[NRG2].istate = 0.4515[1], 0.5485[0]
[SHC1].istate = 0.81803[1], 0.18196999999999997[0]
[PRKCB].istate = 0.25552[1], 0.74448[0]
[CTNNB1].istate = 0.66777[1], 0.33223[0]
[MAP2K1].istate = 0.55749[1], 0.44250999999999996[0]
[NRG4].istate = 0.30531[1], 0.69469[0]
[TACR3].istate = 0.37243[1], 0.62757[0]
[CDK1].istate = 0.59317[1], 0.40683[0]
[BCL2L1].istate = 0.60739[1], 0.39261[0]
[BCL2].istate = 0.9925[1], 0.007499999999999951[0]
[PTEN].istate = 0.46263[1], 0.53737[0]
[CFL1].istate = 0.71872[1], 0.28128[0]
[YES1].istate = 0.54829[1], 0.45170999999999994[0]
[JUN].istate = 0.86348[1], 0.13651999999999997[0]
[ERBB4].istate = 0.22703[1], 0.7729699999999999[0]
[PTPN11].istate = 0.17029[1], 0.82971[0]
[PAK2].istate = 0.81584[1], 0.18416[0]
[F2R].istate = 0.94145[1], 0.05854999999999999[0]
[LIMK2].istate = 0.80987[1], 0.19013000000000002[0]
[NRG3].istate = 0.929[1], 0.07099999999999995[0]
[EIF4EBP1].istate = 0.92101[1], 0.07899[0]
[ARHGEF12].istate = 0.13621[1], 0.8637900000000001[0]
[SRC].istate = 0.20978[1], 0.79022[0]
[NRAS].istate = 0.40578[1], 0.59422[0]
[mTORC2].istate = 0.06339[1], 0.9366099999999999[0]
[mTORC1].istate = 0.09957[1], 0.90043[0]
[PI3K].istate = 0.13354[1], 0.86646[0]
[TSC].istate = 0.13605[1], 0.86395[0]
```
