## Supplementary Dataset 5 for "Explainable Generative AI Uncovers a Molecular Continuum in Medulloblastoma with Implications for Rare Cancer Subtyping and Treatment Equity": MB_list5_RNA_asTransition_1151.cfg

```
$u_F2R=0.0647
$d_F2R=15.45595
$u_LPAR2=0.02742
$d_LPAR2=36.46973
$u_TACR3=0.52276
$d_TACR3=1.91292
$u_EGF=0.50005
$d_EGF=1.9998
$u_NRG1 = 1
$d_NRG1 = 1
$u_NRG2=8.6219
$d_NRG2=0.11598
$u_NRG3=0.07597
$d_NRG3=13.16309
$u_NRG4=28.39516
$d_NRG4=0.03522
$u_AKT1=0.27175
$d_AKT1=3.67985
$u_AKT2=0.01547
$d_AKT2=64.64124
$u_AKT3=8.88167
$d_AKT3=0.11259
$u_AMOTL2=2.87591
$d_AMOTL2=0.34772
$u_ARAF=0.01447
$d_ARAF=69.1085
$u_ARHGEF1=0.34328
$d_ARHGEF1=2.91307
$u_ARHGEF11=0.04581
$d_ARHGEF11=21.82929
$u_ARHGEF12=5.63242
$d_ARHGEF12=0.17754
$u_ARHGEF6=0.64175
$d_ARHGEF6=1.55824
$u_ATF2 = 1
$d_ATF2 = 1
$u_BAD=0.33994
$d_BAD=2.9417
$u_BCL2=33.6504
$d_BCL2=0.02972
$u_BCL2L1=0.08343
$d_BCL2L1=11.9861
$u_BRAF=27.41433
$d_BRAF=0.03648
$u_CDC42=39.23057
$d_CDC42=0.02549
$u_CDC42BPA=4.95209
$d_CDC42BPA=0.20193
$u_CDK1=5.62232
$d_CDK1=0.17786
$u_CDC25B=0.42984
$d_CDC25B=2.32645
$u_CFL1=0.03106
$d_CFL1=32.19575
$u_CFL2 = 1
$d_CFL2 = 1
$u_CREB1 = 1
$d_CREB1 = 1
$u_CTNNB1=0.1053
$d_CTNNB1=9.49668
$u_CTTN = 1
$d_CTTN = 1
$u_DEPTOR=1.25375
$d_DEPTOR=0.79761
$u_EPHA2=0.37582
$d_EPHA2=2.66085
$u_EGFR=10.71919
$d_EGFR=0.09329
$u_ERBB2=0.02308
$d_ERBB2=43.32756
$u_ERBB3=2.16534
$d_ERBB3=0.46182
$u_ERBB4=0.98334
$d_ERBB4=1.01694
$u_EIF4E=1.27839
$d_EIF4E=0.78223
$u_EIF4EBP1=1.8263
$d_EIF4EBP1=0.54756
$u_FUS=0.74489
$d_FUS=1.34248
$u_GIT1=0.24152
$d_GIT1=4.14044
$u_GNA13 = 1
$d_GNA13 = 1
$u_GRB2 = 1
$d_GRB2 = 1
$u_HRAS = 1
$d_HRAS = 1
$u_ITCH = 1
$d_ITCH = 1
$u_JUN=22.02774
$d_JUN=0.0454
$u_KRAS=16.47816
$d_KRAS=0.06069
$u_LATS1=0.46952
$d_LATS1=2.12983
$u_LATS2=0.03202
$d_LATS2=31.23048
$u_LIMK1=4.94719
$d_LIMK1=0.20213
$u_LIMK2=0.57763
$d_LIMK2=1.73121
$u_MAP2K1=27.86954
$d_MAP2K1=0.03588
$u_MAP2K2=0.01338
$d_MAP2K2=74.73842
$u_MAPK1 = 1
$d_MAPK1 = 1
$u_MAPK3 = 1
$d_MAPK3 = 1
$u_MYC=0.41699
$d_MYC=2.39814
$u_MP = 1
$d_MP = 1
$u_NFE2L2=0.03521
$d_NFE2L2=28.40102
$u_NR4A3=25.01631
$d_NR4A3=0.03997
$u_NRAS=2.84411
$d_NRAS=0.3516
$u_PAK1=0.1936
$d_PAK1=5.16529
$u_PAK2=0.04516
$d_PAK2=22.14349
$u_PAK3=6.09605
$d_PAK3=0.16404
$u_PAK4 = 1
$d_PAK4 = 1
$u_PDPK1 = 1
$d_PDPK1 = 1
$u_PI3K=1.62519
$d_PI3K=0.61531
$u_PLCG1=0.06983
$d_PLCG1=14.32049
$u_PPP1R12A = 1
$d_PPP1R12A = 1
$u_PPP1R12B=0.94776
$d_PPP1R12B=1.05512
$u_PRKACA = 1
$d_PRKACA = 1
$u_PRKCA=0.27808
$d_PRKCA=3.59609
$u_PRKCB=0.98704
$d_PRKCB=1.01313
$u_PRKCG=14.99964
$d_PRKCG=0.06667
$u_PRKCZ=7.26153
$d_PRKCZ=0.13771
$u_PTEN=49.27511
$d_PTEN=0.02029
$u_PTK2B=0.0525
$d_PTK2B=19.04762
$u_PTPN11=3.21133
$d_PTPN11=0.3114
$u_RAC1=7.95983
$d_RAC1=0.12563
$u_RAF1 = 1
$d_RAF1 = 1
$u_RHEB=8.59146
$d_RHEB=0.11639
$u_RHOA = 1
$d_RHOA = 1
$u_ROCK1=12.30812
$d_ROCK1=0.08125
$u_ROCK2=1.89659
$d_ROCK2=0.52726
$u_RPS6KA1=7.9191
$d_RPS6KA1=0.12628
$u_SHC1=0.04426
$d_SHC1=22.59376
$u_SIRT1=0.06443
$d_SIRT1=15.52072
$u_SNAI1=0.24386
$d_SNAI1=4.10071
$u_SPART=1.50258
$d_SPART=0.66552
$u_SOS1 = 1
$d_SOS1 = 1
$u_SRC=4.34499
$d_SRC=0.23015
$u_STMN1 = 1
$d_STMN1 = 1
$u_SYN1=0.07068
$d_SYN1=14.14827
$u_TSC=0.01273
$d_TSC=78.5546
$u_TTL=32.10787
$d_TTL=0.03115
$u_WWTR1=0.52601
$d_WWTR1=1.9011
$u_WWP1=0.08768
$d_WWP1=11.40511
$u_YES1=0.25397
$d_YES1=3.93747
$u_YAP1=0.33535
$d_YAP1=2.98196
$u_mTORC2=0.12915
$d_mTORC2=7.74293
$u_mTORC1=0.01252
$d_mTORC1=79.8722
$u_FOXO = 1
$d_FOXO = 1
$u_Tubulin = 1
$d_Tubulin = 1
$u_Microtubule_polimerization = 1
$d_Microtubule_polimerization = 1
$u_Neuron_migration = 1
$d_Neuron_migration = 1
$u_Actin_cytoskeleton_reorganization = 1
$d_Actin_cytoskeleton_reorganization = 1
$u_Cell_migration = 1
$d_Cell_migration = 1
$u_F_actin_dynamics = 1
$d_F_actin_dynamics = 1
$u_Protein_synthesis = 1
$d_Protein_synthesis = 1
$u_Metastasis = 1
$d_Metastasis = 1
$u_Proliferation = 1
$d_Proliferation = 1
$u_Apoptosis = 1
$d_Apoptosis = 1
[ATF2].istate = 1 [0], 0 [1]
[CFL2].istate = 1 [0], 0 [1]
[CREB1].istate = 1 [0], 0 [1]
[CTTN].istate = 1 [0], 0 [1]
[GNA13].istate = 1 [0], 0 [1]
[GRB2].istate = 1 [0], 0 [1]
[HRAS].istate = 1 [0], 0 [1]
[ITCH].istate = 1 [0], 0 [1]
[MAPK1].istate = 1 [0], 0 [1]
[MAPK3].istate = 1 [0], 0 [1]
[MP].istate = 1 [0], 0 [1]
[PAK4].istate = 1 [0], 0 [1]
[PDPK1].istate = 1 [0], 0 [1]
[PPP1R12A].istate = 1 [0], 0 [1]
[PRKACA].istate = 1 [0], 0 [1]
[RAF1].istate = 1 [0], 0 [1]
[RHOA].istate = 1 [0], 0 [1]
[SOS1].istate = 1 [0], 0 [1]
[STMN1].istate = 1 [0], 0 [1]
[FOXO].istate = 1 [0], 0 [1]
[Tubulin].istate = 1 [0], 0 [1]
[Microtubule_polimerization].istate = 1 [0], 0 [1]
[Neuron_migration].istate = 1 [0], 0 [1]
[Actin_cytoskeleton_reorganization].istate = 1 [0], 0 [1]
[Cell_migration].istate = 1 [0], 0 [1]
[F_actin_dynamics].istate = 1 [0], 0 [1]
[Protein_synthesis].istate = 1 [0], 0 [1]
[Metastasis].istate = 1 [0], 0 [1]
[Proliferation].istate = 1 [0], 0 [1]
[Apoptosis].istate = 1 [0], 0 [1]
discrete_time = 0
use_physrandgen = FALSE
seed_pseudorandom = 100
sample_count = 10000
max_time = 60
time_tick = 0.1
thread_count = 1
statdist_traj_count = 100
statdist_cluster_threshold = 1
display_traj = 0
statdist_similarity_cache_max_size = 20000
F2R.is_internal = TRUE
LPAR2.is_internal = TRUE
TACR3.is_internal = TRUE
EGF.is_internal = TRUE
NRG1.is_internal = TRUE
NRG2.is_internal = TRUE
NRG3.is_internal = TRUE
NRG4.is_internal = TRUE
AKT1.is_internal = TRUE
AKT2.is_internal = TRUE
AKT3.is_internal = TRUE
AMOTL2.is_internal = TRUE
ARAF.is_internal = TRUE
ARHGEF1.is_internal = TRUE
ARHGEF11.is_internal = TRUE
ARHGEF12.is_internal = TRUE
ARHGEF6.is_internal = TRUE
ATF2.is_internal = TRUE
BAD.is_internal = TRUE
BCL2.is_internal = TRUE
BCL2L1.is_internal = TRUE
BRAF.is_internal = TRUE
CDC42.is_internal = TRUE
CDC42BPA.is_internal = TRUE
CDK1.is_internal = TRUE
CDC25B.is_internal = TRUE
CFL1.is_internal = TRUE
CFL2.is_internal = TRUE
CREB1.is_internal = TRUE
CTNNB1.is_internal = TRUE
CTTN.is_internal = TRUE
DEPTOR.is_internal = TRUE
EPHA2.is_internal = TRUE
EGFR.is_internal = TRUE
ERBB2.is_internal = TRUE
ERBB3.is_internal = TRUE
ERBB4.is_internal = TRUE
EIF4E.is_internal = TRUE
EIF4EBP1.is_internal = TRUE
FUS.is_internal = TRUE
GIT1.is_internal = TRUE
GNA13.is_internal = TRUE
GRB2.is_internal = TRUE
HRAS.is_internal = TRUE
ITCH.is_internal = TRUE
JUN.is_internal = TRUE
KRAS.is_internal = TRUE
LATS1.is_internal = TRUE
LATS2.is_internal = TRUE
LIMK1.is_internal = TRUE
LIMK2.is_internal = TRUE
MAP2K1.is_internal = TRUE
MAP2K2.is_internal = TRUE
MAPK1.is_internal = TRUE
MAPK3.is_internal = TRUE
MYC.is_internal = TRUE
MP.is_internal = TRUE
NFE2L2.is_internal = TRUE
NR4A3.is_internal = TRUE
NRAS.is_internal = TRUE
PAK1.is_internal = FALSE
PAK2.is_internal = FALSE
PAK3.is_internal = FALSE
PAK4.is_internal = FALSE
PDPK1.is_internal = FALSE
PI3K.is_internal = TRUE
PLCG1.is_internal = FALSE
PPP1R12A.is_internal = FALSE
PPP1R12B.is_internal = FALSE
PRKACA.is_internal = FALSE
PRKCA.is_internal = FALSE
PRKCB.is_internal = FALSE
PRKCG.is_internal = FALSE
PRKCZ.is_internal = FALSE
PTEN.is_internal = FALSE
PTK2B.is_internal = TRUE
PTPN11.is_internal = TRUE
RAC1.is_internal = TRUE
RAF1.is_internal = TRUE
RHEB.is_internal = TRUE
RHOA.is_internal = TRUE
ROCK1.is_internal = TRUE
ROCK2.is_internal = TRUE
RPS6KA1.is_internal = TRUE
SHC1.is_internal = TRUE
SIRT1.is_internal = TRUE
SNAI1.is_internal = TRUE
SPART.is_internal = TRUE
SOS1.is_internal = TRUE
SRC.is_internal = TRUE
STMN1.is_internal = TRUE
SYN1.is_internal = TRUE
TSC.is_internal = TRUE
TTL.is_internal = TRUE
WWTR1.is_internal = TRUE
WWP1.is_internal = TRUE
YES1.is_internal = TRUE
YAP1.is_internal = TRUE
mTORC2.is_internal = TRUE
mTORC1.is_internal = TRUE
FOXO.is_internal = TRUE
Tubulin.is_internal = TRUE
Microtubule_polimerization.is_internal = TRUE
Neuron_migration.is_internal = TRUE
Actin_cytoskeleton_reorganization.is_internal = TRUE
Cell_migration.is_internal = TRUE
F_actin_dynamics.is_internal = TRUE
Protein_synthesis.is_internal = TRUE
Metastasis.is_internal = TRUE
Proliferation.is_internal = TRUE
Apoptosis.is_internal = TRUE
[NRG1].istate = 0.5[1], 0.5[0]
[BAD].istate = 0.38285[1], 0.61715[0]
[SYN1].istate = 0.21232[1], 0.7876799999999999[0]
[WWTR1].istate = 0.43025[1], 0.56975[0]
[LPAR2].istate = 0.10952[1], 0.8904799999999999[0]
[ERBB3].istate = 0.58388[1], 0.41612000000000005[0]
[PRKCZ].istate = 0.71526[1], 0.28474[0]
[ROCK1].istate = 0.77255[1], 0.22745000000000004[0]
[CDC42].istate = 0.89841[1], 0.10158999999999996[0]
[ARHGEF1].istate = 0.38391[1], 0.61609[0]
[PPP1R12B].istate = 0.49418[1], 0.5058199999999999[0]
[PAK3].istate = 0.69626[1], 0.30374[0]
[ARAF].istate = 0.0401[1], 0.9599[0]
[FUS].istate = 0.46802[1], 0.53198[0]
[SIRT1].istate = 0.20228[1], 0.79772[0]
[CDC25B].istate = 0.40833[1], 0.5916699999999999[0]
[AKT2].istate = 0.04737[1], 0.95263[0]
[RHEB].istate = 0.73352[1], 0.26648000000000005[0]
[LIMK1].istate = 0.67359[1], 0.32641[0]
[GIT1].istate = 0.34574[1], 0.6542600000000001[0]
[AMOTL2].istate = 0.61469[1], 0.38531000000000004[0]
[TTL].istate = 0.87665[1], 0.12334999999999996[0]
[NFE2L2].istate = 0.13665[1], 0.8633500000000001[0]
[AKT3].istate = 0.73712[1], 0.26288[0]
[RPS6KA1].istate = 0.72467[1], 0.27532999999999996[0]
[NR4A3].istate = 0.84956[1], 0.15044000000000002[0]
[PTK2B].istate = 0.18005[1], 0.81995[0]
[WWP1].istate = 0.23573[1], 0.76427[0]
[PLCG1].istate = 0.21102[1], 0.78898[0]
[SNAI1].istate = 0.34679[1], 0.6532100000000001[0]
[PRKCG].istate = 0.79402[1], 0.20598000000000005[0]
[MAP2K2].istate = 0.03159[1], 0.96841[0]
[ARHGEF6].istate = 0.45184[1], 0.54816[0]
[LATS1].istate = 0.41791[1], 0.58209[0]
[ARHGEF11].istate = 0.16523[1], 0.83477[0]
[SPART].istate = 0.54421[1], 0.45579000000000003[0]
[KRAS].istate = 0.80423[1], 0.19577[0]
[ROCK2].istate = 0.56949[1], 0.43050999999999995[0]
[RAC1].istate = 0.72523[1], 0.27476999999999996[0]
[MYC].istate = 0.40503[1], 0.59497[0]
[YAP1].istate = 0.38137[1], 0.61863[0]
[EGF].istate = 0.42475[1], 0.57525[0]
[ERBB2].istate = 0.09082[1], 0.90918[0]
[AKT1].istate = 0.35854[1], 0.6414599999999999[0]
[EPHA2].istate = 0.39374[1], 0.60626[0]
[CDC42BPA].istate = 0.6737[1], 0.32630000000000003[0]
[EGFR].istate = 0.75754[1], 0.24246[0]
[PAK1].istate = 0.32173[1], 0.6782699999999999[0]
[LATS2].istate = 0.12637[1], 0.87363[0]
[EIF4E].istate = 0.52667[1], 0.47333000000000003[0]
[PRKCA].istate = 0.36104[1], 0.63896[0]
[DEPTOR].istate = 0.52455[1], 0.47545000000000004[0]
[BRAF].istate = 0.85949[1], 0.14051000000000002[0]
[NRG2].istate = 0.7339[1], 0.2661[0]
[SHC1].istate = 0.16151[1], 0.83849[0]
[PRKCB].istate = 0.49858[1], 0.50142[0]
[CTNNB1].istate = 0.25561[1], 0.74439[0]
[MAP2K1].istate = 0.86128[1], 0.13871999999999995[0]
[NRG4].istate = 0.86331[1], 0.13668999999999998[0]
[TACR3].istate = 0.42957[1], 0.57043[0]
[CDK1].istate = 0.68748[1], 0.31252[0]
[BCL2L1].istate = 0.23034[1], 0.76966[0]
[BCL2].istate = 0.88175[1], 0.11824999999999997[0]
[PTEN].istate = 0.92316[1], 0.07684000000000002[0]
[CFL1].istate = 0.12306[1], 0.87694[0]
[YES1].istate = 0.3512[1], 0.6488[0]
[JUN].istate = 0.83574[1], 0.16425999999999996[0]
[ERBB4].istate = 0.49818[1], 0.5018199999999999[0]
[PTPN11].istate = 0.62667[1], 0.37333000000000005[0]
[PAK2].istate = 0.16369[1], 0.83631[0]
[F2R].istate = 0.20273[1], 0.79727[0]
[LIMK2].istate = 0.44041[1], 0.55959[0]
[NRG3].istate = 0.22016[1], 0.77984[0]
[EIF4EBP1].istate = 0.56539[1], 0.43461000000000005[0]
[ARHGEF12].istate = 0.68767[1], 0.31233[0]
[SRC].istate = 0.6595[1], 0.3405[0]
[NRAS].istate = 0.61349[1], 0.38651[0]
[mTORC2].istate = 0.27777[1], 0.7222299999999999[0]
[mTORC1].istate = 0.02436[1], 0.97564[0]
[PI3K].istate = 0.55273[1], 0.44726999999999995[0]
[TSC].istate = 0.02618[1], 0.97382[0]
```
