## Supplementary Dataset 5 for "Explainable Generative AI Uncovers a Molecular Continuum in Medulloblastoma with Implications for Rare Cancer Subtyping and Treatment Equity": MB_list5_RNA_asTransition_1152.cfg

```
$u_F2R=2.23993
$d_F2R=0.44644
$u_LPAR2=0.03877
$d_LPAR2=25.79314
$u_TACR3=1.36698
$d_TACR3=0.73154
$u_EGF=12.85268
$d_EGF=0.0778
$u_NRG1 = 1
$d_NRG1 = 1
$u_NRG2=0.83268
$d_NRG2=1.20094
$u_NRG3=0.24058
$d_NRG3=4.15662
$u_NRG4=0.32344
$d_NRG4=3.09176
$u_AKT1=5.9905
$d_AKT1=0.16693
$u_AKT2=0.02244
$d_AKT2=44.56328
$u_AKT3=49.88538
$d_AKT3=0.02005
$u_AMOTL2=0.1509
$d_AMOTL2=6.62691
$u_ARAF=0.02059
$d_ARAF=48.56727
$u_ARHGEF1=0.05201
$d_ARHGEF1=19.22707
$u_ARHGEF11=0.1243
$d_ARHGEF11=8.04505
$u_ARHGEF12=3.7125
$d_ARHGEF12=0.26936
$u_ARHGEF6=1.19165
$d_ARHGEF6=0.83917
$u_ATF2 = 1
$d_ATF2 = 1
$u_BAD=0.52245
$d_BAD=1.91406
$u_BCL2=8.82946
$d_BCL2=0.11326
$u_BCL2L1=4.02141
$d_BCL2L1=0.24867
$u_BRAF=0.20762
$d_BRAF=4.81649
$u_CDC42=0.03201
$d_CDC42=31.24024
$u_CDC42BPA=4.93002
$d_CDC42BPA=0.20284
$u_CDK1=7.96232
$d_CDK1=0.12559
$u_CDC25B=0.34179
$d_CDC25B=2.92577
$u_CFL1=0.27603
$d_CFL1=3.62279
$u_CFL2 = 1
$d_CFL2 = 1
$u_CREB1 = 1
$d_CREB1 = 1
$u_CTNNB1=17.8592
$d_CTNNB1=0.05599
$u_CTTN = 1
$d_CTTN = 1
$u_DEPTOR=5.41489
$d_DEPTOR=0.18468
$u_EPHA2=0.79987
$d_EPHA2=1.2502
$u_EGFR=0.18686
$d_EGFR=5.3516
$u_ERBB2=2.63939
$d_ERBB2=0.37888
$u_ERBB3=0.1186
$d_ERBB3=8.4317
$u_ERBB4=2.30686
$d_ERBB4=0.43349
$u_EIF4E=7.32818
$d_EIF4E=0.13646
$u_EIF4EBP1=1.91299
$d_EIF4EBP1=0.52274
$u_FUS=9.17776
$d_FUS=0.10896
$u_GIT1=4.4462
$d_GIT1=0.22491
$u_GNA13 = 1
$d_GNA13 = 1
$u_GRB2 = 1
$d_GRB2 = 1
$u_HRAS = 1
$d_HRAS = 1
$u_ITCH = 1
$d_ITCH = 1
$u_JUN=10.9004
$d_JUN=0.09174
$u_KRAS=0.17786
$d_KRAS=5.6224
$u_LATS1=0.3634
$d_LATS1=2.75179
$u_LATS2=0.1458
$d_LATS2=6.85871
$u_LIMK1=0.66987
$d_LIMK1=1.49283
$u_LIMK2=1.22648
$d_LIMK2=0.81534
$u_MAP2K1=1.4598
$d_MAP2K1=0.68503
$u_MAP2K2=0.01773
$d_MAP2K2=56.40158
$u_MAPK1 = 1
$d_MAPK1 = 1
$u_MAPK3 = 1
$d_MAPK3 = 1
$u_MYC=3.87342
$d_MYC=0.25817
$u_MP = 1
$d_MP = 1
$u_NFE2L2=0.24148
$d_NFE2L2=4.14113
$u_NR4A3=6.91338
$d_NR4A3=0.14465
$u_NRAS=6.61022
$d_NRAS=0.15128
$u_PAK1=5.64327
$d_PAK1=0.1772
$u_PAK2=0.10097
$d_PAK2=9.90393
$u_PAK3=0.07142
$d_PAK3=14.00168
$u_PAK4 = 1
$d_PAK4 = 1
$u_PDPK1 = 1
$d_PDPK1 = 1
$u_PI3K=0.23399
$d_PI3K=4.27369
$u_PLCG1=4.14832
$d_PLCG1=0.24106
$u_PPP1R12A = 1
$d_PPP1R12A = 1
$u_PPP1R12B=1.09501
$d_PPP1R12B=0.91323
$u_PRKACA = 1
$d_PRKACA = 1
$u_PRKCA=1.42954
$d_PRKCA=0.69953
$u_PRKCB=9.5547
$d_PRKCB=0.10466
$u_PRKCG=0.88337
$d_PRKCG=1.13203
$u_PRKCZ=0.59831
$d_PRKCZ=1.67137
$u_PTEN=7.8016
$d_PTEN=0.12818
$u_PTK2B=0.03826
$d_PTK2B=26.13696
$u_PTPN11=33.40481
$d_PTPN11=0.02994
$u_RAC1=0.11712
$d_RAC1=8.53825
$u_RAF1 = 1
$d_RAF1 = 1
$u_RHEB=51.68176
$d_RHEB=0.01935
$u_RHOA = 1
$d_RHOA = 1
$u_ROCK1=42.44298
$d_ROCK1=0.02356
$u_ROCK2=5.19623
$d_ROCK2=0.19245
$u_RPS6KA1=13.07793
$d_RPS6KA1=0.07646
$u_SHC1=0.94621
$d_SHC1=1.05685
$u_SIRT1=1.9438
$d_SIRT1=0.51446
$u_SNAI1=0.15242
$d_SNAI1=6.56082
$u_SPART=0.42284
$d_SPART=2.36496
$u_SOS1 = 1
$d_SOS1 = 1
$u_SRC=0.08361
$d_SRC=11.96029
$u_STMN1 = 1
$d_STMN1 = 1
$u_SYN1=0.16454
$d_SYN1=6.07755
$u_TSC=0.03807
$d_TSC=26.2674
$u_TTL=8.39945
$d_TTL=0.11906
$u_WWTR1=0.5937
$d_WWTR1=1.68435
$u_WWP1=0.13617
$d_WWP1=7.34376
$u_YES1=24.34119
$d_YES1=0.04108
$u_YAP1=16.14178
$d_YAP1=0.06195
$u_mTORC2=0.28589
$d_mTORC2=3.49785
$u_mTORC1=0.04019
$d_mTORC1=24.88181
$u_FOXO = 1
$d_FOXO = 1
$u_Tubulin = 1
$d_Tubulin = 1
$u_Microtubule_polimerization = 1
$d_Microtubule_polimerization = 1
$u_Neuron_migration = 1
$d_Neuron_migration = 1
$u_Actin_cytoskeleton_reorganization = 1
$d_Actin_cytoskeleton_reorganization = 1
$u_Cell_migration = 1
$d_Cell_migration = 1
$u_F_actin_dynamics = 1
$d_F_actin_dynamics = 1
$u_Protein_synthesis = 1
$d_Protein_synthesis = 1
$u_Metastasis = 1
$d_Metastasis = 1
$u_Proliferation = 1
$d_Proliferation = 1
$u_Apoptosis = 1
$d_Apoptosis = 1
[ATF2].istate = 1 [0], 0 [1]
[CFL2].istate = 1 [0], 0 [1]
[CREB1].istate = 1 [0], 0 [1]
[CTTN].istate = 1 [0], 0 [1]
[GNA13].istate = 1 [0], 0 [1]
[GRB2].istate = 1 [0], 0 [1]
[HRAS].istate = 1 [0], 0 [1]
[ITCH].istate = 1 [0], 0 [1]
[MAPK1].istate = 1 [0], 0 [1]
[MAPK3].istate = 1 [0], 0 [1]
[MP].istate = 1 [0], 0 [1]
[PAK4].istate = 1 [0], 0 [1]
[PDPK1].istate = 1 [0], 0 [1]
[PPP1R12A].istate = 1 [0], 0 [1]
[PRKACA].istate = 1 [0], 0 [1]
[RAF1].istate = 1 [0], 0 [1]
[RHOA].istate = 1 [0], 0 [1]
[SOS1].istate = 1 [0], 0 [1]
[STMN1].istate = 1 [0], 0 [1]
[FOXO].istate = 1 [0], 0 [1]
[Tubulin].istate = 1 [0], 0 [1]
[Microtubule_polimerization].istate = 1 [0], 0 [1]
[Neuron_migration].istate = 1 [0], 0 [1]
[Actin_cytoskeleton_reorganization].istate = 1 [0], 0 [1]
[Cell_migration].istate = 1 [0], 0 [1]
[F_actin_dynamics].istate = 1 [0], 0 [1]
[Protein_synthesis].istate = 1 [0], 0 [1]
[Metastasis].istate = 1 [0], 0 [1]
[Proliferation].istate = 1 [0], 0 [1]
[Apoptosis].istate = 1 [0], 0 [1]
discrete_time = 0
use_physrandgen = FALSE
seed_pseudorandom = 100
sample_count = 10000
max_time = 60
time_tick = 0.1
thread_count = 1
statdist_traj_count = 100
statdist_cluster_threshold = 1
display_traj = 0
statdist_similarity_cache_max_size = 20000
F2R.is_internal = TRUE
LPAR2.is_internal = TRUE
TACR3.is_internal = TRUE
EGF.is_internal = TRUE
NRG1.is_internal = TRUE
NRG2.is_internal = TRUE
NRG3.is_internal = TRUE
NRG4.is_internal = TRUE
AKT1.is_internal = TRUE
AKT2.is_internal = TRUE
AKT3.is_internal = TRUE
AMOTL2.is_internal = TRUE
ARAF.is_internal = TRUE
ARHGEF1.is_internal = TRUE
ARHGEF11.is_internal = TRUE
ARHGEF12.is_internal = TRUE
ARHGEF6.is_internal = TRUE
ATF2.is_internal = TRUE
BAD.is_internal = TRUE
BCL2.is_internal = TRUE
BCL2L1.is_internal = TRUE
BRAF.is_internal = TRUE
CDC42.is_internal = TRUE
CDC42BPA.is_internal = TRUE
CDK1.is_internal = TRUE
CDC25B.is_internal = TRUE
CFL1.is_internal = TRUE
CFL2.is_internal = TRUE
CREB1.is_internal = TRUE
CTNNB1.is_internal = TRUE
CTTN.is_internal = TRUE
DEPTOR.is_internal = TRUE
EPHA2.is_internal = TRUE
EGFR.is_internal = TRUE
ERBB2.is_internal = TRUE
ERBB3.is_internal = TRUE
ERBB4.is_internal = TRUE
EIF4E.is_internal = TRUE
EIF4EBP1.is_internal = TRUE
FUS.is_internal = TRUE
GIT1.is_internal = TRUE
GNA13.is_internal = TRUE
GRB2.is_internal = TRUE
HRAS.is_internal = TRUE
ITCH.is_internal = TRUE
JUN.is_internal = TRUE
KRAS.is_internal = TRUE
LATS1.is_internal = TRUE
LATS2.is_internal = TRUE
LIMK1.is_internal = TRUE
LIMK2.is_internal = TRUE
MAP2K1.is_internal = TRUE
MAP2K2.is_internal = TRUE
MAPK1.is_internal = TRUE
MAPK3.is_internal = TRUE
MYC.is_internal = TRUE
MP.is_internal = TRUE
NFE2L2.is_internal = TRUE
NR4A3.is_internal = TRUE
NRAS.is_internal = TRUE
PAK1.is_internal = FALSE
PAK2.is_internal = FALSE
PAK3.is_internal = FALSE
PAK4.is_internal = FALSE
PDPK1.is_internal = FALSE
PI3K.is_internal = TRUE
PLCG1.is_internal = FALSE
PPP1R12A.is_internal = FALSE
PPP1R12B.is_internal = FALSE
PRKACA.is_internal = FALSE
PRKCA.is_internal = FALSE
PRKCB.is_internal = FALSE
PRKCG.is_internal = FALSE
PRKCZ.is_internal = FALSE
PTEN.is_internal = FALSE
PTK2B.is_internal = TRUE
PTPN11.is_internal = TRUE
RAC1.is_internal = TRUE
RAF1.is_internal = TRUE
RHEB.is_internal = TRUE
RHOA.is_internal = TRUE
ROCK1.is_internal = TRUE
ROCK2.is_internal = TRUE
RPS6KA1.is_internal = TRUE
SHC1.is_internal = TRUE
SIRT1.is_internal = TRUE
SNAI1.is_internal = TRUE
SPART.is_internal = TRUE
SOS1.is_internal = TRUE
SRC.is_internal = TRUE
STMN1.is_internal = TRUE
SYN1.is_internal = TRUE
TSC.is_internal = TRUE
TTL.is_internal = TRUE
WWTR1.is_internal = TRUE
WWP1.is_internal = TRUE
YES1.is_internal = TRUE
YAP1.is_internal = TRUE
mTORC2.is_internal = TRUE
mTORC1.is_internal = TRUE
FOXO.is_internal = TRUE
Tubulin.is_internal = TRUE
Microtubule_polimerization.is_internal = TRUE
Neuron_migration.is_internal = TRUE
Actin_cytoskeleton_reorganization.is_internal = TRUE
Cell_migration.is_internal = TRUE
F_actin_dynamics.is_internal = TRUE
Protein_synthesis.is_internal = TRUE
Metastasis.is_internal = TRUE
Proliferation.is_internal = TRUE
Apoptosis.is_internal = TRUE
[NRG1].istate = 0.5[1], 0.5[0]
[BAD].istate = 0.42951[1], 0.5704899999999999[0]
[SYN1].istate = 0.30407[1], 0.6959299999999999[0]
[WWTR1].istate = 0.44339[1], 0.55661[0]
[LPAR2].istate = 0.14712[1], 0.85288[0]
[ERBB3].istate = 0.26852[1], 0.73148[0]
[PRKCZ].istate = 0.44423[1], 0.55577[0]
[ROCK1].istate = 0.90695[1], 0.09304999999999997[0]
[CDC42].istate = 0.12633[1], 0.87367[0]
[ARHGEF1].istate = 0.17902[1], 0.82098[0]
[PPP1R12B].istate = 0.50985[1], 0.49015[0]
[PAK3].istate = 0.21346[1], 0.78654[0]
[ARAF].istate = 0.07842[1], 0.92158[0]
[FUS].istate = 0.74068[1], 0.25932[0]
[SIRT1].istate = 0.57216[1], 0.42784[0]
[CDC25B].istate = 0.38344[1], 0.61656[0]
[AKT2].istate = 0.08776[1], 0.9122399999999999[0]
[RHEB].istate = 0.92833[1], 0.07167000000000001[0]
[LIMK1].istate = 0.4565[1], 0.5435[0]
[GIT1].istate = 0.662[1], 0.33799999999999997[0]
[AMOTL2].istate = 0.29467[1], 0.70533[0]
[TTL].istate = 0.73106[1], 0.26893999999999996[0]
[NFE2L2].istate = 0.34572[1], 0.65428[0]
[AKT3].istate = 0.92449[1], 0.07550999999999997[0]
[RPS6KA1].istate = 0.77913[1], 0.22087[0]
[NR4A3].istate = 0.70992[1], 0.29008[0]
[PTK2B].istate = 0.14569[1], 0.85431[0]
[WWP1].istate = 0.28352[1], 0.71648[0]
[PLCG1].istate = 0.65447[1], 0.34553[0]
[SNAI1].istate = 0.29576[1], 0.70424[0]
[PRKCG].istate = 0.48654[1], 0.51346[0]
[MAP2K2].istate = 0.06218[1], 0.93782[0]
[ARHGEF6].istate = 0.51904[1], 0.48096000000000005[0]
[LATS1].istate = 0.3901[1], 0.6099[0]
[ARHGEF11].istate = 0.27362[1], 0.72638[0]
[SPART].istate = 0.40654[1], 0.59346[0]
[KRAS].istate = 0.31252[1], 0.68748[0]
[ROCK2].istate = 0.67892[1], 0.32108000000000003[0]
[RAC1].istate = 0.26716[1], 0.7328399999999999[0]
[MYC].istate = 0.64702[1], 0.35297999999999996[0]
[YAP1].istate = 0.80199[1], 0.19801000000000002[0]
[EGF].istate = 0.77725[1], 0.22275[0]
[ERBB2].istate = 0.60538[1], 0.39461999999999997[0]
[AKT1].istate = 0.69437[1], 0.30562999999999996[0]
[EPHA2].istate = 0.47575[1], 0.52425[0]
[CDC42BPA].istate = 0.67321[1], 0.32679[0]
[EGFR].istate = 0.31788[1], 0.6821200000000001[0]
[PAK1].istate = 0.68788[1], 0.31211999999999995[0]
[LATS2].istate = 0.29094[1], 0.70906[0]
[EIF4E].istate = 0.71625[1], 0.28374999999999995[0]
[PRKCA].istate = 0.5388[1], 0.46120000000000005[0]
[DEPTOR].istate = 0.6834[1], 0.3166[0]
[BRAF].istate = 0.32932[1], 0.6706799999999999[0]
[NRG2].istate = 0.48012[1], 0.51988[0]
[SHC1].istate = 0.494[1], 0.506[0]
[PRKCB].istate = 0.74505[1], 0.25495[0]
[CTNNB1].istate = 0.81297[1], 0.18703000000000003[0]
[MAP2K1].istate = 0.54107[1], 0.45892999999999995[0]
[NRG4].istate = 0.37745[1], 0.6225499999999999[0]
[TACR3].istate = 0.53394[1], 0.46606000000000003[0]
[CDK1].istate = 0.72526[1], 0.27474[0]
[BCL2L1].istate = 0.65109[1], 0.34891000000000005[0]
[BCL2].istate = 0.73648[1], 0.26352[0]
[PTEN].istate = 0.72305[1], 0.27695000000000003[0]
[CFL1].istate = 0.36024[1], 0.63976[0]
[YES1].istate = 0.84659[1], 0.15341000000000005[0]
[JUN].istate = 0.75936[1], 0.24063999999999997[0]
[ERBB4].istate = 0.59076[1], 0.40924000000000005[0]
[PTPN11].istate = 0.88095[1], 0.11904999999999999[0]
[PAK2].istate = 0.25105[1], 0.74895[0]
[F2R].istate = 0.58756[1], 0.41244000000000003[0]
[LIMK2].istate = 0.52217[1], 0.47783[0]
[NRG3].istate = 0.34532[1], 0.6546799999999999[0]
[EIF4EBP1].istate = 0.57043[1], 0.42957[0]
[ARHGEF12].istate = 0.64242[1], 0.35758[0]
[SRC].istate = 0.23057[1], 0.7694300000000001[0]
[NRAS].istate = 0.70505[1], 0.29495000000000005[0]
[mTORC2].istate = 0.36405[1], 0.63595[0]
[mTORC1].istate = 0.15102[1], 0.8489800000000001[0]
[PI3K].istate = 0.3423[1], 0.6577[0]
[TSC].istate = 0.14514[1], 0.85486[0]
```
