## Supplementary Dataset 5 for "Explainable Generative AI Uncovers a Molecular Continuum in Medulloblastoma with Implications for Rare Cancer Subtyping and Treatment Equity": MB_list5_RNA_asTransition_1159.cfg

```
$u_F2R=0.01978
$d_F2R=50.55612
$u_LPAR2=4.9507
$d_LPAR2=0.20199
$u_TACR3=0.3196
$d_TACR3=3.12891
$u_EGF=6.05009
$d_EGF=0.16529
$u_NRG1 = 1
$d_NRG1 = 1
$u_NRG2=1.2447
$d_NRG2=0.80341
$u_NRG3=1.40414
$d_NRG3=0.71218
$u_NRG4=23.19194
$d_NRG4=0.04312
$u_AKT1=5.95887
$d_AKT1=0.16782
$u_AKT2=0.31777
$d_AKT2=3.14693
$u_AKT3=0.04645
$d_AKT3=21.52853
$u_AMOTL2=5.69262
$d_AMOTL2=0.17567
$u_ARAF=0.36923
$d_ARAF=2.70834
$u_ARHGEF1=5.45606
$d_ARHGEF1=0.18328
$u_ARHGEF11=17.3073
$d_ARHGEF11=0.05778
$u_ARHGEF12=0.12122
$d_ARHGEF12=8.24946
$u_ARHGEF6=3.17818
$d_ARHGEF6=0.31465
$u_ATF2 = 1
$d_ATF2 = 1
$u_BAD=0.156
$d_BAD=6.41026
$u_BCL2=9.94067
$d_BCL2=0.1006
$u_BCL2L1=10.66176
$d_BCL2L1=0.09379
$u_BRAF=0.27957
$d_BRAF=3.57692
$u_CDC42=2.02094
$d_CDC42=0.49482
$u_CDC42BPA=0.21399
$d_CDC42BPA=4.67312
$u_CDK1=0.05984
$d_CDK1=16.71123
$u_CDC25B=18.47061
$d_CDC25B=0.05414
$u_CFL1=0.01796
$d_CFL1=55.67929
$u_CFL2 = 1
$d_CFL2 = 1
$u_CREB1 = 1
$d_CREB1 = 1
$u_CTNNB1=0.02395
$d_CTNNB1=41.75365
$u_CTTN = 1
$d_CTTN = 1
$u_DEPTOR=0.16433
$d_DEPTOR=6.08532
$u_EPHA2=13.96313
$d_EPHA2=0.07162
$u_EGFR=0.27704
$d_EGFR=3.60959
$u_ERBB2=0.10996
$d_ERBB2=9.09422
$u_ERBB3=68.88777
$d_ERBB3=0.01452
$u_ERBB4=2.77025
$d_ERBB4=0.36098
$u_EIF4E=1.16041
$d_EIF4E=0.86176
$u_EIF4EBP1=0.01315
$d_EIF4EBP1=76.04563
$u_FUS=0.02813
$d_FUS=35.54924
$u_GIT1=0.0329
$d_GIT1=30.39514
$u_GNA13 = 1
$d_GNA13 = 1
$u_GRB2 = 1
$d_GRB2 = 1
$u_HRAS = 1
$d_HRAS = 1
$u_ITCH = 1
$d_ITCH = 1
$u_JUN=0.07603
$d_JUN=13.1527
$u_KRAS=0.70537
$d_KRAS=1.4177
$u_LATS1=12.71558
$d_LATS1=0.07864
$u_LATS2=0.1131
$d_LATS2=8.84173
$u_LIMK1=0.70594
$d_LIMK1=1.41655
$u_LIMK2=23.22178
$d_LIMK2=0.04306
$u_MAP2K1=0.06514
$d_MAP2K1=15.35155
$u_MAP2K2=0.22999
$d_MAP2K2=4.34802
$u_MAPK1 = 1
$d_MAPK1 = 1
$u_MAPK3 = 1
$d_MAPK3 = 1
$u_MYC=0.06155
$d_MYC=16.24695
$u_MP = 1
$d_MP = 1
$u_NFE2L2=1.22589
$d_NFE2L2=0.81573
$u_NR4A3=0.37364
$d_NR4A3=2.67637
$u_NRAS=0.06138
$d_NRAS=16.29195
$u_PAK1=2.48574
$d_PAK1=0.40229
$u_PAK2=0.30309
$d_PAK2=3.29935
$u_PAK3=0.51214
$d_PAK3=1.95259
$u_PAK4 = 1
$d_PAK4 = 1
$u_PDPK1 = 1
$d_PDPK1 = 1
$u_PI3K=0.19953
$d_PI3K=5.01178
$u_PLCG1=0.06578
$d_PLCG1=15.20219
$u_PPP1R12A = 1
$d_PPP1R12A = 1
$u_PPP1R12B=0.93754
$d_PPP1R12B=1.06662
$u_PRKACA = 1
$d_PRKACA = 1
$u_PRKCA=28.06188
$d_PRKCA=0.03564
$u_PRKCB=2.69614
$d_PRKCB=0.3709
$u_PRKCG=1.0138
$d_PRKCG=0.98639
$u_PRKCZ=36.00142
$d_PRKCZ=0.02778
$u_PTEN=0.87828
$d_PTEN=1.13859
$u_PTK2B=5.28407
$d_PTK2B=0.18925
$u_PTPN11=18.57098
$d_PTPN11=0.05385
$u_RAC1=0.10183
$d_RAC1=9.82029
$u_RAF1 = 1
$d_RAF1 = 1
$u_RHEB=0.03098
$d_RHEB=32.27889
$u_RHOA = 1
$d_RHOA = 1
$u_ROCK1=0.05598
$d_ROCK1=17.86352
$u_ROCK2=0.2194
$d_ROCK2=4.55789
$u_RPS6KA1=20.37242
$d_RPS6KA1=0.04909
$u_SHC1=0.26067
$d_SHC1=3.83627
$u_SIRT1=0.33548
$d_SIRT1=2.9808
$u_SNAI1=0.03244
$d_SNAI1=30.82614
$u_SPART=0.07273
$d_SPART=13.74948
$u_SOS1 = 1
$d_SOS1 = 1
$u_SRC=6.9344
$d_SRC=0.14421
$u_STMN1 = 1
$d_STMN1 = 1
$u_SYN1=2.68034
$d_SYN1=0.37309
$u_TSC=0.0549
$d_TSC=18.21494
$u_TTL=1.19697
$d_TTL=0.83544
$u_WWTR1=0.32573
$d_WWTR1=3.07003
$u_WWP1=0.1955
$d_WWP1=5.11509
$u_YES1=0.04635
$d_YES1=21.57497
$u_YAP1=0.25281
$d_YAP1=3.95554
$u_mTORC2=0.16643
$d_mTORC2=6.00853
$u_mTORC1=0.30691
$d_mTORC1=3.25828
$u_FOXO = 1
$d_FOXO = 1
$u_Tubulin = 1
$d_Tubulin = 1
$u_Microtubule_polimerization = 1
$d_Microtubule_polimerization = 1
$u_Neuron_migration = 1
$d_Neuron_migration = 1
$u_Actin_cytoskeleton_reorganization = 1
$d_Actin_cytoskeleton_reorganization = 1
$u_Cell_migration = 1
$d_Cell_migration = 1
$u_F_actin_dynamics = 1
$d_F_actin_dynamics = 1
$u_Protein_synthesis = 1
$d_Protein_synthesis = 1
$u_Metastasis = 1
$d_Metastasis = 1
$u_Proliferation = 1
$d_Proliferation = 1
$u_Apoptosis = 1
$d_Apoptosis = 1
[ATF2].istate = 1 [0], 0 [1]
[CFL2].istate = 1 [0], 0 [1]
[CREB1].istate = 1 [0], 0 [1]
[CTTN].istate = 1 [0], 0 [1]
[GNA13].istate = 1 [0], 0 [1]
[GRB2].istate = 1 [0], 0 [1]
[HRAS].istate = 1 [0], 0 [1]
[ITCH].istate = 1 [0], 0 [1]
[MAPK1].istate = 1 [0], 0 [1]
[MAPK3].istate = 1 [0], 0 [1]
[MP].istate = 1 [0], 0 [1]
[PAK4].istate = 1 [0], 0 [1]
[PDPK1].istate = 1 [0], 0 [1]
[PPP1R12A].istate = 1 [0], 0 [1]
[PRKACA].istate = 1 [0], 0 [1]
[RAF1].istate = 1 [0], 0 [1]
[RHOA].istate = 1 [0], 0 [1]
[SOS1].istate = 1 [0], 0 [1]
[STMN1].istate = 1 [0], 0 [1]
[FOXO].istate = 1 [0], 0 [1]
[Tubulin].istate = 1 [0], 0 [1]
[Microtubule_polimerization].istate = 1 [0], 0 [1]
[Neuron_migration].istate = 1 [0], 0 [1]
[Actin_cytoskeleton_reorganization].istate = 1 [0], 0 [1]
[Cell_migration].istate = 1 [0], 0 [1]
[F_actin_dynamics].istate = 1 [0], 0 [1]
[Protein_synthesis].istate = 1 [0], 0 [1]
[Metastasis].istate = 1 [0], 0 [1]
[Proliferation].istate = 1 [0], 0 [1]
[Apoptosis].istate = 1 [0], 0 [1]
discrete_time = 0
use_physrandgen = FALSE
seed_pseudorandom = 100
sample_count = 10000
max_time = 60
time_tick = 0.1
thread_count = 1
statdist_traj_count = 100
statdist_cluster_threshold = 1
display_traj = 0
statdist_similarity_cache_max_size = 20000
F2R.is_internal = TRUE
LPAR2.is_internal = TRUE
TACR3.is_internal = TRUE
EGF.is_internal = TRUE
NRG1.is_internal = TRUE
NRG2.is_internal = TRUE
NRG3.is_internal = TRUE
NRG4.is_internal = TRUE
AKT1.is_internal = TRUE
AKT2.is_internal = TRUE
AKT3.is_internal = TRUE
AMOTL2.is_internal = TRUE
ARAF.is_internal = TRUE
ARHGEF1.is_internal = TRUE
ARHGEF11.is_internal = TRUE
ARHGEF12.is_internal = TRUE
ARHGEF6.is_internal = TRUE
ATF2.is_internal = TRUE
BAD.is_internal = TRUE
BCL2.is_internal = TRUE
BCL2L1.is_internal = TRUE
BRAF.is_internal = TRUE
CDC42.is_internal = TRUE
CDC42BPA.is_internal = TRUE
CDK1.is_internal = TRUE
CDC25B.is_internal = TRUE
CFL1.is_internal = TRUE
CFL2.is_internal = TRUE
CREB1.is_internal = TRUE
CTNNB1.is_internal = TRUE
CTTN.is_internal = TRUE
DEPTOR.is_internal = TRUE
EPHA2.is_internal = TRUE
EGFR.is_internal = TRUE
ERBB2.is_internal = TRUE
ERBB3.is_internal = TRUE
ERBB4.is_internal = TRUE
EIF4E.is_internal = TRUE
EIF4EBP1.is_internal = TRUE
FUS.is_internal = TRUE
GIT1.is_internal = TRUE
GNA13.is_internal = TRUE
GRB2.is_internal = TRUE
HRAS.is_internal = TRUE
ITCH.is_internal = TRUE
JUN.is_internal = TRUE
KRAS.is_internal = TRUE
LATS1.is_internal = TRUE
LATS2.is_internal = TRUE
LIMK1.is_internal = TRUE
LIMK2.is_internal = TRUE
MAP2K1.is_internal = TRUE
MAP2K2.is_internal = TRUE
MAPK1.is_internal = TRUE
MAPK3.is_internal = TRUE
MYC.is_internal = TRUE
MP.is_internal = TRUE
NFE2L2.is_internal = TRUE
NR4A3.is_internal = TRUE
NRAS.is_internal = TRUE
PAK1.is_internal = FALSE
PAK2.is_internal = FALSE
PAK3.is_internal = FALSE
PAK4.is_internal = FALSE
PDPK1.is_internal = FALSE
PI3K.is_internal = TRUE
PLCG1.is_internal = FALSE
PPP1R12A.is_internal = FALSE
PPP1R12B.is_internal = FALSE
PRKACA.is_internal = FALSE
PRKCA.is_internal = FALSE
PRKCB.is_internal = FALSE
PRKCG.is_internal = FALSE
PRKCZ.is_internal = FALSE
PTEN.is_internal = FALSE
PTK2B.is_internal = TRUE
PTPN11.is_internal = TRUE
RAC1.is_internal = TRUE
RAF1.is_internal = TRUE
RHEB.is_internal = TRUE
RHOA.is_internal = TRUE
ROCK1.is_internal = TRUE
ROCK2.is_internal = TRUE
RPS6KA1.is_internal = TRUE
SHC1.is_internal = TRUE
SIRT1.is_internal = TRUE
SNAI1.is_internal = TRUE
SPART.is_internal = TRUE
SOS1.is_internal = TRUE
SRC.is_internal = TRUE
STMN1.is_internal = TRUE
SYN1.is_internal = TRUE
TSC.is_internal = TRUE
TTL.is_internal = TRUE
WWTR1.is_internal = TRUE
WWP1.is_internal = TRUE
YES1.is_internal = TRUE
YAP1.is_internal = TRUE
mTORC2.is_internal = TRUE
mTORC1.is_internal = TRUE
FOXO.is_internal = TRUE
Tubulin.is_internal = TRUE
Microtubule_polimerization.is_internal = TRUE
Neuron_migration.is_internal = TRUE
Actin_cytoskeleton_reorganization.is_internal = TRUE
Cell_migration.is_internal = TRUE
F_actin_dynamics.is_internal = TRUE
Protein_synthesis.is_internal = TRUE
Metastasis.is_internal = TRUE
Proliferation.is_internal = TRUE
Apoptosis.is_internal = TRUE
[NRG1].istate = 0.5[1], 0.5[0]
[BAD].istate = 0.29828[1], 0.70172[0]
[SYN1].istate = 0.60705[1], 0.39295[0]
[WWTR1].istate = 0.37822[1], 0.62178[0]
[LPAR2].istate = 0.67367[1], 0.32633[0]
[ERBB3].istate = 0.95954[1], 0.04046000000000005[0]
[PRKCZ].istate = 0.88908[1], 0.11092000000000002[0]
[ROCK1].istate = 0.18701[1], 0.81299[0]
[CDC42].istate = 0.57639[1], 0.42361000000000004[0]
[ARHGEF1].istate = 0.68422[1], 0.31577999999999995[0]
[PPP1R12B].istate = 0.493[1], 0.507[0]
[PAK3].istate = 0.42735[1], 0.57265[0]
[ARAF].istate = 0.39182[1], 0.6081799999999999[0]
[FUS].istate = 0.11228[1], 0.88772[0]
[SIRT1].istate = 0.38142[1], 0.61858[0]
[CDC25B].istate = 0.81662[1], 0.18338[0]
[AKT2].istate = 0.37553[1], 0.6244700000000001[0]
[RHEB].istate = 0.12278[1], 0.87722[0]
[LIMK1].istate = 0.46219[1], 0.53781[0]
[GIT1].istate = 0.12929[1], 0.87071[0]
[AMOTL2].istate = 0.68883[1], 0.31116999999999995[0]
[TTL].istate = 0.51952[1], 0.48048[0]
[NFE2L2].istate = 0.52211[1], 0.47789000000000004[0]
[AKT3].istate = 0.16675[1], 0.83325[0]
[RPS6KA1].istate = 0.82726[1], 0.17274[0]
[NR4A3].istate = 0.39311[1], 0.6068899999999999[0]
[PTK2B].istate = 0.68074[1], 0.31926[0]
[WWP1].istate = 0.32278[1], 0.6772199999999999[0]
[PLCG1].istate = 0.20453[1], 0.79547[0]
[SNAI1].istate = 0.12776[1], 0.87224[0]
[PRKCG].istate = 0.50149[1], 0.49851[0]
[MAP2K2].istate = 0.34043[1], 0.65957[0]
[ARHGEF6].istate = 0.62554[1], 0.37446[0]
[LATS1].istate = 0.77608[1], 0.22392[0]
[ARHGEF11].istate = 0.80956[1], 0.19044000000000005[0]
[SPART].istate = 0.21542[1], 0.78458[0]
[KRAS].istate = 0.4621[1], 0.5379[0]
[ROCK2].istate = 0.33531[1], 0.66469[0]
[RAC1].istate = 0.25197[1], 0.74803[0]
[MYC].istate = 0.1973[1], 0.8027[0]
[YAP1].istate = 0.3507[1], 0.6493[0]
[EGF].istate = 0.69544[1], 0.30456000000000005[0]
[ERBB2].istate = 0.26031[1], 0.73969[0]
[AKT1].istate = 0.69379[1], 0.30621[0]
[EPHA2].istate = 0.78625[1], 0.21375[0]
[CDC42BPA].istate = 0.3326[1], 0.6674[0]
[EGFR].istate = 0.36064[1], 0.6393599999999999[0]
[PAK1].istate = 0.59886[1], 0.40114000000000005[0]
[LATS2].istate = 0.26337[1], 0.73663[0]
[EIF4E].istate = 0.51615[1], 0.48385[0]
[PRKCA].istate = 0.86203[1], 0.13797000000000004[0]
[DEPTOR].istate = 0.30393[1], 0.69607[0]
[BRAF].istate = 0.36162[1], 0.63838[0]
[NRG2].istate = 0.52377[1], 0.47623000000000004[0]
[SHC1].istate = 0.35402[1], 0.64598[0]
[PRKCB].istate = 0.60769[1], 0.39231000000000005[0]
[CTNNB1].istate = 0.09485[1], 0.90515[0]
[MAP2K1].istate = 0.20347[1], 0.79653[0]
[NRG4].istate = 0.84133[1], 0.15866999999999998[0]
[TACR3].istate = 0.37615[1], 0.62385[0]
[CDK1].istate = 0.19424[1], 0.80576[0]
[BCL2L1].istate = 0.75696[1], 0.24304000000000003[0]
[BCL2].istate = 0.74935[1], 0.25065000000000004[0]
[PTEN].istate = 0.48591[1], 0.5140899999999999[0]
[CFL1].istate = 0.06357[1], 0.93643[0]
[YES1].istate = 0.16651[1], 0.8334900000000001[0]
[JUN].istate = 0.22024[1], 0.77976[0]
[ERBB4].istate = 0.61063[1], 0.38937[0]
[PTPN11].istate = 0.81721[1], 0.18279[0]
[PAK2].istate = 0.37039[1], 0.62961[0]
[F2R].istate = 0.07405[1], 0.92595[0]
[LIMK2].istate = 0.84147[1], 0.15852999999999995[0]
[NRG3].istate = 0.53685[1], 0.46314999999999995[0]
[EIF4EBP1].istate = 0.02975[1], 0.9702500000000001[0]
[ARHGEF12].istate = 0.2709[1], 0.7291000000000001[0]
[SRC].istate = 0.71025[1], 0.28974999999999995[0]
[NRAS].istate = 0.19701[1], 0.80299[0]
[mTORC2].istate = 0.30531[1], 0.69469[0]
[mTORC1].istate = 0.37175[1], 0.62825[0]
[PI3K].istate = 0.325[1], 0.675[0]
[TSC].istate = 0.18489[1], 0.81511[0]
```
