## Supplementary Dataset 5 for "Explainable Generative AI Uncovers a Molecular Continuum in Medulloblastoma with Implications for Rare Cancer Subtyping and Treatment Equity": MB_list5_RNA_asTransition_1160.cfg

```
$u_F2R=2.64986
$d_F2R=0.37738
$u_LPAR2=9.64361
$d_LPAR2=0.1037
$u_TACR3=9.1402
$d_TACR3=0.10941
$u_EGF=0.15639
$d_EGF=6.39427
$u_NRG1 = 1
$d_NRG1 = 1
$u_NRG2=84.85612
$d_NRG2=0.01178
$u_NRG3=9.97253
$d_NRG3=0.10028
$u_NRG4=16.25137
$d_NRG4=0.06153
$u_AKT1=4.83594
$d_AKT1=0.20679
$u_AKT2=11.51407
$d_AKT2=0.08685
$u_AKT3=0.13217
$d_AKT3=7.56601
$u_AMOTL2=0.45975
$d_AMOTL2=2.1751
$u_ARAF=1.38786
$d_ARAF=0.72053
$u_ARHGEF1=30.17864
$d_ARHGEF1=0.03314
$u_ARHGEF11=1.28978
$d_ARHGEF11=0.77533
$u_ARHGEF12=0.08786
$d_ARHGEF12=11.38174
$u_ARHGEF6=0.84972
$d_ARHGEF6=1.17686
$u_ATF2 = 1
$d_ATF2 = 1
$u_BAD=2.26031
$d_BAD=0.44242
$u_BCL2=24.05846
$d_BCL2=0.04157
$u_BCL2L1=0.47364
$d_BCL2L1=2.11131
$u_BRAF=0.71468
$d_BRAF=1.39923
$u_CDC42=7.56787
$d_CDC42=0.13214
$u_CDC42BPA=0.03688
$d_CDC42BPA=27.11497
$u_CDK1=0.06381
$d_CDK1=15.67152
$u_CDC25B=5.15827
$d_CDC25B=0.19386
$u_CFL1=1.41596
$d_CFL1=0.70623
$u_CFL2 = 1
$d_CFL2 = 1
$u_CREB1 = 1
$d_CREB1 = 1
$u_CTNNB1=0.05335
$d_CTNNB1=18.74414
$u_CTTN = 1
$d_CTTN = 1
$u_DEPTOR=0.84987
$d_DEPTOR=1.17665
$u_EPHA2=0.79918
$d_EPHA2=1.25128
$u_EGFR=1.07955
$d_EGFR=0.92631
$u_ERBB2=0.17357
$d_ERBB2=5.76136
$u_ERBB3=12.28437
$d_ERBB3=0.0814
$u_ERBB4=1.96166
$d_ERBB4=0.50977
$u_EIF4E=0.09134
$d_EIF4E=10.94811
$u_EIF4EBP1=0.42806
$d_EIF4EBP1=2.33612
$u_FUS=0.5669
$d_FUS=1.76398
$u_GIT1=45.80115
$d_GIT1=0.02183
$u_GNA13 = 1
$d_GNA13 = 1
$u_GRB2 = 1
$d_GRB2 = 1
$u_HRAS = 1
$d_HRAS = 1
$u_ITCH = 1
$d_ITCH = 1
$u_JUN=0.96549
$d_JUN=1.03574
$u_KRAS=0.7587
$d_KRAS=1.31804
$u_LATS1=0.08065
$d_LATS1=12.39926
$u_LATS2=19.60246
$d_LATS2=0.05101
$u_LIMK1=34.44724
$d_LIMK1=0.02903
$u_LIMK2=1.05949
$d_LIMK2=0.94385
$u_MAP2K1=45.73247
$d_MAP2K1=0.02187
$u_MAP2K2=19.78774
$d_MAP2K2=0.05054
$u_MAPK1 = 1
$d_MAPK1 = 1
$u_MAPK3 = 1
$d_MAPK3 = 1
$u_MYC=34.13597
$d_MYC=0.02929
$u_MP = 1
$d_MP = 1
$u_NFE2L2=0.01372
$d_NFE2L2=72.8863
$u_NR4A3=65.44333
$d_NR4A3=0.01528
$u_NRAS=0.01334
$d_NRAS=74.96252
$u_PAK1=39.03907
$d_PAK1=0.02562
$u_PAK2=0.55341
$d_PAK2=1.80698
$u_PAK3=6.20205
$d_PAK3=0.16124
$u_PAK4 = 1
$d_PAK4 = 1
$u_PDPK1 = 1
$d_PDPK1 = 1
$u_PI3K=0.01538
$d_PI3K=65.01951
$u_PLCG1=0.23814
$d_PLCG1=4.19921
$u_PPP1R12A = 1
$d_PPP1R12A = 1
$u_PPP1R12B=0.04015
$d_PPP1R12B=24.9066
$u_PRKACA = 1
$d_PRKACA = 1
$u_PRKCA=2.68161
$d_PRKCA=0.37291
$u_PRKCB=6.07926
$d_PRKCB=0.16449
$u_PRKCG=99.78421
$d_PRKCG=0.01002
$u_PRKCZ=8.30502
$d_PRKCZ=0.12041
$u_PTEN=13.42382
$d_PTEN=0.07449
$u_PTK2B=63.89834
$d_PTK2B=0.01565
$u_PTPN11=6.35876
$d_PTPN11=0.15726
$u_RAC1=17.4929
$d_RAC1=0.05717
$u_RAF1 = 1
$d_RAF1 = 1
$u_RHEB=7.45837
$d_RHEB=0.13408
$u_RHOA = 1
$d_RHOA = 1
$u_ROCK1=0.01454
$d_ROCK1=68.77579
$u_ROCK2=0.02743
$d_ROCK2=36.45643
$u_RPS6KA1=10.24337
$d_RPS6KA1=0.09762
$u_SHC1=1.07595
$d_SHC1=0.92941
$u_SIRT1=0.0584
$d_SIRT1=17.12329
$u_SNAI1=5.12555
$d_SNAI1=0.1951
$u_SPART=0.17047
$d_SPART=5.86613
$u_SOS1 = 1
$d_SOS1 = 1
$u_SRC=2.79329
$d_SRC=0.358
$u_STMN1 = 1
$d_STMN1 = 1
$u_SYN1=67.60814
$d_SYN1=0.01479
$u_TSC=0.38012
$d_TSC=2.63075
$u_TTL=5.299
$d_TTL=0.18871
$u_WWTR1=4.08952
$d_WWTR1=0.24453
$u_WWP1=0.12425
$d_WWP1=8.04829
$u_YES1=0.02952
$d_YES1=33.87534
$u_YAP1=0.05611
$d_YAP1=17.82214
$u_mTORC2=0.01335
$d_mTORC2=74.90637
$u_mTORC1=0.12757
$d_mTORC1=7.83883
$u_FOXO = 1
$d_FOXO = 1
$u_Tubulin = 1
$d_Tubulin = 1
$u_Microtubule_polimerization = 1
$d_Microtubule_polimerization = 1
$u_Neuron_migration = 1
$d_Neuron_migration = 1
$u_Actin_cytoskeleton_reorganization = 1
$d_Actin_cytoskeleton_reorganization = 1
$u_Cell_migration = 1
$d_Cell_migration = 1
$u_F_actin_dynamics = 1
$d_F_actin_dynamics = 1
$u_Protein_synthesis = 1
$d_Protein_synthesis = 1
$u_Metastasis = 1
$d_Metastasis = 1
$u_Proliferation = 1
$d_Proliferation = 1
$u_Apoptosis = 1
$d_Apoptosis = 1
[ATF2].istate = 1 [0], 0 [1]
[CFL2].istate = 1 [0], 0 [1]
[CREB1].istate = 1 [0], 0 [1]
[CTTN].istate = 1 [0], 0 [1]
[GNA13].istate = 1 [0], 0 [1]
[GRB2].istate = 1 [0], 0 [1]
[HRAS].istate = 1 [0], 0 [1]
[ITCH].istate = 1 [0], 0 [1]
[MAPK1].istate = 1 [0], 0 [1]
[MAPK3].istate = 1 [0], 0 [1]
[MP].istate = 1 [0], 0 [1]
[PAK4].istate = 1 [0], 0 [1]
[PDPK1].istate = 1 [0], 0 [1]
[PPP1R12A].istate = 1 [0], 0 [1]
[PRKACA].istate = 1 [0], 0 [1]
[RAF1].istate = 1 [0], 0 [1]
[RHOA].istate = 1 [0], 0 [1]
[SOS1].istate = 1 [0], 0 [1]
[STMN1].istate = 1 [0], 0 [1]
[FOXO].istate = 1 [0], 0 [1]
[Tubulin].istate = 1 [0], 0 [1]
[Microtubule_polimerization].istate = 1 [0], 0 [1]
[Neuron_migration].istate = 1 [0], 0 [1]
[Actin_cytoskeleton_reorganization].istate = 1 [0], 0 [1]
[Cell_migration].istate = 1 [0], 0 [1]
[F_actin_dynamics].istate = 1 [0], 0 [1]
[Protein_synthesis].istate = 1 [0], 0 [1]
[Metastasis].istate = 1 [0], 0 [1]
[Proliferation].istate = 1 [0], 0 [1]
[Apoptosis].istate = 1 [0], 0 [1]
discrete_time = 0
use_physrandgen = FALSE
seed_pseudorandom = 100
sample_count = 10000
max_time = 60
time_tick = 0.1
thread_count = 1
statdist_traj_count = 100
statdist_cluster_threshold = 1
display_traj = 0
statdist_similarity_cache_max_size = 20000
F2R.is_internal = TRUE
LPAR2.is_internal = TRUE
TACR3.is_internal = TRUE
EGF.is_internal = TRUE
NRG1.is_internal = TRUE
NRG2.is_internal = TRUE
NRG3.is_internal = TRUE
NRG4.is_internal = TRUE
AKT1.is_internal = TRUE
AKT2.is_internal = TRUE
AKT3.is_internal = TRUE
AMOTL2.is_internal = TRUE
ARAF.is_internal = TRUE
ARHGEF1.is_internal = TRUE
ARHGEF11.is_internal = TRUE
ARHGEF12.is_internal = TRUE
ARHGEF6.is_internal = TRUE
ATF2.is_internal = TRUE
BAD.is_internal = TRUE
BCL2.is_internal = TRUE
BCL2L1.is_internal = TRUE
BRAF.is_internal = TRUE
CDC42.is_internal = TRUE
CDC42BPA.is_internal = TRUE
CDK1.is_internal = TRUE
CDC25B.is_internal = TRUE
CFL1.is_internal = TRUE
CFL2.is_internal = TRUE
CREB1.is_internal = TRUE
CTNNB1.is_internal = TRUE
CTTN.is_internal = TRUE
DEPTOR.is_internal = TRUE
EPHA2.is_internal = TRUE
EGFR.is_internal = TRUE
ERBB2.is_internal = TRUE
ERBB3.is_internal = TRUE
ERBB4.is_internal = TRUE
EIF4E.is_internal = TRUE
EIF4EBP1.is_internal = TRUE
FUS.is_internal = TRUE
GIT1.is_internal = TRUE
GNA13.is_internal = TRUE
GRB2.is_internal = TRUE
HRAS.is_internal = TRUE
ITCH.is_internal = TRUE
JUN.is_internal = TRUE
KRAS.is_internal = TRUE
LATS1.is_internal = TRUE
LATS2.is_internal = TRUE
LIMK1.is_internal = TRUE
LIMK2.is_internal = TRUE
MAP2K1.is_internal = TRUE
MAP2K2.is_internal = TRUE
MAPK1.is_internal = TRUE
MAPK3.is_internal = TRUE
MYC.is_internal = TRUE
MP.is_internal = TRUE
NFE2L2.is_internal = TRUE
NR4A3.is_internal = TRUE
NRAS.is_internal = TRUE
PAK1.is_internal = FALSE
PAK2.is_internal = FALSE
PAK3.is_internal = FALSE
PAK4.is_internal = FALSE
PDPK1.is_internal = FALSE
PI3K.is_internal = TRUE
PLCG1.is_internal = FALSE
PPP1R12A.is_internal = FALSE
PPP1R12B.is_internal = FALSE
PRKACA.is_internal = FALSE
PRKCA.is_internal = FALSE
PRKCB.is_internal = FALSE
PRKCG.is_internal = FALSE
PRKCZ.is_internal = FALSE
PTEN.is_internal = FALSE
PTK2B.is_internal = TRUE
PTPN11.is_internal = TRUE
RAC1.is_internal = TRUE
RAF1.is_internal = TRUE
RHEB.is_internal = TRUE
RHOA.is_internal = TRUE
ROCK1.is_internal = TRUE
ROCK2.is_internal = TRUE
RPS6KA1.is_internal = TRUE
SHC1.is_internal = TRUE
SIRT1.is_internal = TRUE
SNAI1.is_internal = TRUE
SPART.is_internal = TRUE
SOS1.is_internal = TRUE
SRC.is_internal = TRUE
STMN1.is_internal = TRUE
SYN1.is_internal = TRUE
TSC.is_internal = TRUE
TTL.is_internal = TRUE
WWTR1.is_internal = TRUE
WWP1.is_internal = TRUE
YES1.is_internal = TRUE
YAP1.is_internal = TRUE
mTORC2.is_internal = TRUE
mTORC1.is_internal = TRUE
FOXO.is_internal = TRUE
Tubulin.is_internal = TRUE
Microtubule_polimerization.is_internal = TRUE
Neuron_migration.is_internal = TRUE
Actin_cytoskeleton_reorganization.is_internal = TRUE
Cell_migration.is_internal = TRUE
F_actin_dynamics.is_internal = TRUE
Protein_synthesis.is_internal = TRUE
Metastasis.is_internal = TRUE
Proliferation.is_internal = TRUE
Apoptosis.is_internal = TRUE
[NRG1].istate = 0.5[1], 0.5[0]
[BAD].istate = 0.58854[1], 0.41146000000000005[0]
[SYN1].istate = 0.9575[1], 0.04249999999999998[0]
[WWTR1].istate = 0.65292[1], 0.34708000000000006[0]
[LPAR2].istate = 0.74606[1], 0.25394000000000005[0]
[ERBB3].istate = 0.77234[1], 0.22765999999999997[0]
[PRKCZ].istate = 0.72984[1], 0.27015999999999996[0]
[ROCK1].istate = 0.04065[1], 0.95935[0]
[CDC42].istate = 0.71974[1], 0.28025999999999995[0]
[ARHGEF1].istate = 0.86992[1], 0.13007999999999997[0]
[PPP1R12B].istate = 0.15091[1], 0.84909[0]
[PAK3].istate = 0.69813[1], 0.30186999999999997[0]
[ARAF].istate = 0.53559[1], 0.46441[0]
[FUS].istate = 0.43838[1], 0.56162[0]
[SIRT1].istate = 0.1916[1], 0.8084[0]
[CDC25B].istate = 0.67813[1], 0.32187[0]
[AKT2].istate = 0.76531[1], 0.23468999999999995[0]
[RHEB].istate = 0.71816[1], 0.28184[0]
[LIMK1].istate = 0.88429[1], 0.11570999999999998[0]
[GIT1].istate = 0.91522[1], 0.08477999999999997[0]
[AMOTL2].istate = 0.41563[1], 0.5843700000000001[0]
[TTL].istate = 0.68105[1], 0.31894999999999996[0]
[NFE2L2].istate = 0.03434[1], 0.96566[0]
[AKT3].istate = 0.28028[1], 0.71972[0]
[RPS6KA1].istate = 0.75261[1], 0.24739[0]
[NR4A3].istate = 0.95397[1], 0.046030000000000015[0]
[PTK2B].istate = 0.95137[1], 0.04862999999999995[0]
[WWP1].istate = 0.27357[1], 0.72643[0]
[PLCG1].istate = 0.34421[1], 0.65579[0]
[SNAI1].istate = 0.67744[1], 0.32255999999999996[0]
[PRKCG].istate = 0.99977[1], 0.00022999999999995246[0]
[MAP2K2].istate = 0.8241[1], 0.17589999999999995[0]
[ARHGEF6].istate = 0.48232[1], 0.5176799999999999[0]
[LATS1].istate = 0.22665[1], 0.77335[0]
[ARHGEF11].istate = 0.52763[1], 0.47236999999999996[0]
[SPART].istate = 0.30791[1], 0.69209[0]
[KRAS].istate = 0.47002[1], 0.52998[0]
[ROCK2].istate = 0.10954[1], 0.89046[0]
[RAC1].istate = 0.81072[1], 0.18928[0]
[MYC].istate = 0.8833[1], 0.11670000000000003[0]
[YAP1].istate = 0.18727[1], 0.81273[0]
[EGF].istate = 0.29855[1], 0.70145[0]
[ERBB2].istate = 0.30987[1], 0.69013[0]
[AKT1].istate = 0.67112[1], 0.32887999999999995[0]
[EPHA2].istate = 0.47566[1], 0.52434[0]
[CDC42BPA].istate = 0.1417[1], 0.8583000000000001[0]
[EGFR].istate = 0.50831[1], 0.49168999999999996[0]
[PAK1].istate = 0.89787[1], 0.10213000000000005[0]
[LATS2].istate = 0.82308[1], 0.17691999999999997[0]
[EIF4E].istate = 0.24017[1], 0.75983[0]
[PRKCA].istate = 0.6071[1], 0.3929[0]
[DEPTOR].istate = 0.48234[1], 0.51766[0]
[BRAF].istate = 0.46353[1], 0.53647[0]
[NRG2].istate = 0.98217[1], 0.017830000000000013[0]
[SHC1].istate = 0.50795[1], 0.49205[0]
[PRKCB].istate = 0.69596[1], 0.30404[0]
[CTNNB1].istate = 0.18179[1], 0.81821[0]
[MAP2K1].istate = 0.91506[1], 0.08494000000000002[0]
[NRG4].istate = 0.80272[1], 0.19728[0]
[TACR3].istate = 0.74024[1], 0.25976[0]
[CDK1].istate = 0.20122[1], 0.79878[0]
[BCL2L1].istate = 0.41886[1], 0.58114[0]
[BCL2].istate = 0.84532[1], 0.15468000000000004[0]
[PTEN].istate = 0.78197[1], 0.21802999999999995[0]
[CFL1].istate = 0.53776[1], 0.46224[0]
[YES1].istate = 0.11751[1], 0.88249[0]
[JUN].istate = 0.49619[1], 0.50381[0]
[ERBB4].istate = 0.57316[1], 0.42684[0]
[PTPN11].istate = 0.70084[1], 0.29916[0]
[PAK2].istate = 0.43576[1], 0.5642400000000001[0]
[F2R].istate = 0.60581[1], 0.39419000000000004[0]
[LIMK2].istate = 0.50627[1], 0.49373[0]
[NRG3].istate = 0.7497[1], 0.25029999999999997[0]
[EIF4EBP1].istate = 0.40788[1], 0.59212[0]
[ARHGEF12].istate = 0.23595[1], 0.76405[0]
[SRC].istate = 0.61153[1], 0.38847[0]
[NRAS].istate = 0.03125[1], 0.96875[0]
[mTORC2].istate = 0.03134[1], 0.96866[0]
[mTORC1].istate = 0.27644[1], 0.72356[0]
[PI3K].istate = 0.04671[1], 0.95329[0]
[TSC].istate = 0.39498[1], 0.60502[0]
```
