## Supplementary Dataset 5 for "Explainable Generative AI Uncovers a Molecular Continuum in Medulloblastoma with Implications for Rare Cancer Subtyping and Treatment Equity": MB_list5_RNA_asTransition_1172.cfg

```
$u_F2R=0.70539
$d_F2R=1.41766
$u_LPAR2=9.68773
$d_LPAR2=0.10322
$u_TACR3=51.96927
$d_TACR3=0.01924
$u_EGF=5.42011
$d_EGF=0.1845
$u_NRG1 = 1
$d_NRG1 = 1
$u_NRG2=54.3032
$d_NRG2=0.01842
$u_NRG3=1.90864
$d_NRG3=0.52393
$u_NRG4=0.6291
$d_NRG4=1.58957
$u_AKT1=0.97285
$d_AKT1=1.02791
$u_AKT2=1.13962
$d_AKT2=0.87749
$u_AKT3=2.0637
$d_AKT3=0.48457
$u_AMOTL2=3.14724
$d_AMOTL2=0.31774
$u_ARAF=3.24688
$d_ARAF=0.30799
$u_ARHGEF1=18.40048
$d_ARHGEF1=0.05435
$u_ARHGEF11=7.68811
$d_ARHGEF11=0.13007
$u_ARHGEF12=1.66972
$d_ARHGEF12=0.5989
$u_ARHGEF6=0.13684
$d_ARHGEF6=7.3078
$u_ATF2 = 1
$d_ATF2 = 1
$u_BAD=0.52985
$d_BAD=1.88733
$u_BCL2=4.60732
$d_BCL2=0.21705
$u_BCL2L1=2.16567
$d_BCL2L1=0.46175
$u_BRAF=5.60047
$d_BRAF=0.17856
$u_CDC42=0.99036
$d_CDC42=1.00973
$u_CDC42BPA=0.08347
$d_CDC42BPA=11.98035
$u_CDK1=0.56399
$d_CDK1=1.77308
$u_CDC25B=0.6283
$d_CDC25B=1.5916
$u_CFL1=8.26767
$d_CFL1=0.12095
$u_CFL2 = 1
$d_CFL2 = 1
$u_CREB1 = 1
$d_CREB1 = 1
$u_CTNNB1=0.04695
$d_CTNNB1=21.29925
$u_CTTN = 1
$d_CTTN = 1
$u_DEPTOR=0.05978
$d_DEPTOR=16.728
$u_EPHA2=0.82186
$d_EPHA2=1.21675
$u_EGFR=2.70555
$d_EGFR=0.36961
$u_ERBB2=7.55514
$d_ERBB2=0.13236
$u_ERBB3=1.72173
$d_ERBB3=0.58081
$u_ERBB4=3.55341
$d_ERBB4=0.28142
$u_EIF4E=19.38315
$d_EIF4E=0.05159
$u_EIF4EBP1=0.06551
$d_EIF4EBP1=15.26485
$u_FUS=0.26562
$d_FUS=3.76478
$u_GIT1=5.36763
$d_GIT1=0.1863
$u_GNA13 = 1
$d_GNA13 = 1
$u_GRB2 = 1
$d_GRB2 = 1
$u_HRAS = 1
$d_HRAS = 1
$u_ITCH = 1
$d_ITCH = 1
$u_JUN=0.5645
$d_JUN=1.77148
$u_KRAS=2.49229
$d_KRAS=0.40124
$u_LATS1=3.25169
$d_LATS1=0.30753
$u_LATS2=10.07759
$d_LATS2=0.09923
$u_LIMK1=24.19159
$d_LIMK1=0.04134
$u_LIMK2=0.12349
$d_LIMK2=8.09782
$u_MAP2K1=0.02959
$d_MAP2K1=33.7952
$u_MAP2K2=0.138
$d_MAP2K2=7.24638
$u_MAPK1 = 1
$d_MAPK1 = 1
$u_MAPK3 = 1
$d_MAPK3 = 1
$u_MYC=0.87355
$d_MYC=1.14475
$u_MP = 1
$d_MP = 1
$u_NFE2L2=0.23412
$d_NFE2L2=4.27131
$u_NR4A3=11.62513
$d_NR4A3=0.08602
$u_NRAS=0.86887
$d_NRAS=1.15092
$u_PAK1=0.77608
$d_PAK1=1.28853
$u_PAK2=0.58412
$d_PAK2=1.71198
$u_PAK3=5.00499
$d_PAK3=0.1998
$u_PAK4 = 1
$d_PAK4 = 1
$u_PDPK1 = 1
$d_PDPK1 = 1
$u_PI3K=0.16298
$d_PI3K=6.13572
$u_PLCG1=1.96695
$d_PLCG1=0.5084
$u_PPP1R12A = 1
$d_PPP1R12A = 1
$u_PPP1R12B=1.96785
$d_PPP1R12B=0.50817
$u_PRKACA = 1
$d_PRKACA = 1
$u_PRKCA=0.32673
$d_PRKCA=3.06063
$u_PRKCB=1.75214
$d_PRKCB=0.57073
$u_PRKCG=93.06377
$d_PRKCG=0.01075
$u_PRKCZ=0.43856
$d_PRKCZ=2.28019
$u_PTEN=3.32602
$d_PTEN=0.30066
$u_PTK2B=0.10129
$d_PTK2B=9.87264
$u_PTPN11=0.05591
$d_PTPN11=17.88589
$u_RAC1=0.74238
$d_RAC1=1.34702
$u_RAF1 = 1
$d_RAF1 = 1
$u_RHEB=3.21192
$d_RHEB=0.31134
$u_RHOA = 1
$d_RHOA = 1
$u_ROCK1=0.68102
$d_ROCK1=1.46839
$u_ROCK2=1.82684
$d_ROCK2=0.54739
$u_RPS6KA1=0.39548
$d_RPS6KA1=2.52857
$u_SHC1=0.63408
$d_SHC1=1.57709
$u_SIRT1=0.12936
$d_SIRT1=7.73036
$u_SNAI1=3.78079
$d_SNAI1=0.26449
$u_SPART=0.0953
$d_SPART=10.49318
$u_SOS1 = 1
$d_SOS1 = 1
$u_SRC=17.33806
$d_SRC=0.05768
$u_STMN1 = 1
$d_STMN1 = 1
$u_SYN1=6.92047
$d_SYN1=0.1445
$u_TSC=2.6682
$d_TSC=0.37478
$u_TTL=0.86579
$d_TTL=1.15501
$u_WWTR1=0.41996
$d_WWTR1=2.38118
$u_WWP1=0.19789
$d_WWP1=5.05331
$u_YES1=2.98537
$d_YES1=0.33497
$u_YAP1=2.01597
$d_YAP1=0.49604
$u_mTORC2=0.16593
$d_mTORC2=6.02664
$u_mTORC1=0.96331
$d_mTORC1=1.03809
$u_FOXO = 1
$d_FOXO = 1
$u_Tubulin = 1
$d_Tubulin = 1
$u_Microtubule_polimerization = 1
$d_Microtubule_polimerization = 1
$u_Neuron_migration = 1
$d_Neuron_migration = 1
$u_Actin_cytoskeleton_reorganization = 1
$d_Actin_cytoskeleton_reorganization = 1
$u_Cell_migration = 1
$d_Cell_migration = 1
$u_F_actin_dynamics = 1
$d_F_actin_dynamics = 1
$u_Protein_synthesis = 1
$d_Protein_synthesis = 1
$u_Metastasis = 1
$d_Metastasis = 1
$u_Proliferation = 1
$d_Proliferation = 1
$u_Apoptosis = 1
$d_Apoptosis = 1
[ATF2].istate = 1 [0], 0 [1]
[CFL2].istate = 1 [0], 0 [1]
[CREB1].istate = 1 [0], 0 [1]
[CTTN].istate = 1 [0], 0 [1]
[GNA13].istate = 1 [0], 0 [1]
[GRB2].istate = 1 [0], 0 [1]
[HRAS].istate = 1 [0], 0 [1]
[ITCH].istate = 1 [0], 0 [1]
[MAPK1].istate = 1 [0], 0 [1]
[MAPK3].istate = 1 [0], 0 [1]
[MP].istate = 1 [0], 0 [1]
[PAK4].istate = 1 [0], 0 [1]
[PDPK1].istate = 1 [0], 0 [1]
[PPP1R12A].istate = 1 [0], 0 [1]
[PRKACA].istate = 1 [0], 0 [1]
[RAF1].istate = 1 [0], 0 [1]
[RHOA].istate = 1 [0], 0 [1]
[SOS1].istate = 1 [0], 0 [1]
[STMN1].istate = 1 [0], 0 [1]
[FOXO].istate = 1 [0], 0 [1]
[Tubulin].istate = 1 [0], 0 [1]
[Microtubule_polimerization].istate = 1 [0], 0 [1]
[Neuron_migration].istate = 1 [0], 0 [1]
[Actin_cytoskeleton_reorganization].istate = 1 [0], 0 [1]
[Cell_migration].istate = 1 [0], 0 [1]
[F_actin_dynamics].istate = 1 [0], 0 [1]
[Protein_synthesis].istate = 1 [0], 0 [1]
[Metastasis].istate = 1 [0], 0 [1]
[Proliferation].istate = 1 [0], 0 [1]
[Apoptosis].istate = 1 [0], 0 [1]
discrete_time = 0
use_physrandgen = FALSE
seed_pseudorandom = 100
sample_count = 10000
max_time = 60
time_tick = 0.1
thread_count = 1
statdist_traj_count = 100
statdist_cluster_threshold = 1
display_traj = 0
statdist_similarity_cache_max_size = 20000
F2R.is_internal = TRUE
LPAR2.is_internal = TRUE
TACR3.is_internal = TRUE
EGF.is_internal = TRUE
NRG1.is_internal = TRUE
NRG2.is_internal = TRUE
NRG3.is_internal = TRUE
NRG4.is_internal = TRUE
AKT1.is_internal = TRUE
AKT2.is_internal = TRUE
AKT3.is_internal = TRUE
AMOTL2.is_internal = TRUE
ARAF.is_internal = TRUE
ARHGEF1.is_internal = TRUE
ARHGEF11.is_internal = TRUE
ARHGEF12.is_internal = TRUE
ARHGEF6.is_internal = TRUE
ATF2.is_internal = TRUE
BAD.is_internal = TRUE
BCL2.is_internal = TRUE
BCL2L1.is_internal = TRUE
BRAF.is_internal = TRUE
CDC42.is_internal = TRUE
CDC42BPA.is_internal = TRUE
CDK1.is_internal = TRUE
CDC25B.is_internal = TRUE
CFL1.is_internal = TRUE
CFL2.is_internal = TRUE
CREB1.is_internal = TRUE
CTNNB1.is_internal = TRUE
CTTN.is_internal = TRUE
DEPTOR.is_internal = TRUE
EPHA2.is_internal = TRUE
EGFR.is_internal = TRUE
ERBB2.is_internal = TRUE
ERBB3.is_internal = TRUE
ERBB4.is_internal = TRUE
EIF4E.is_internal = TRUE
EIF4EBP1.is_internal = TRUE
FUS.is_internal = TRUE
GIT1.is_internal = TRUE
GNA13.is_internal = TRUE
GRB2.is_internal = TRUE
HRAS.is_internal = TRUE
ITCH.is_internal = TRUE
JUN.is_internal = TRUE
KRAS.is_internal = TRUE
LATS1.is_internal = TRUE
LATS2.is_internal = TRUE
LIMK1.is_internal = TRUE
LIMK2.is_internal = TRUE
MAP2K1.is_internal = TRUE
MAP2K2.is_internal = TRUE
MAPK1.is_internal = TRUE
MAPK3.is_internal = TRUE
MYC.is_internal = TRUE
MP.is_internal = TRUE
NFE2L2.is_internal = TRUE
NR4A3.is_internal = TRUE
NRAS.is_internal = TRUE
PAK1.is_internal = FALSE
PAK2.is_internal = FALSE
PAK3.is_internal = FALSE
PAK4.is_internal = FALSE
PDPK1.is_internal = FALSE
PI3K.is_internal = TRUE
PLCG1.is_internal = FALSE
PPP1R12A.is_internal = FALSE
PPP1R12B.is_internal = FALSE
PRKACA.is_internal = FALSE
PRKCA.is_internal = FALSE
PRKCB.is_internal = FALSE
PRKCG.is_internal = FALSE
PRKCZ.is_internal = FALSE
PTEN.is_internal = FALSE
PTK2B.is_internal = TRUE
PTPN11.is_internal = TRUE
RAC1.is_internal = TRUE
RAF1.is_internal = TRUE
RHEB.is_internal = TRUE
RHOA.is_internal = TRUE
ROCK1.is_internal = TRUE
ROCK2.is_internal = TRUE
RPS6KA1.is_internal = TRUE
SHC1.is_internal = TRUE
SIRT1.is_internal = TRUE
SNAI1.is_internal = TRUE
SPART.is_internal = TRUE
SOS1.is_internal = TRUE
SRC.is_internal = TRUE
STMN1.is_internal = TRUE
SYN1.is_internal = TRUE
TSC.is_internal = TRUE
TTL.is_internal = TRUE
WWTR1.is_internal = TRUE
WWP1.is_internal = TRUE
YES1.is_internal = TRUE
YAP1.is_internal = TRUE
mTORC2.is_internal = TRUE
mTORC1.is_internal = TRUE
FOXO.is_internal = TRUE
Tubulin.is_internal = TRUE
Microtubule_polimerization.is_internal = TRUE
Neuron_migration.is_internal = TRUE
Actin_cytoskeleton_reorganization.is_internal = TRUE
Cell_migration.is_internal = TRUE
F_actin_dynamics.is_internal = TRUE
Protein_synthesis.is_internal = TRUE
Metastasis.is_internal = TRUE
Proliferation.is_internal = TRUE
Apoptosis.is_internal = TRUE
[NRG1].istate = 0.5[1], 0.5[0]
[BAD].istate = 0.43104[1], 0.56896[0]
[SYN1].istate = 0.71003[1], 0.28996999999999995[0]
[WWTR1].istate = 0.4058[1], 0.5942000000000001[0]
[LPAR2].istate = 0.74656[1], 0.25344[0]
[ERBB3].istate = 0.55899[1], 0.44101[0]
[PRKCZ].istate = 0.41051[1], 0.5894900000000001[0]
[ROCK1].istate = 0.45829[1], 0.54171[0]
[CDC42].istate = 0.49895[1], 0.50105[0]
[ARHGEF1].istate = 0.81621[1], 0.18379[0]
[PPP1R12B].istate = 0.5735[1], 0.4265[0]
[PAK3].istate = 0.67485[1], 0.32515000000000005[0]
[ARAF].istate = 0.62787[1], 0.37212999999999996[0]
[FUS].istate = 0.35607[1], 0.64393[0]
[SIRT1].istate = 0.27795[1], 0.7220500000000001[0]
[CDC25B].istate = 0.44954[1], 0.55046[0]
[AKT2].istate = 0.51419[1], 0.48580999999999996[0]
[RHEB].istate = 0.62669[1], 0.37331000000000003[0]
[LIMK1].istate = 0.84592[1], 0.15408[0]
[GIT1].istate = 0.68245[1], 0.31755[0]
[AMOTL2].istate = 0.62448[1], 0.37551999999999996[0]
[TTL].istate = 0.48435[1], 0.5156499999999999[0]
[NFE2L2].istate = 0.34236[1], 0.65764[0]
[AKT3].istate = 0.57866[1], 0.42134000000000005[0]
[RPS6KA1].istate = 0.39928[1], 0.6007199999999999[0]
[NR4A3].istate = 0.76635[1], 0.23365000000000002[0]
[PTK2B].istate = 0.25139[1], 0.74861[0]
[WWP1].istate = 0.32411[1], 0.67589[0]
[PLCG1].istate = 0.57345[1], 0.42655[0]
[SNAI1].istate = 0.6444[1], 0.3556[0]
[PRKCG].istate = 0.9922[1], 0.007800000000000029[0]
[MAP2K2].istate = 0.28497[1], 0.71503[0]
[ARHGEF6].istate = 0.28405[1], 0.71595[0]
[LATS1].istate = 0.62803[1], 0.37197[0]
[ARHGEF11].istate = 0.72145[1], 0.27854999999999996[0]
[SPART].istate = 0.24477[1], 0.7552300000000001[0]
[KRAS].istate = 0.59915[1], 0.40085000000000004[0]
[ROCK2].istate = 0.56542[1], 0.43457999999999997[0]
[RAC1].istate = 0.46766[1], 0.53234[0]
[MYC].istate = 0.48532[1], 0.51468[0]
[YAP1].istate = 0.57612[1], 0.42388000000000003[0]
[EGF].istate = 0.6835[1], 0.3165[0]
[ERBB2].istate = 0.71956[1], 0.28044[0]
[AKT1].istate = 0.49701[1], 0.50299[0]
[EPHA2].istate = 0.4787[1], 0.5213[0]
[CDC42BPA].istate = 0.23038[1], 0.76962[0]
[EGFR].istate = 0.60806[1], 0.39193999999999996[0]
[PAK1].istate = 0.47248[1], 0.52752[0]
[LATS2].istate = 0.75084[1], 0.24916000000000005[0]
[EIF4E].istate = 0.82186[1], 0.17813999999999997[0]
[PRKCA].istate = 0.37855[1], 0.6214500000000001[0]
[DEPTOR].istate = 0.19413[1], 0.80587[0]
[BRAF].istate = 0.68706[1], 0.31294[0]
[NRG2].istate = 0.93371[1], 0.06628999999999996[0]
[SHC1].istate = 0.45054[1], 0.5494600000000001[0]
[PRKCB].istate = 0.56089[1], 0.43911[0]
[CTNNB1].istate = 0.16791[1], 0.83209[0]
[MAP2K1].istate = 0.1178[1], 0.8822[0]
[NRG4].istate = 0.44968[1], 0.5503199999999999[0]
[TACR3].istate = 0.92894[1], 0.07106000000000001[0]
[CDK1].istate = 0.43782[1], 0.56218[0]
[BCL2L1].istate = 0.5839[1], 0.4161[0]
[BCL2].istate = 0.66586[1], 0.33414[0]
[PTEN].istate = 0.63048[1], 0.36951999999999996[0]
[CFL1].istate = 0.72935[1], 0.27064999999999995[0]
[YES1].istate = 0.61875[1], 0.38125[0]
[JUN].istate = 0.43792[1], 0.56208[0]
[ERBB4].istate = 0.63766[1], 0.36234[0]
[PTPN11].istate = 0.18687[1], 0.81313[0]
[PAK2].istate = 0.44163[1], 0.55837[0]
[F2R].istate = 0.46211[1], 0.53789[0]
[LIMK2].istate = 0.27291[1], 0.72709[0]
[NRG3].istate = 0.57018[1], 0.42982[0]
[EIF4EBP1].istate = 0.20408[1], 0.79592[0]
[ARHGEF12].istate = 0.55566[1], 0.44433999999999996[0]
[SRC].istate = 0.80975[1], 0.19025000000000003[0]
[NRAS].istate = 0.48474[1], 0.51526[0]
[mTORC2].istate = 0.30498[1], 0.69502[0]
[mTORC1].istate = 0.49594[1], 0.50406[0]
[PI3K].istate = 0.30303[1], 0.69697[0]
[TSC].istate = 0.60655[1], 0.39344999999999997[0]
```
