## Supplementary Dataset 5 for "Explainable Generative AI Uncovers a Molecular Continuum in Medulloblastoma with Implications for Rare Cancer Subtyping and Treatment Equity": MB_list5_RNA_asTransition_1177.cfg

```
$u_F2R=0.0487
$d_F2R=20.53388
$u_LPAR2=1.08082
$d_LPAR2=0.92522
$u_TACR3=68.92804
$d_TACR3=0.01451
$u_EGF=6.57623
$d_EGF=0.15206
$u_NRG1 = 1
$d_NRG1 = 1
$u_NRG2=0.54191
$d_NRG2=1.84532
$u_NRG3=2.92032
$d_NRG3=0.34243
$u_NRG4=3.64418
$d_NRG4=0.27441
$u_AKT1=5.79811
$d_AKT1=0.17247
$u_AKT2=18.75633
$d_AKT2=0.05332
$u_AKT3=0.01676
$d_AKT3=59.66587
$u_AMOTL2=41.80063
$d_AMOTL2=0.02392
$u_ARAF=20.92329
$d_ARAF=0.04779
$u_ARHGEF1=22.86028
$d_ARHGEF1=0.04374
$u_ARHGEF11=16.76382
$d_ARHGEF11=0.05965
$u_ARHGEF12=0.36016
$d_ARHGEF12=2.77654
$u_ARHGEF6=0.47266
$d_ARHGEF6=2.11569
$u_ATF2 = 1
$d_ATF2 = 1
$u_BAD=0.76701
$d_BAD=1.30376
$u_BCL2=0.06572
$d_BCL2=15.21607
$u_BCL2L1=23.91685
$d_BCL2L1=0.04181
$u_BRAF=1.25221
$d_BRAF=0.79859
$u_CDC42=15.61368
$d_CDC42=0.06405
$u_CDC42BPA=0.6591
$d_CDC42BPA=1.51722
$u_CDK1=0.07586
$d_CDK1=13.18218
$u_CDC25B=0.63953
$d_CDC25B=1.56365
$u_CFL1=0.09079
$d_CFL1=11.01443
$u_CFL2 = 1
$d_CFL2 = 1
$u_CREB1 = 1
$d_CREB1 = 1
$u_CTNNB1=0.15243
$d_CTNNB1=6.56039
$u_CTTN = 1
$d_CTTN = 1
$u_DEPTOR=0.99772
$d_DEPTOR=1.00229
$u_EPHA2=77.35128
$d_EPHA2=0.01293
$u_EGFR=0.12544
$d_EGFR=7.97194
$u_ERBB2=2.96705
$d_ERBB2=0.33704
$u_ERBB3=0.08589
$d_ERBB3=11.6428
$u_ERBB4=0.39425
$d_ERBB4=2.53646
$u_EIF4E=0.29732
$d_EIF4E=3.36338
$u_EIF4EBP1=0.07231
$d_EIF4EBP1=13.82935
$u_FUS=0.14858
$d_FUS=6.73038
$u_GIT1=0.38825
$d_GIT1=2.57566
$u_GNA13 = 1
$d_GNA13 = 1
$u_GRB2 = 1
$d_GRB2 = 1
$u_HRAS = 1
$d_HRAS = 1
$u_ITCH = 1
$d_ITCH = 1
$u_JUN=1.14342
$d_JUN=0.87457
$u_KRAS=0.01853
$d_KRAS=53.96654
$u_LATS1=3.89521
$d_LATS1=0.25673
$u_LATS2=0.09998
$d_LATS2=10.002
$u_LIMK1=0.55866
$d_LIMK1=1.79
$u_LIMK2=1.48925
$d_LIMK2=0.67148
$u_MAP2K1=12.23554
$d_MAP2K1=0.08173
$u_MAP2K2=7.54496
$d_MAP2K2=0.13254
$u_MAPK1 = 1
$d_MAPK1 = 1
$u_MAPK3 = 1
$d_MAPK3 = 1
$u_MYC=3.73914
$d_MYC=0.26744
$u_MP = 1
$d_MP = 1
$u_NFE2L2=0.01157
$d_NFE2L2=86.43042
$u_NR4A3=3.04626
$d_NR4A3=0.32827
$u_NRAS=0.26749
$d_NRAS=3.73846
$u_PAK1=2.46035
$d_PAK1=0.40645
$u_PAK2=0.06667
$d_PAK2=14.99925
$u_PAK3=0.09347
$d_PAK3=10.69862
$u_PAK4 = 1
$d_PAK4 = 1
$u_PDPK1 = 1
$d_PDPK1 = 1
$u_PI3K=0.08795
$d_PI3K=11.3701
$u_PLCG1=20.91726
$d_PLCG1=0.04781
$u_PPP1R12A = 1
$d_PPP1R12A = 1
$u_PPP1R12B=4.35253
$d_PPP1R12B=0.22975
$u_PRKACA = 1
$d_PRKACA = 1
$u_PRKCA=0.11332
$d_PRKCA=8.82457
$u_PRKCB=0.30848
$d_PRKCB=3.2417
$u_PRKCG=1.19974
$d_PRKCG=0.83351
$u_PRKCZ=22.82699
$d_PRKCZ=0.04381
$u_PTEN=0.35483
$d_PTEN=2.81825
$u_PTK2B=4.87073
$d_PTK2B=0.20531
$u_PTPN11=0.01819
$d_PTPN11=54.97526
$u_RAC1=4.73886
$d_RAC1=0.21102
$u_RAF1 = 1
$d_RAF1 = 1
$u_RHEB=0.13315
$d_RHEB=7.51033
$u_RHOA = 1
$d_RHOA = 1
$u_ROCK1=10.24218
$d_ROCK1=0.09764
$u_ROCK2=0.0521
$d_ROCK2=19.19386
$u_RPS6KA1=0.31285
$d_RPS6KA1=3.19642
$u_SHC1=2.19846
$d_SHC1=0.45486
$u_SIRT1=0.19842
$d_SIRT1=5.03981
$u_SNAI1=50.26095
$d_SNAI1=0.0199
$u_SPART=0.01094
$d_SPART=91.40768
$u_SOS1 = 1
$d_SOS1 = 1
$u_SRC=0.96024
$d_SRC=1.04141
$u_STMN1 = 1
$d_STMN1 = 1
$u_SYN1=0.13297
$d_SYN1=7.52049
$u_TSC=0.35218
$d_TSC=2.83946
$u_TTL=0.02595
$d_TTL=38.53565
$u_WWTR1=0.23901
$d_WWTR1=4.18393
$u_WWP1=1.56864
$d_WWP1=0.63749
$u_YES1=0.2402
$d_YES1=4.1632
$u_YAP1=1.85683
$d_YAP1=0.53855
$u_mTORC2=0.03291
$d_mTORC2=30.3859
$u_mTORC1=3.26632
$d_mTORC1=0.30615
$u_FOXO = 1
$d_FOXO = 1
$u_Tubulin = 1
$d_Tubulin = 1
$u_Microtubule_polimerization = 1
$d_Microtubule_polimerization = 1
$u_Neuron_migration = 1
$d_Neuron_migration = 1
$u_Actin_cytoskeleton_reorganization = 1
$d_Actin_cytoskeleton_reorganization = 1
$u_Cell_migration = 1
$d_Cell_migration = 1
$u_F_actin_dynamics = 1
$d_F_actin_dynamics = 1
$u_Protein_synthesis = 1
$d_Protein_synthesis = 1
$u_Metastasis = 1
$d_Metastasis = 1
$u_Proliferation = 1
$d_Proliferation = 1
$u_Apoptosis = 1
$d_Apoptosis = 1
[ATF2].istate = 1 [0], 0 [1]
[CFL2].istate = 1 [0], 0 [1]
[CREB1].istate = 1 [0], 0 [1]
[CTTN].istate = 1 [0], 0 [1]
[GNA13].istate = 1 [0], 0 [1]
[GRB2].istate = 1 [0], 0 [1]
[HRAS].istate = 1 [0], 0 [1]
[ITCH].istate = 1 [0], 0 [1]
[MAPK1].istate = 1 [0], 0 [1]
[MAPK3].istate = 1 [0], 0 [1]
[MP].istate = 1 [0], 0 [1]
[PAK4].istate = 1 [0], 0 [1]
[PDPK1].istate = 1 [0], 0 [1]
[PPP1R12A].istate = 1 [0], 0 [1]
[PRKACA].istate = 1 [0], 0 [1]
[RAF1].istate = 1 [0], 0 [1]
[RHOA].istate = 1 [0], 0 [1]
[SOS1].istate = 1 [0], 0 [1]
[STMN1].istate = 1 [0], 0 [1]
[FOXO].istate = 1 [0], 0 [1]
[Tubulin].istate = 1 [0], 0 [1]
[Microtubule_polimerization].istate = 1 [0], 0 [1]
[Neuron_migration].istate = 1 [0], 0 [1]
[Actin_cytoskeleton_reorganization].istate = 1 [0], 0 [1]
[Cell_migration].istate = 1 [0], 0 [1]
[F_actin_dynamics].istate = 1 [0], 0 [1]
[Protein_synthesis].istate = 1 [0], 0 [1]
[Metastasis].istate = 1 [0], 0 [1]
[Proliferation].istate = 1 [0], 0 [1]
[Apoptosis].istate = 1 [0], 0 [1]
discrete_time = 0
use_physrandgen = FALSE
seed_pseudorandom = 100
sample_count = 10000
max_time = 60
time_tick = 0.1
thread_count = 1
statdist_traj_count = 100
statdist_cluster_threshold = 1
display_traj = 0
statdist_similarity_cache_max_size = 20000
F2R.is_internal = TRUE
LPAR2.is_internal = TRUE
TACR3.is_internal = TRUE
EGF.is_internal = TRUE
NRG1.is_internal = TRUE
NRG2.is_internal = TRUE
NRG3.is_internal = TRUE
NRG4.is_internal = TRUE
AKT1.is_internal = TRUE
AKT2.is_internal = TRUE
AKT3.is_internal = TRUE
AMOTL2.is_internal = TRUE
ARAF.is_internal = TRUE
ARHGEF1.is_internal = TRUE
ARHGEF11.is_internal = TRUE
ARHGEF12.is_internal = TRUE
ARHGEF6.is_internal = TRUE
ATF2.is_internal = TRUE
BAD.is_internal = TRUE
BCL2.is_internal = TRUE
BCL2L1.is_internal = TRUE
BRAF.is_internal = TRUE
CDC42.is_internal = TRUE
CDC42BPA.is_internal = TRUE
CDK1.is_internal = TRUE
CDC25B.is_internal = TRUE
CFL1.is_internal = TRUE
CFL2.is_internal = TRUE
CREB1.is_internal = TRUE
CTNNB1.is_internal = TRUE
CTTN.is_internal = TRUE
DEPTOR.is_internal = TRUE
EPHA2.is_internal = TRUE
EGFR.is_internal = TRUE
ERBB2.is_internal = TRUE
ERBB3.is_internal = TRUE
ERBB4.is_internal = TRUE
EIF4E.is_internal = TRUE
EIF4EBP1.is_internal = TRUE
FUS.is_internal = TRUE
GIT1.is_internal = TRUE
GNA13.is_internal = TRUE
GRB2.is_internal = TRUE
HRAS.is_internal = TRUE
ITCH.is_internal = TRUE
JUN.is_internal = TRUE
KRAS.is_internal = TRUE
LATS1.is_internal = TRUE
LATS2.is_internal = TRUE
LIMK1.is_internal = TRUE
LIMK2.is_internal = TRUE
MAP2K1.is_internal = TRUE
MAP2K2.is_internal = TRUE
MAPK1.is_internal = TRUE
MAPK3.is_internal = TRUE
MYC.is_internal = TRUE
MP.is_internal = TRUE
NFE2L2.is_internal = TRUE
NR4A3.is_internal = TRUE
NRAS.is_internal = TRUE
PAK1.is_internal = FALSE
PAK2.is_internal = FALSE
PAK3.is_internal = FALSE
PAK4.is_internal = FALSE
PDPK1.is_internal = FALSE
PI3K.is_internal = TRUE
PLCG1.is_internal = FALSE
PPP1R12A.is_internal = FALSE
PPP1R12B.is_internal = FALSE
PRKACA.is_internal = FALSE
PRKCA.is_internal = FALSE
PRKCB.is_internal = FALSE
PRKCG.is_internal = FALSE
PRKCZ.is_internal = FALSE
PTEN.is_internal = FALSE
PTK2B.is_internal = TRUE
PTPN11.is_internal = TRUE
RAC1.is_internal = TRUE
RAF1.is_internal = TRUE
RHEB.is_internal = TRUE
RHOA.is_internal = TRUE
ROCK1.is_internal = TRUE
ROCK2.is_internal = TRUE
RPS6KA1.is_internal = TRUE
SHC1.is_internal = TRUE
SIRT1.is_internal = TRUE
SNAI1.is_internal = TRUE
SPART.is_internal = TRUE
SOS1.is_internal = TRUE
SRC.is_internal = TRUE
STMN1.is_internal = TRUE
SYN1.is_internal = TRUE
TSC.is_internal = TRUE
TTL.is_internal = TRUE
WWTR1.is_internal = TRUE
WWP1.is_internal = TRUE
YES1.is_internal = TRUE
YAP1.is_internal = TRUE
mTORC2.is_internal = TRUE
mTORC1.is_internal = TRUE
FOXO.is_internal = TRUE
Tubulin.is_internal = TRUE
Microtubule_polimerization.is_internal = TRUE
Neuron_migration.is_internal = TRUE
Actin_cytoskeleton_reorganization.is_internal = TRUE
Cell_migration.is_internal = TRUE
F_actin_dynamics.is_internal = TRUE
Protein_synthesis.is_internal = TRUE
Metastasis.is_internal = TRUE
Proliferation.is_internal = TRUE
Apoptosis.is_internal = TRUE
[NRG1].istate = 0.5[1], 0.5[0]
[BAD].istate = 0.4712[1], 0.5287999999999999[0]
[SYN1].istate = 0.28094[1], 0.71906[0]
[WWTR1].istate = 0.3446[1], 0.6554[0]
[LPAR2].istate = 0.50844[1], 0.49156[0]
[ERBB3].istate = 0.23349[1], 0.76651[0]
[PRKCZ].istate = 0.83961[1], 0.16039000000000003[0]
[ROCK1].istate = 0.7526[1], 0.24739999999999995[0]
[CDC42].istate = 0.79838[1], 0.20162000000000002[0]
[ARHGEF1].istate = 0.83977[1], 0.16022999999999998[0]
[PPP1R12B].istate = 0.65969[1], 0.34031[0]
[PAK3].istate = 0.24267[1], 0.7573300000000001[0]
[ARAF].istate = 0.83016[1], 0.16984[0]
[FUS].istate = 0.29299[1], 0.70701[0]
[SIRT1].istate = 0.3244[1], 0.6756[0]
[CDC25B].istate = 0.45146[1], 0.54854[0]
[AKT2].istate = 0.81829[1], 0.18171000000000004[0]
[RHEB].istate = 0.28108[1], 0.71892[0]
[LIMK1].istate = 0.43679[1], 0.56321[0]
[GIT1].istate = 0.39728[1], 0.6027199999999999[0]
[AMOTL2].istate = 0.9053[1], 0.0947[0]
[TTL].istate = 0.10353[1], 0.89647[0]
[NFE2L2].istate = 0.01585[1], 0.98415[0]
[AKT3].istate = 0.05605[1], 0.94395[0]
[RPS6KA1].istate = 0.37383[1], 0.62617[0]
[NR4A3].istate = 0.62094[1], 0.37905999999999995[0]
[PTK2B].istate = 0.6719[1], 0.32809999999999995[0]
[WWP1].istate = 0.54888[1], 0.45111999999999997[0]
[PLCG1].istate = 0.83013[1], 0.16986999999999997[0]
[SNAI1].istate = 0.92531[1], 0.07469000000000003[0]
[PRKCG].istate = 0.51977[1], 0.48023000000000005[0]
[MAP2K2].istate = 0.71941[1], 0.28059[0]
[ARHGEF6].istate = 0.41864[1], 0.58136[0]
[LATS1].istate = 0.64763[1], 0.35236999999999996[0]
[ARHGEF11].istate = 0.80609[1], 0.19391000000000003[0]
[SPART].istate = 0.00973[1], 0.99027[0]
[KRAS].istate = 0.06695[1], 0.93305[0]
[ROCK2].istate = 0.17922[1], 0.8207800000000001[0]
[RAC1].istate = 0.66892[1], 0.33108000000000004[0]
[MYC].istate = 0.64319[1], 0.35680999999999996[0]
[YAP1].istate = 0.56719[1], 0.43281000000000003[0]
[EGF].istate = 0.70449[1], 0.29551000000000005[0]
[ERBB2].istate = 0.61808[1], 0.38192000000000004[0]
[AKT1].istate = 0.69082[1], 0.30918[0]
[EPHA2].istate = 0.97212[1], 0.027880000000000016[0]
[CDC42BPA].istate = 0.45474[1], 0.5452600000000001[0]
[EGFR].istate = 0.27461[1], 0.72539[0]
[PAK1].istate = 0.59775[1], 0.40225[0]
[LATS2].istate = 0.24998[1], 0.75002[0]
[EIF4E].istate = 0.36831[1], 0.63169[0]
[PRKCA].istate = 0.26358[1], 0.7364200000000001[0]
[DEPTOR].istate = 0.49975[1], 0.50025[0]
[BRAF].istate = 0.52442[1], 0.47558[0]
[NRG2].istate = 0.43348[1], 0.56652[0]
[SHC1].istate = 0.58553[1], 0.41447[0]
[PRKCB].istate = 0.37231[1], 0.6276900000000001[0]
[CTNNB1].istate = 0.29577[1], 0.70423[0]
[MAP2K1].istate = 0.77191[1], 0.22809000000000001[0]
[NRG4].istate = 0.6404[1], 0.35960000000000003[0]
[TACR3].istate = 0.9596[1], 0.04039999999999999[0]
[CDK1].istate = 0.22[1], 0.78[0]
[BCL2L1].istate = 0.84468[1], 0.15532[0]
[BCL2].istate = 0.20443[1], 0.79557[0]
[PTEN].istate = 0.3875[1], 0.6125[0]
[CFL1].istate = 0.2395[1], 0.7605[0]
[YES1].istate = 0.34514[1], 0.65486[0]
[JUN].istate = 0.51455[1], 0.48545000000000005[0]
[ERBB4].istate = 0.39894[1], 0.6010599999999999[0]
[PTPN11].istate = 0.06494[1], 0.93506[0]
[PAK2].istate = 0.20598[1], 0.79402[0]
[F2R].istate = 0.17188[1], 0.82812[0]
[LIMK2].istate = 0.54324[1], 0.45676000000000005[0]
[NRG3].istate = 0.61636[1], 0.38364[0]
[EIF4EBP1].istate = 0.21481[1], 0.78519[0]
[ARHGEF12].istate = 0.38912[1], 0.61088[0]
[SRC].istate = 0.49559[1], 0.50441[0]
[NRAS].istate = 0.35683[1], 0.64317[0]
[mTORC2].istate = 0.12932[1], 0.87068[0]
[mTORC1].istate = 0.62851[1], 0.37149[0]
[PI3K].istate = 0.23606[1], 0.7639400000000001[0]
[TSC].istate = 0.38669[1], 0.61331[0]
```
