## Supplementary Dataset 5 for "Explainable Generative AI Uncovers a Molecular Continuum in Medulloblastoma with Implications for Rare Cancer Subtyping and Treatment Equity": MB_list5_RNA_asTransition_1180.cfg

```
$u_F2R=0.12641
$d_F2R=7.91077
$u_LPAR2=0.07365
$d_LPAR2=13.57773
$u_TACR3=69.70066
$d_TACR3=0.01435
$u_EGF=0.11246
$d_EGF=8.89205
$u_NRG1 = 1
$d_NRG1 = 1
$u_NRG2=22.24388
$d_NRG2=0.04496
$u_NRG3=0.28948
$d_NRG3=3.45447
$u_NRG4=0.64977
$d_NRG4=1.53901
$u_AKT1=7.55241
$d_AKT1=0.13241
$u_AKT2=0.05007
$d_AKT2=19.97204
$u_AKT3=0.53105
$d_AKT3=1.88306
$u_AMOTL2=7.51062
$d_AMOTL2=0.13314
$u_ARAF=7.78517
$d_ARAF=0.12845
$u_ARHGEF1=1.89257
$d_ARHGEF1=0.52838
$u_ARHGEF11=20.97718
$d_ARHGEF11=0.04767
$u_ARHGEF12=3.69072
$d_ARHGEF12=0.27095
$u_ARHGEF6=5.99433
$d_ARHGEF6=0.16682
$u_ATF2 = 1
$d_ATF2 = 1
$u_BAD=0.59068
$d_BAD=1.69296
$u_BCL2=8.13856
$d_BCL2=0.12287
$u_BCL2L1=6.11858
$d_BCL2L1=0.16344
$u_BRAF=0.47171
$d_BRAF=2.11995
$u_CDC42=3.13326
$d_CDC42=0.31916
$u_CDC42BPA=5.11518
$d_CDC42BPA=0.1955
$u_CDK1=0.62318
$d_CDK1=1.60467
$u_CDC25B=9.76115
$d_CDC25B=0.10245
$u_CFL1=0.1813
$d_CFL1=5.51572
$u_CFL2 = 1
$d_CFL2 = 1
$u_CREB1 = 1
$d_CREB1 = 1
$u_CTNNB1=0.44492
$d_CTNNB1=2.2476
$u_CTTN = 1
$d_CTTN = 1
$u_DEPTOR=0.22316
$d_DEPTOR=4.48109
$u_EPHA2=24.08523
$d_EPHA2=0.04152
$u_EGFR=5.76121
$d_EGFR=0.17357
$u_ERBB2=0.09849
$d_ERBB2=10.15332
$u_ERBB3=0.22092
$d_ERBB3=4.52653
$u_ERBB4=13.95814
$d_ERBB4=0.07164
$u_EIF4E=1.817
$d_EIF4E=0.55036
$u_EIF4EBP1=0.52752
$d_EIF4EBP1=1.89566
$u_FUS=43.74088
$d_FUS=0.02286
$u_GIT1=0.54607
$d_GIT1=1.83127
$u_GNA13 = 1
$d_GNA13 = 1
$u_GRB2 = 1
$d_GRB2 = 1
$u_HRAS = 1
$d_HRAS = 1
$u_ITCH = 1
$d_ITCH = 1
$u_JUN=2.37676
$d_JUN=0.42074
$u_KRAS=1.10336
$d_KRAS=0.90632
$u_LATS1=1.13048
$d_LATS1=0.88458
$u_LATS2=0.08668
$d_LATS2=11.53669
$u_LIMK1=0.42023
$d_LIMK1=2.37965
$u_LIMK2=8.28509
$d_LIMK2=0.1207
$u_MAP2K1=23.57552
$d_MAP2K1=0.04242
$u_MAP2K2=0.04351
$d_MAP2K2=22.98322
$u_MAPK1 = 1
$d_MAPK1 = 1
$u_MAPK3 = 1
$d_MAPK3 = 1
$u_MYC=1.24328
$d_MYC=0.80432
$u_MP = 1
$d_MP = 1
$u_NFE2L2=0.33821
$d_NFE2L2=2.95674
$u_NR4A3=3.25049
$d_NR4A3=0.30765
$u_NRAS=5.87291
$d_NRAS=0.17027
$u_PAK1=0.09278
$d_PAK1=10.77818
$u_PAK2=0.48379
$d_PAK2=2.06701
$u_PAK3=1.35593
$d_PAK3=0.7375
$u_PAK4 = 1
$d_PAK4 = 1
$u_PDPK1 = 1
$d_PDPK1 = 1
$u_PI3K=0.49227
$d_PI3K=2.03141
$u_PLCG1=16.7003
$d_PLCG1=0.05988
$u_PPP1R12A = 1
$d_PPP1R12A = 1
$u_PPP1R12B=11.76469
$d_PPP1R12B=0.085
$u_PRKACA = 1
$d_PRKACA = 1
$u_PRKCA=0.42751
$d_PRKCA=2.33913
$u_PRKCB=3.39266
$d_PRKCB=0.29475
$u_PRKCG=0.40107
$d_PRKCG=2.49333
$u_PRKCZ=4.07782
$d_PRKCZ=0.24523
$u_PTEN=2.45915
$d_PTEN=0.40664
$u_PTK2B=0.33685
$d_PTK2B=2.96868
$u_PTPN11=6.8232
$d_PTPN11=0.14656
$u_RAC1=40.82443
$d_RAC1=0.0245
$u_RAF1 = 1
$d_RAF1 = 1
$u_RHEB=0.16835
$d_RHEB=5.94001
$u_RHOA = 1
$d_RHOA = 1
$u_ROCK1=27.35562
$d_ROCK1=0.03656
$u_ROCK2=6.87654
$d_ROCK2=0.14542
$u_RPS6KA1=24.33815
$d_RPS6KA1=0.04109
$u_SHC1=0.29247
$d_SHC1=3.41915
$u_SIRT1=5.32861
$d_SIRT1=0.18767
$u_SNAI1=0.03343
$d_SNAI1=29.91325
$u_SPART=0.92789
$d_SPART=1.07771
$u_SOS1 = 1
$d_SOS1 = 1
$u_SRC=6.39124
$d_SRC=0.15646
$u_STMN1 = 1
$d_STMN1 = 1
$u_SYN1=0.42132
$d_SYN1=2.37349
$u_TSC=0.13625
$d_TSC=7.33945
$u_TTL=8.49498
$d_TTL=0.11772
$u_WWTR1=0.1223
$d_WWTR1=8.17661
$u_WWP1=0.33887
$d_WWP1=2.95098
$u_YES1=14.46736
$d_YES1=0.06912
$u_YAP1=0.13029
$d_YAP1=7.67519
$u_mTORC2=0.06246
$d_mTORC2=16.01025
$u_mTORC1=0.17029
$d_mTORC1=5.87234
$u_FOXO = 1
$d_FOXO = 1
$u_Tubulin = 1
$d_Tubulin = 1
$u_Microtubule_polimerization = 1
$d_Microtubule_polimerization = 1
$u_Neuron_migration = 1
$d_Neuron_migration = 1
$u_Actin_cytoskeleton_reorganization = 1
$d_Actin_cytoskeleton_reorganization = 1
$u_Cell_migration = 1
$d_Cell_migration = 1
$u_F_actin_dynamics = 1
$d_F_actin_dynamics = 1
$u_Protein_synthesis = 1
$d_Protein_synthesis = 1
$u_Metastasis = 1
$d_Metastasis = 1
$u_Proliferation = 1
$d_Proliferation = 1
$u_Apoptosis = 1
$d_Apoptosis = 1
[ATF2].istate = 1 [0], 0 [1]
[CFL2].istate = 1 [0], 0 [1]
[CREB1].istate = 1 [0], 0 [1]
[CTTN].istate = 1 [0], 0 [1]
[GNA13].istate = 1 [0], 0 [1]
[GRB2].istate = 1 [0], 0 [1]
[HRAS].istate = 1 [0], 0 [1]
[ITCH].istate = 1 [0], 0 [1]
[MAPK1].istate = 1 [0], 0 [1]
[MAPK3].istate = 1 [0], 0 [1]
[MP].istate = 1 [0], 0 [1]
[PAK4].istate = 1 [0], 0 [1]
[PDPK1].istate = 1 [0], 0 [1]
[PPP1R12A].istate = 1 [0], 0 [1]
[PRKACA].istate = 1 [0], 0 [1]
[RAF1].istate = 1 [0], 0 [1]
[RHOA].istate = 1 [0], 0 [1]
[SOS1].istate = 1 [0], 0 [1]
[STMN1].istate = 1 [0], 0 [1]
[FOXO].istate = 1 [0], 0 [1]
[Tubulin].istate = 1 [0], 0 [1]
[Microtubule_polimerization].istate = 1 [0], 0 [1]
[Neuron_migration].istate = 1 [0], 0 [1]
[Actin_cytoskeleton_reorganization].istate = 1 [0], 0 [1]
[Cell_migration].istate = 1 [0], 0 [1]
[F_actin_dynamics].istate = 1 [0], 0 [1]
[Protein_synthesis].istate = 1 [0], 0 [1]
[Metastasis].istate = 1 [0], 0 [1]
[Proliferation].istate = 1 [0], 0 [1]
[Apoptosis].istate = 1 [0], 0 [1]
discrete_time = 0
use_physrandgen = FALSE
seed_pseudorandom = 100
sample_count = 10000
max_time = 60
time_tick = 0.1
thread_count = 1
statdist_traj_count = 100
statdist_cluster_threshold = 1
display_traj = 0
statdist_similarity_cache_max_size = 20000
F2R.is_internal = TRUE
LPAR2.is_internal = TRUE
TACR3.is_internal = TRUE
EGF.is_internal = TRUE
NRG1.is_internal = TRUE
NRG2.is_internal = TRUE
NRG3.is_internal = TRUE
NRG4.is_internal = TRUE
AKT1.is_internal = TRUE
AKT2.is_internal = TRUE
AKT3.is_internal = TRUE
AMOTL2.is_internal = TRUE
ARAF.is_internal = TRUE
ARHGEF1.is_internal = TRUE
ARHGEF11.is_internal = TRUE
ARHGEF12.is_internal = TRUE
ARHGEF6.is_internal = TRUE
ATF2.is_internal = TRUE
BAD.is_internal = TRUE
BCL2.is_internal = TRUE
BCL2L1.is_internal = TRUE
BRAF.is_internal = TRUE
CDC42.is_internal = TRUE
CDC42BPA.is_internal = TRUE
CDK1.is_internal = TRUE
CDC25B.is_internal = TRUE
CFL1.is_internal = TRUE
CFL2.is_internal = TRUE
CREB1.is_internal = TRUE
CTNNB1.is_internal = TRUE
CTTN.is_internal = TRUE
DEPTOR.is_internal = TRUE
EPHA2.is_internal = TRUE
EGFR.is_internal = TRUE
ERBB2.is_internal = TRUE
ERBB3.is_internal = TRUE
ERBB4.is_internal = TRUE
EIF4E.is_internal = TRUE
EIF4EBP1.is_internal = TRUE
FUS.is_internal = TRUE
GIT1.is_internal = TRUE
GNA13.is_internal = TRUE
GRB2.is_internal = TRUE
HRAS.is_internal = TRUE
ITCH.is_internal = TRUE
JUN.is_internal = TRUE
KRAS.is_internal = TRUE
LATS1.is_internal = TRUE
LATS2.is_internal = TRUE
LIMK1.is_internal = TRUE
LIMK2.is_internal = TRUE
MAP2K1.is_internal = TRUE
MAP2K2.is_internal = TRUE
MAPK1.is_internal = TRUE
MAPK3.is_internal = TRUE
MYC.is_internal = TRUE
MP.is_internal = TRUE
NFE2L2.is_internal = TRUE
NR4A3.is_internal = TRUE
NRAS.is_internal = TRUE
PAK1.is_internal = FALSE
PAK2.is_internal = FALSE
PAK3.is_internal = FALSE
PAK4.is_internal = FALSE
PDPK1.is_internal = FALSE
PI3K.is_internal = TRUE
PLCG1.is_internal = FALSE
PPP1R12A.is_internal = FALSE
PPP1R12B.is_internal = FALSE
PRKACA.is_internal = FALSE
PRKCA.is_internal = FALSE
PRKCB.is_internal = FALSE
PRKCG.is_internal = FALSE
PRKCZ.is_internal = FALSE
PTEN.is_internal = FALSE
PTK2B.is_internal = TRUE
PTPN11.is_internal = TRUE
RAC1.is_internal = TRUE
RAF1.is_internal = TRUE
RHEB.is_internal = TRUE
RHOA.is_internal = TRUE
ROCK1.is_internal = TRUE
ROCK2.is_internal = TRUE
RPS6KA1.is_internal = TRUE
SHC1.is_internal = TRUE
SIRT1.is_internal = TRUE
SNAI1.is_internal = TRUE
SPART.is_internal = TRUE
SOS1.is_internal = TRUE
SRC.is_internal = TRUE
STMN1.is_internal = TRUE
SYN1.is_internal = TRUE
TSC.is_internal = TRUE
TTL.is_internal = TRUE
WWTR1.is_internal = TRUE
WWP1.is_internal = TRUE
YES1.is_internal = TRUE
YAP1.is_internal = TRUE
mTORC2.is_internal = TRUE
mTORC1.is_internal = TRUE
FOXO.is_internal = TRUE
Tubulin.is_internal = TRUE
Microtubule_polimerization.is_internal = TRUE
Neuron_migration.is_internal = TRUE
Actin_cytoskeleton_reorganization.is_internal = TRUE
Cell_migration.is_internal = TRUE
F_actin_dynamics.is_internal = TRUE
Protein_synthesis.is_internal = TRUE
Metastasis.is_internal = TRUE
Proliferation.is_internal = TRUE
Apoptosis.is_internal = TRUE
[NRG1].istate = 0.5[1], 0.5[0]
[BAD].istate = 0.44284[1], 0.55716[0]
[SYN1].istate = 0.40615[1], 0.59385[0]
[WWTR1].istate = 0.27185[1], 0.7281500000000001[0]
[LPAR2].istate = 0.2168[1], 0.7832[0]
[ERBB3].istate = 0.33606[1], 0.66394[0]
[PRKCZ].istate = 0.65261[1], 0.34739[0]
[ROCK1].istate = 0.85926[1], 0.14073999999999998[0]
[CDC42].istate = 0.624[1], 0.376[0]
[ARHGEF1].istate = 0.56926[1], 0.43074[0]
[PPP1R12B].istate = 0.76765[1], 0.23234999999999995[0]
[PAK3].istate = 0.53306[1], 0.46694[0]
[ARAF].istate = 0.72282[1], 0.27718[0]
[FUS].istate = 0.91022[1], 0.08977999999999997[0]
[SIRT1].istate = 0.68165[1], 0.31835[0]
[CDC25B].istate = 0.74738[1], 0.25261999999999996[0]
[AKT2].istate = 0.17489[1], 0.82511[0]
[RHEB].istate = 0.30655[1], 0.69345[0]
[LIMK1].istate = 0.40587[1], 0.59413[0]
[GIT1].istate = 0.43431[1], 0.56569[0]
[AMOTL2].istate = 0.71892[1], 0.28108[0]
[TTL].istate = 0.73229[1], 0.26771[0]
[NFE2L2].istate = 0.3823[1], 0.6177[0]
[AKT3].istate = 0.43128[1], 0.56872[0]
[RPS6KA1].istate = 0.84657[1], 0.15342999999999996[0]
[NR4A3].istate = 0.62799[1], 0.37200999999999995[0]
[PTK2B].istate = 0.38186[1], 0.61814[0]
[WWP1].istate = 0.38251[1], 0.61749[0]
[PLCG1].istate = 0.80568[1], 0.19432000000000005[0]
[SNAI1].istate = 0.13104[1], 0.86896[0]
[PRKCG].istate = 0.40081[1], 0.59919[0]
[MAP2K2].istate = 0.15964[1], 0.84036[0]
[ARHGEF6].istate = 0.69444[1], 0.30556000000000005[0]
[LATS1].istate = 0.51332[1], 0.48668[0]
[ARHGEF11].istate = 0.83044[1], 0.16956000000000004[0]
[SPART].istate = 0.49187[1], 0.50813[0]
[KRAS].istate = 0.51068[1], 0.48932[0]
[ROCK2].istate = 0.70934[1], 0.29066000000000003[0]
[RAC1].istate = 0.90273[1], 0.09726999999999997[0]
[MYC].istate = 0.52364[1], 0.47636[0]
[YAP1].istate = 0.27872[1], 0.7212799999999999[0]
[EGF].istate = 0.26275[1], 0.73725[0]
[ERBB2].istate = 0.24835[1], 0.75165[0]
[AKT1].istate = 0.71952[1], 0.28047999999999995[0]
[EPHA2].istate = 0.84544[1], 0.15456000000000003[0]
[CDC42BPA].istate = 0.67722[1], 0.32277999999999996[0]
[EGFR].istate = 0.69013[1], 0.30987[0]
[PAK1].istate = 0.24187[1], 0.75813[0]
[LATS2].istate = 0.23448[1], 0.76552[0]
[EIF4E].istate = 0.56484[1], 0.43516[0]
[PRKCA].istate = 0.40774[1], 0.59226[0]
[DEPTOR].istate = 0.33716[1], 0.66284[0]
[BRAF].istate = 0.41842[1], 0.58158[0]
[NRG2].istate = 0.8368[1], 0.1632[0]
[SHC1].istate = 0.36652[1], 0.63348[0]
[PRKCB].istate = 0.63263[1], 0.36737[0]
[CTNNB1].istate = 0.41207[1], 0.5879300000000001[0]
[MAP2K1].istate = 0.84312[1], 0.15688000000000002[0]
[NRG4].istate = 0.45319[1], 0.54681[0]
[TACR3].istate = 0.96081[1], 0.03918999999999995[0]
[CDK1].istate = 0.44865[1], 0.55135[0]
[BCL2L1].istate = 0.69666[1], 0.30334000000000005[0]
[BCL2].istate = 0.72764[1], 0.27236000000000005[0]
[PTEN].istate = 0.5977[1], 0.4023[0]
[CFL1].istate = 0.3146[1], 0.6854[0]
[YES1].istate = 0.7901[1], 0.20989999999999998[0]
[JUN].istate = 0.594[1], 0.406[0]
[ERBB4].istate = 0.78621[1], 0.21379000000000004[0]
[PTPN11].istate = 0.7085[1], 0.2915[0]
[PAK2].istate = 0.42116[1], 0.57884[0]
[F2R].istate = 0.27545[1], 0.72455[0]
[LIMK2].istate = 0.72957[1], 0.27042999999999995[0]
[NRG3].istate = 0.3654[1], 0.6346[0]
[EIF4EBP1].istate = 0.43056[1], 0.56944[0]
[ARHGEF12].istate = 0.64178[1], 0.35822[0]
[SRC].istate = 0.7014[1], 0.2986[0]
[NRAS].istate = 0.69221[1], 0.30779[0]
[mTORC2].istate = 0.1989[1], 0.8011[0]
[mTORC1].istate = 0.30779[1], 0.69221[0]
[PI3K].istate = 0.42305[1], 0.5769500000000001[0]
[TSC].istate = 0.28358[1], 0.7164200000000001[0]
```
