## Supplementary Dataset 5 for "Explainable Generative AI Uncovers a Molecular Continuum in Medulloblastoma with Implications for Rare Cancer Subtyping and Treatment Equity": MB_list5_RNA_asTransition_1183.cfg

```
$u_F2R=0.20425
$d_F2R=4.89596
$u_LPAR2=0.86308
$d_LPAR2=1.15864
$u_TACR3=0.59965
$d_TACR3=1.66764
$u_EGF=0.36878
$d_EGF=2.71164
$u_NRG1 = 1
$d_NRG1 = 1
$u_NRG2=6.65737
$d_NRG2=0.15021
$u_NRG3=0.03403
$d_NRG3=29.38584
$u_NRG4=2.50158
$d_NRG4=0.39975
$u_AKT1=10.15492
$d_AKT1=0.09847
$u_AKT2=0.01599
$d_AKT2=62.53909
$u_AKT3=3.38012
$d_AKT3=0.29585
$u_AMOTL2=0.13943
$d_AMOTL2=7.17206
$u_ARAF=0.01826
$d_ARAF=54.76451
$u_ARHGEF1=0.08271
$d_ARHGEF1=12.09044
$u_ARHGEF11=2.32252
$d_ARHGEF11=0.43057
$u_ARHGEF12=8.68515
$d_ARHGEF12=0.11514
$u_ARHGEF6=0.92397
$d_ARHGEF6=1.08229
$u_ATF2 = 1
$d_ATF2 = 1
$u_BAD=8.5435
$d_BAD=0.11705
$u_BCL2=0.05691
$d_BCL2=17.5716
$u_BCL2L1=1.49772
$d_BCL2L1=0.66768
$u_BRAF=1.59375
$d_BRAF=0.62745
$u_CDC42=9.28949
$d_CDC42=0.10765
$u_CDC42BPA=5.46081
$d_CDC42BPA=0.18312
$u_CDK1=0.44816
$d_CDK1=2.23135
$u_CDC25B=0.74317
$d_CDC25B=1.34559
$u_CFL1=24.61255
$d_CFL1=0.04063
$u_CFL2 = 1
$d_CFL2 = 1
$u_CREB1 = 1
$d_CREB1 = 1
$u_CTNNB1=1.70945
$d_CTNNB1=0.58498
$u_CTTN = 1
$d_CTTN = 1
$u_DEPTOR=1.36215
$d_DEPTOR=0.73413
$u_EPHA2=0.19086
$d_EPHA2=5.23944
$u_EGFR=2.77001
$d_EGFR=0.36101
$u_ERBB2=0.19424
$d_ERBB2=5.14827
$u_ERBB3=0.56673
$d_ERBB3=1.76451
$u_ERBB4=0.05577
$d_ERBB4=17.93079
$u_EIF4E=14.01956
$d_EIF4E=0.07133
$u_EIF4EBP1=1.37792
$d_EIF4EBP1=0.72573
$u_FUS=0.03541
$d_FUS=28.24061
$u_GIT1=13.63906
$d_GIT1=0.07332
$u_GNA13 = 1
$d_GNA13 = 1
$u_GRB2 = 1
$d_GRB2 = 1
$u_HRAS = 1
$d_HRAS = 1
$u_ITCH = 1
$d_ITCH = 1
$u_JUN=0.03067
$d_JUN=32.60515
$u_KRAS=18.6848
$d_KRAS=0.05352
$u_LATS1=0.73837
$d_LATS1=1.35433
$u_LATS2=0.03177
$d_LATS2=31.47624
$u_LIMK1=22.49117
$d_LIMK1=0.04446
$u_LIMK2=0.06051
$d_LIMK2=16.52619
$u_MAP2K1=6.57824
$d_MAP2K1=0.15202
$u_MAP2K2=2.65837
$d_MAP2K2=0.37617
$u_MAPK1 = 1
$d_MAPK1 = 1
$u_MAPK3 = 1
$d_MAPK3 = 1
$u_MYC=0.22173
$d_MYC=4.50999
$u_MP = 1
$d_MP = 1
$u_NFE2L2=0.01645
$d_NFE2L2=60.79027
$u_NR4A3=5.34648
$d_NR4A3=0.18704
$u_NRAS=4.40061
$d_NRAS=0.22724
$u_PAK1=2.04922
$d_PAK1=0.48799
$u_PAK2=18.73592
$d_PAK2=0.05337
$u_PAK3=16.83074
$d_PAK3=0.05942
$u_PAK4 = 1
$d_PAK4 = 1
$u_PDPK1 = 1
$d_PDPK1 = 1
$u_PI3K=0.04644
$d_PI3K=21.53316
$u_PLCG1=0.164
$d_PLCG1=6.09756
$u_PPP1R12A = 1
$d_PPP1R12A = 1
$u_PPP1R12B=0.42347
$d_PPP1R12B=2.36144
$u_PRKACA = 1
$d_PRKACA = 1
$u_PRKCA=1.15224
$d_PRKCA=0.86787
$u_PRKCB=39.84136
$d_PRKCB=0.0251
$u_PRKCG=0.15451
$d_PRKCG=6.47207
$u_PRKCZ=4.14706
$d_PRKCZ=0.24113
$u_PTEN=0.0347
$d_PTEN=28.81844
$u_PTK2B=73.22624
$d_PTK2B=0.01366
$u_PTPN11=54.08393
$d_PTPN11=0.01849
$u_RAC1=0.26517
$d_RAC1=3.77117
$u_RAF1 = 1
$d_RAF1 = 1
$u_RHEB=30.34202
$d_RHEB=0.03296
$u_RHOA = 1
$d_RHOA = 1
$u_ROCK1=0.07777
$d_ROCK1=12.85843
$u_ROCK2=0.86568
$d_ROCK2=1.15516
$u_RPS6KA1=9.56014
$d_RPS6KA1=0.1046
$u_SHC1=0.07107
$d_SHC1=14.07063
$u_SIRT1=0.91454
$d_SIRT1=1.09345
$u_SNAI1=0.40025
$d_SNAI1=2.49844
$u_SPART=0.02736
$d_SPART=36.54971
$u_SOS1 = 1
$d_SOS1 = 1
$u_SRC=3.66374
$d_SRC=0.27295
$u_STMN1 = 1
$d_STMN1 = 1
$u_SYN1=59.90318
$d_SYN1=0.01669
$u_TSC=0.68704
$d_TSC=1.45552
$u_TTL=11.3594
$d_TTL=0.08803
$u_WWTR1=0.19617
$d_WWTR1=5.09762
$u_WWP1=0.08584
$d_WWP1=11.64958
$u_YES1=18.04853
$d_YES1=0.05541
$u_YAP1=0.071
$d_YAP1=14.08451
$u_mTORC2=0.03571
$d_mTORC2=28.00336
$u_mTORC1=0.33369
$d_mTORC1=2.99679
$u_FOXO = 1
$d_FOXO = 1
$u_Tubulin = 1
$d_Tubulin = 1
$u_Microtubule_polimerization = 1
$d_Microtubule_polimerization = 1
$u_Neuron_migration = 1
$d_Neuron_migration = 1
$u_Actin_cytoskeleton_reorganization = 1
$d_Actin_cytoskeleton_reorganization = 1
$u_Cell_migration = 1
$d_Cell_migration = 1
$u_F_actin_dynamics = 1
$d_F_actin_dynamics = 1
$u_Protein_synthesis = 1
$d_Protein_synthesis = 1
$u_Metastasis = 1
$d_Metastasis = 1
$u_Proliferation = 1
$d_Proliferation = 1
$u_Apoptosis = 1
$d_Apoptosis = 1
[ATF2].istate = 1 [0], 0 [1]
[CFL2].istate = 1 [0], 0 [1]
[CREB1].istate = 1 [0], 0 [1]
[CTTN].istate = 1 [0], 0 [1]
[GNA13].istate = 1 [0], 0 [1]
[GRB2].istate = 1 [0], 0 [1]
[HRAS].istate = 1 [0], 0 [1]
[ITCH].istate = 1 [0], 0 [1]
[MAPK1].istate = 1 [0], 0 [1]
[MAPK3].istate = 1 [0], 0 [1]
[MP].istate = 1 [0], 0 [1]
[PAK4].istate = 1 [0], 0 [1]
[PDPK1].istate = 1 [0], 0 [1]
[PPP1R12A].istate = 1 [0], 0 [1]
[PRKACA].istate = 1 [0], 0 [1]
[RAF1].istate = 1 [0], 0 [1]
[RHOA].istate = 1 [0], 0 [1]
[SOS1].istate = 1 [0], 0 [1]
[STMN1].istate = 1 [0], 0 [1]
[FOXO].istate = 1 [0], 0 [1]
[Tubulin].istate = 1 [0], 0 [1]
[Microtubule_polimerization].istate = 1 [0], 0 [1]
[Neuron_migration].istate = 1 [0], 0 [1]
[Actin_cytoskeleton_reorganization].istate = 1 [0], 0 [1]
[Cell_migration].istate = 1 [0], 0 [1]
[F_actin_dynamics].istate = 1 [0], 0 [1]
[Protein_synthesis].istate = 1 [0], 0 [1]
[Metastasis].istate = 1 [0], 0 [1]
[Proliferation].istate = 1 [0], 0 [1]
[Apoptosis].istate = 1 [0], 0 [1]
discrete_time = 0
use_physrandgen = FALSE
seed_pseudorandom = 100
sample_count = 10000
max_time = 60
time_tick = 0.1
thread_count = 1
statdist_traj_count = 100
statdist_cluster_threshold = 1
display_traj = 0
statdist_similarity_cache_max_size = 20000
F2R.is_internal = TRUE
LPAR2.is_internal = TRUE
TACR3.is_internal = TRUE
EGF.is_internal = TRUE
NRG1.is_internal = TRUE
NRG2.is_internal = TRUE
NRG3.is_internal = TRUE
NRG4.is_internal = TRUE
AKT1.is_internal = TRUE
AKT2.is_internal = TRUE
AKT3.is_internal = TRUE
AMOTL2.is_internal = TRUE
ARAF.is_internal = TRUE
ARHGEF1.is_internal = TRUE
ARHGEF11.is_internal = TRUE
ARHGEF12.is_internal = TRUE
ARHGEF6.is_internal = TRUE
ATF2.is_internal = TRUE
BAD.is_internal = TRUE
BCL2.is_internal = TRUE
BCL2L1.is_internal = TRUE
BRAF.is_internal = TRUE
CDC42.is_internal = TRUE
CDC42BPA.is_internal = TRUE
CDK1.is_internal = TRUE
CDC25B.is_internal = TRUE
CFL1.is_internal = TRUE
CFL2.is_internal = TRUE
CREB1.is_internal = TRUE
CTNNB1.is_internal = TRUE
CTTN.is_internal = TRUE
DEPTOR.is_internal = TRUE
EPHA2.is_internal = TRUE
EGFR.is_internal = TRUE
ERBB2.is_internal = TRUE
ERBB3.is_internal = TRUE
ERBB4.is_internal = TRUE
EIF4E.is_internal = TRUE
EIF4EBP1.is_internal = TRUE
FUS.is_internal = TRUE
GIT1.is_internal = TRUE
GNA13.is_internal = TRUE
GRB2.is_internal = TRUE
HRAS.is_internal = TRUE
ITCH.is_internal = TRUE
JUN.is_internal = TRUE
KRAS.is_internal = TRUE
LATS1.is_internal = TRUE
LATS2.is_internal = TRUE
LIMK1.is_internal = TRUE
LIMK2.is_internal = TRUE
MAP2K1.is_internal = TRUE
MAP2K2.is_internal = TRUE
MAPK1.is_internal = TRUE
MAPK3.is_internal = TRUE
MYC.is_internal = TRUE
MP.is_internal = TRUE
NFE2L2.is_internal = TRUE
NR4A3.is_internal = TRUE
NRAS.is_internal = TRUE
PAK1.is_internal = FALSE
PAK2.is_internal = FALSE
PAK3.is_internal = FALSE
PAK4.is_internal = FALSE
PDPK1.is_internal = FALSE
PI3K.is_internal = TRUE
PLCG1.is_internal = FALSE
PPP1R12A.is_internal = FALSE
PPP1R12B.is_internal = FALSE
PRKACA.is_internal = FALSE
PRKCA.is_internal = FALSE
PRKCB.is_internal = FALSE
PRKCG.is_internal = FALSE
PRKCZ.is_internal = FALSE
PTEN.is_internal = FALSE
PTK2B.is_internal = TRUE
PTPN11.is_internal = TRUE
RAC1.is_internal = TRUE
RAF1.is_internal = TRUE
RHEB.is_internal = TRUE
RHOA.is_internal = TRUE
ROCK1.is_internal = TRUE
ROCK2.is_internal = TRUE
RPS6KA1.is_internal = TRUE
SHC1.is_internal = TRUE
SIRT1.is_internal = TRUE
SNAI1.is_internal = TRUE
SPART.is_internal = TRUE
SOS1.is_internal = TRUE
SRC.is_internal = TRUE
STMN1.is_internal = TRUE
SYN1.is_internal = TRUE
TSC.is_internal = TRUE
TTL.is_internal = TRUE
WWTR1.is_internal = TRUE
WWP1.is_internal = TRUE
YES1.is_internal = TRUE
YAP1.is_internal = TRUE
mTORC2.is_internal = TRUE
mTORC1.is_internal = TRUE
FOXO.is_internal = TRUE
Tubulin.is_internal = TRUE
Microtubule_polimerization.is_internal = TRUE
Neuron_migration.is_internal = TRUE
Actin_cytoskeleton_reorganization.is_internal = TRUE
Cell_migration.is_internal = TRUE
F_actin_dynamics.is_internal = TRUE
Protein_synthesis.is_internal = TRUE
Metastasis.is_internal = TRUE
Proliferation.is_internal = TRUE
Apoptosis.is_internal = TRUE
[NRG1].istate = 0.5[1], 0.5[0]
[BAD].istate = 0.73291[1], 0.26709000000000005[0]
[SYN1].istate = 0.94436[1], 0.05564000000000002[0]
[WWTR1].istate = 0.32316[1], 0.67684[0]
[LPAR2].istate = 0.48401[1], 0.51599[0]
[ERBB3].istate = 0.43834[1], 0.56166[0]
[PRKCZ].istate = 0.65444[1], 0.34556[0]
[ROCK1].istate = 0.2227[1], 0.7773[0]
[CDC42].istate = 0.742[1], 0.258[0]
[ARHGEF1].istate = 0.22939[1], 0.77061[0]
[PPP1R12B].istate = 0.40671[1], 0.59329[0]
[PAK3].istate = 0.80653[1], 0.19347000000000003[0]
[ARAF].istate = 0.06537[1], 0.93463[0]
[FUS].istate = 0.13727[1], 0.86273[0]
[SIRT1].istate = 0.4903[1], 0.5097[0]
[CDC25B].istate = 0.46777[1], 0.53223[0]
[AKT2].istate = 0.05096[1], 0.94904[0]
[RHEB].istate = 0.87051[1], 0.12949[0]
[LIMK1].istate = 0.838[1], 0.16200000000000003[0]
[GIT1].istate = 0.7837[1], 0.21630000000000005[0]
[AMOTL2].istate = 0.28609[1], 0.71391[0]
[TTL].istate = 0.76384[1], 0.23616000000000004[0]
[NFE2L2].istate = 0.05404[1], 0.94596[0]
[AKT3].istate = 0.63223[1], 0.36777000000000004[0]
[RPS6KA1].istate = 0.74512[1], 0.25488[0]
[NR4A3].istate = 0.68202[1], 0.31798000000000004[0]
[PTK2B].istate = 0.96617[1], 0.03383000000000003[0]
[WWP1].istate = 0.23342[1], 0.76658[0]
[PLCG1].istate = 0.30371[1], 0.6962900000000001[0]
[SNAI1].istate = 0.40058[1], 0.5994200000000001[0]
[PRKCG].istate = 0.29724[1], 0.70276[0]
[MAP2K2].istate = 0.60615[1], 0.39385000000000003[0]
[ARHGEF6].istate = 0.49141[1], 0.50859[0]
[LATS1].istate = 0.46707[1], 0.53293[0]
[ARHGEF11].istate = 0.59149[1], 0.40851000000000004[0]
[SPART].istate = 0.10928[1], 0.89072[0]
[KRAS].istate = 0.81787[1], 0.18213000000000001[0]
[ROCK2].istate = 0.48434[1], 0.51566[0]
[RAC1].istate = 0.35588[1], 0.64412[0]
[MYC].istate = 0.33646[1], 0.66354[0]
[YAP1].istate = 0.21282[1], 0.78718[0]
[EGF].istate = 0.39169[1], 0.60831[0]
[ERBB2].istate = 0.32209[1], 0.67791[0]
[AKT1].istate = 0.75167[1], 0.24833000000000005[0]
[EPHA2].istate = 0.32018[1], 0.67982[0]
[CDC42BPA].istate = 0.68431[1], 0.31569[0]
[EGFR].istate = 0.61062[1], 0.38937999999999995[0]
[PAK1].istate = 0.5779[1], 0.42210000000000003[0]
[LATS2].istate = 0.12552[1], 0.87448[0]
[EIF4E].istate = 0.78668[1], 0.21331999999999995[0]
[PRKCA].istate = 0.51539[1], 0.48461[0]
[DEPTOR].istate = 0.53356[1], 0.46643999999999997[0]
[BRAF].istate = 0.55061[1], 0.44938999999999996[0]
[NRG2].istate = 0.70583[1], 0.29417000000000004[0]
[SHC1].istate = 0.21292[1], 0.78708[0]
[PRKCB].istate = 0.90008[1], 0.09992000000000001[0]
[CTNNB1].istate = 0.55821[1], 0.44179[0]
[MAP2K1].istate = 0.70453[1], 0.29547[0]
[NRG4].istate = 0.59955[1], 0.40045[0]
[TACR3].istate = 0.44447[1], 0.5555300000000001[0]
[CDK1].istate = 0.41286[1], 0.58714[0]
[BCL2L1].istate = 0.54386[1], 0.45614[0]
[BCL2].istate = 0.1888[1], 0.8112[0]
[PTEN].istate = 0.13509[1], 0.8649100000000001[0]
[CFL1].istate = 0.84779[1], 0.15220999999999996[0]
[YES1].istate = 0.81411[1], 0.18589[0]
[JUN].istate = 0.12168[1], 0.87832[0]
[ERBB4].istate = 0.1866[1], 0.8134[0]
[PTPN11].istate = 0.93327[1], 0.06672999999999996[0]
[PAK2].istate = 0.81817[1], 0.18183000000000005[0]
[F2R].istate = 0.32754[1], 0.6724600000000001[0]
[LIMK2].istate = 0.19546[1], 0.80454[0]
[NRG3].istate = 0.13296[1], 0.86704[0]
[EIF4EBP1].istate = 0.53481[1], 0.46519[0]
[ARHGEF12].istate = 0.73469[1], 0.26531000000000005[0]
[SRC].istate = 0.64098[1], 0.35902[0]
[NRAS].istate = 0.66088[1], 0.33912[0]
[mTORC2].istate = 0.13819[1], 0.86181[0]
[mTORC1].istate = 0.38084[1], 0.6191599999999999[0]
[PI3K].istate = 0.16672[1], 0.83328[0]
[TSC].istate = 0.45925[1], 0.5407500000000001[0]
```
