## Supplementary Dataset 5 for "Explainable Generative AI Uncovers a Molecular Continuum in Medulloblastoma with Implications for Rare Cancer Subtyping and Treatment Equity": MB_list5_RNA_asTransition_1192.cfg

```
$u_F2R=0.14265
$d_F2R=7.01016
$u_LPAR2=6.4362
$d_LPAR2=0.15537
$u_TACR3=0.7283
$d_TACR3=1.37306
$u_EGF=0.78312
$d_EGF=1.27694
$u_NRG1 = 1
$d_NRG1 = 1
$u_NRG2=1.30573
$d_NRG2=0.76586
$u_NRG3=0.07874
$d_NRG3=12.70003
$u_NRG4=4.16706
$d_NRG4=0.23998
$u_AKT1=2.51267
$d_AKT1=0.39798
$u_AKT2=7.66242
$d_AKT2=0.13051
$u_AKT3=10.7986
$d_AKT3=0.0926
$u_AMOTL2=0.1012
$d_AMOTL2=9.88142
$u_ARAF=2.17497
$d_ARAF=0.45978
$u_ARHGEF1=6.05172
$d_ARHGEF1=0.16524
$u_ARHGEF11=10.69831
$d_ARHGEF11=0.09347
$u_ARHGEF12=29.1687
$d_ARHGEF12=0.03428
$u_ARHGEF6=0.07208
$d_ARHGEF6=13.87347
$u_ATF2 = 1
$d_ATF2 = 1
$u_BAD=63.13298
$d_BAD=0.01584
$u_BCL2=0.57906
$d_BCL2=1.72694
$u_BCL2L1=0.07129
$d_BCL2L1=14.02721
$u_BRAF=4.10321
$d_BRAF=0.24371
$u_CDC42=1.82332
$d_CDC42=0.54845
$u_CDC42BPA=1.02496
$d_CDC42BPA=0.97565
$u_CDK1=1.08647
$d_CDK1=0.92041
$u_CDC25B=0.75761
$d_CDC25B=1.31994
$u_CFL1=20.71449
$d_CFL1=0.04828
$u_CFL2 = 1
$d_CFL2 = 1
$u_CREB1 = 1
$d_CREB1 = 1
$u_CTNNB1=0.9088
$d_CTNNB1=1.10035
$u_CTTN = 1
$d_CTTN = 1
$u_DEPTOR=1.42271
$d_DEPTOR=0.70288
$u_EPHA2=0.13197
$d_EPHA2=7.57748
$u_EGFR=14.61762
$d_EGFR=0.06841
$u_ERBB2=1.34149
$d_ERBB2=0.74544
$u_ERBB3=0.15957
$d_ERBB3=6.26684
$u_ERBB4=3.73071
$d_ERBB4=0.26805
$u_EIF4E=0.15047
$d_EIF4E=6.64584
$u_EIF4EBP1=2.32437
$d_EIF4EBP1=0.43022
$u_FUS=7.54539
$d_FUS=0.13253
$u_GIT1=13.37342
$d_GIT1=0.07478
$u_GNA13 = 1
$d_GNA13 = 1
$u_GRB2 = 1
$d_GRB2 = 1
$u_HRAS = 1
$d_HRAS = 1
$u_ITCH = 1
$d_ITCH = 1
$u_JUN=0.51598
$d_JUN=1.93806
$u_KRAS=0.67607
$d_KRAS=1.47914
$u_LATS1=0.17833
$d_LATS1=5.60758
$u_LATS2=0.96628
$d_LATS2=1.0349
$u_LIMK1=1.50481
$d_LIMK1=0.66454
$u_LIMK2=0.12822
$d_LIMK2=7.7991
$u_MAP2K1=2.21181
$d_MAP2K1=0.45212
$u_MAP2K2=0.91542
$d_MAP2K2=1.09239
$u_MAPK1 = 1
$d_MAPK1 = 1
$u_MAPK3 = 1
$d_MAPK3 = 1
$u_MYC=0.84
$d_MYC=1.19048
$u_MP = 1
$d_MP = 1
$u_NFE2L2=0.21751
$d_NFE2L2=4.59749
$u_NR4A3=0.12055
$d_NR4A3=8.29531
$u_NRAS=0.68152
$d_NRAS=1.46731
$u_PAK1=22.51202
$d_PAK1=0.04442
$u_PAK2=0.21195
$d_PAK2=4.71809
$u_PAK3=0.59057
$d_PAK3=1.69328
$u_PAK4 = 1
$d_PAK4 = 1
$u_PDPK1 = 1
$d_PDPK1 = 1
$u_PI3K=0.10483
$d_PI3K=9.53925
$u_PLCG1=20.48676
$d_PLCG1=0.04881
$u_PPP1R12A = 1
$d_PPP1R12A = 1
$u_PPP1R12B=1.24085
$d_PPP1R12B=0.8059
$u_PRKACA = 1
$d_PRKACA = 1
$u_PRKCA=0.16353
$d_PRKCA=6.11509
$u_PRKCB=1.08905
$d_PRKCB=0.91823
$u_PRKCG=0.18632
$d_PRKCG=5.36711
$u_PRKCZ=0.41634
$d_PRKCZ=2.40188
$u_PTEN=1.00671
$d_PTEN=0.99333
$u_PTK2B=1.27338
$d_PTK2B=0.78531
$u_PTPN11=3.01884
$d_PTPN11=0.33125
$u_RAC1=10.40757
$d_RAC1=0.09608
$u_RAF1 = 1
$d_RAF1 = 1
$u_RHEB=27.05702
$d_RHEB=0.03696
$u_RHOA = 1
$d_RHOA = 1
$u_ROCK1=0.33416
$d_ROCK1=2.99258
$u_ROCK2=41.24806
$d_ROCK2=0.02424
$u_RPS6KA1=2.4339
$d_RPS6KA1=0.41086
$u_SHC1=0.20705
$d_SHC1=4.82975
$u_SIRT1=1.7839
$d_SIRT1=0.56057
$u_SNAI1=0.19155
$d_SNAI1=5.22057
$u_SPART=0.3591
$d_SPART=2.78474
$u_SOS1 = 1
$d_SOS1 = 1
$u_SRC=8.9612
$d_SRC=0.11159
$u_STMN1 = 1
$d_STMN1 = 1
$u_SYN1=2.43649
$d_SYN1=0.41043
$u_TSC=28.5102
$d_TSC=0.03508
$u_TTL=1.19451
$d_TTL=0.83716
$u_WWTR1=0.69575
$d_WWTR1=1.4373
$u_WWP1=0.04732
$d_WWP1=21.13271
$u_YES1=1.21763
$d_YES1=0.82127
$u_YAP1=0.13611
$d_YAP1=7.347
$u_mTORC2=0.27779
$d_mTORC2=3.59984
$u_mTORC1=0.7818
$d_mTORC1=1.2791
$u_FOXO = 1
$d_FOXO = 1
$u_Tubulin = 1
$d_Tubulin = 1
$u_Microtubule_polimerization = 1
$d_Microtubule_polimerization = 1
$u_Neuron_migration = 1
$d_Neuron_migration = 1
$u_Actin_cytoskeleton_reorganization = 1
$d_Actin_cytoskeleton_reorganization = 1
$u_Cell_migration = 1
$d_Cell_migration = 1
$u_F_actin_dynamics = 1
$d_F_actin_dynamics = 1
$u_Protein_synthesis = 1
$d_Protein_synthesis = 1
$u_Metastasis = 1
$d_Metastasis = 1
$u_Proliferation = 1
$d_Proliferation = 1
$u_Apoptosis = 1
$d_Apoptosis = 1
[ATF2].istate = 1 [0], 0 [1]
[CFL2].istate = 1 [0], 0 [1]
[CREB1].istate = 1 [0], 0 [1]
[CTTN].istate = 1 [0], 0 [1]
[GNA13].istate = 1 [0], 0 [1]
[GRB2].istate = 1 [0], 0 [1]
[HRAS].istate = 1 [0], 0 [1]
[ITCH].istate = 1 [0], 0 [1]
[MAPK1].istate = 1 [0], 0 [1]
[MAPK3].istate = 1 [0], 0 [1]
[MP].istate = 1 [0], 0 [1]
[PAK4].istate = 1 [0], 0 [1]
[PDPK1].istate = 1 [0], 0 [1]
[PPP1R12A].istate = 1 [0], 0 [1]
[PRKACA].istate = 1 [0], 0 [1]
[RAF1].istate = 1 [0], 0 [1]
[RHOA].istate = 1 [0], 0 [1]
[SOS1].istate = 1 [0], 0 [1]
[STMN1].istate = 1 [0], 0 [1]
[FOXO].istate = 1 [0], 0 [1]
[Tubulin].istate = 1 [0], 0 [1]
[Microtubule_polimerization].istate = 1 [0], 0 [1]
[Neuron_migration].istate = 1 [0], 0 [1]
[Actin_cytoskeleton_reorganization].istate = 1 [0], 0 [1]
[Cell_migration].istate = 1 [0], 0 [1]
[F_actin_dynamics].istate = 1 [0], 0 [1]
[Protein_synthesis].istate = 1 [0], 0 [1]
[Metastasis].istate = 1 [0], 0 [1]
[Proliferation].istate = 1 [0], 0 [1]
[Apoptosis].istate = 1 [0], 0 [1]
discrete_time = 0
use_physrandgen = FALSE
seed_pseudorandom = 100
sample_count = 10000
max_time = 60
time_tick = 0.1
thread_count = 1
statdist_traj_count = 100
statdist_cluster_threshold = 1
display_traj = 0
statdist_similarity_cache_max_size = 20000
F2R.is_internal = TRUE
LPAR2.is_internal = TRUE
TACR3.is_internal = TRUE
EGF.is_internal = TRUE
NRG1.is_internal = TRUE
NRG2.is_internal = TRUE
NRG3.is_internal = TRUE
NRG4.is_internal = TRUE
AKT1.is_internal = TRUE
AKT2.is_internal = TRUE
AKT3.is_internal = TRUE
AMOTL2.is_internal = TRUE
ARAF.is_internal = TRUE
ARHGEF1.is_internal = TRUE
ARHGEF11.is_internal = TRUE
ARHGEF12.is_internal = TRUE
ARHGEF6.is_internal = TRUE
ATF2.is_internal = TRUE
BAD.is_internal = TRUE
BCL2.is_internal = TRUE
BCL2L1.is_internal = TRUE
BRAF.is_internal = TRUE
CDC42.is_internal = TRUE
CDC42BPA.is_internal = TRUE
CDK1.is_internal = TRUE
CDC25B.is_internal = TRUE
CFL1.is_internal = TRUE
CFL2.is_internal = TRUE
CREB1.is_internal = TRUE
CTNNB1.is_internal = TRUE
CTTN.is_internal = TRUE
DEPTOR.is_internal = TRUE
EPHA2.is_internal = TRUE
EGFR.is_internal = TRUE
ERBB2.is_internal = TRUE
ERBB3.is_internal = TRUE
ERBB4.is_internal = TRUE
EIF4E.is_internal = TRUE
EIF4EBP1.is_internal = TRUE
FUS.is_internal = TRUE
GIT1.is_internal = TRUE
GNA13.is_internal = TRUE
GRB2.is_internal = TRUE
HRAS.is_internal = TRUE
ITCH.is_internal = TRUE
JUN.is_internal = TRUE
KRAS.is_internal = TRUE
LATS1.is_internal = TRUE
LATS2.is_internal = TRUE
LIMK1.is_internal = TRUE
LIMK2.is_internal = TRUE
MAP2K1.is_internal = TRUE
MAP2K2.is_internal = TRUE
MAPK1.is_internal = TRUE
MAPK3.is_internal = TRUE
MYC.is_internal = TRUE
MP.is_internal = TRUE
NFE2L2.is_internal = TRUE
NR4A3.is_internal = TRUE
NRAS.is_internal = TRUE
PAK1.is_internal = FALSE
PAK2.is_internal = FALSE
PAK3.is_internal = FALSE
PAK4.is_internal = FALSE
PDPK1.is_internal = FALSE
PI3K.is_internal = TRUE
PLCG1.is_internal = FALSE
PPP1R12A.is_internal = FALSE
PPP1R12B.is_internal = FALSE
PRKACA.is_internal = FALSE
PRKCA.is_internal = FALSE
PRKCB.is_internal = FALSE
PRKCG.is_internal = FALSE
PRKCZ.is_internal = FALSE
PTEN.is_internal = FALSE
PTK2B.is_internal = TRUE
PTPN11.is_internal = TRUE
RAC1.is_internal = TRUE
RAF1.is_internal = TRUE
RHEB.is_internal = TRUE
RHOA.is_internal = TRUE
ROCK1.is_internal = TRUE
ROCK2.is_internal = TRUE
RPS6KA1.is_internal = TRUE
SHC1.is_internal = TRUE
SIRT1.is_internal = TRUE
SNAI1.is_internal = TRUE
SPART.is_internal = TRUE
SOS1.is_internal = TRUE
SRC.is_internal = TRUE
STMN1.is_internal = TRUE
SYN1.is_internal = TRUE
TSC.is_internal = TRUE
TTL.is_internal = TRUE
WWTR1.is_internal = TRUE
WWP1.is_internal = TRUE
YES1.is_internal = TRUE
YAP1.is_internal = TRUE
mTORC2.is_internal = TRUE
mTORC1.is_internal = TRUE
FOXO.is_internal = TRUE
Tubulin.is_internal = TRUE
Microtubule_polimerization.is_internal = TRUE
Neuron_migration.is_internal = TRUE
Actin_cytoskeleton_reorganization.is_internal = TRUE
Cell_migration.is_internal = TRUE
F_actin_dynamics.is_internal = TRUE
Protein_synthesis.is_internal = TRUE
Metastasis.is_internal = TRUE
Proliferation.is_internal = TRUE
Apoptosis.is_internal = TRUE
[NRG1].istate = 0.5[1], 0.5[0]
[BAD].istate = 0.95006[1], 0.049939999999999984[0]
[SYN1].istate = 0.59669[1], 0.40330999999999995[0]
[WWTR1].istate = 0.46061[1], 0.53939[0]
[LPAR2].istate = 0.70216[1], 0.29784[0]
[ERBB3].istate = 0.30074[1], 0.69926[0]
[PRKCZ].istate = 0.40486[1], 0.59514[0]
[ROCK1].istate = 0.38099[1], 0.6190100000000001[0]
[CDC42].istate = 0.56522[1], 0.43478000000000006[0]
[ARHGEF1].istate = 0.69547[1], 0.30452999999999997[0]
[PPP1R12B].istate = 0.52343[1], 0.47657000000000005[0]
[PAK3].istate = 0.44282[1], 0.55718[0]
[ARAF].istate = 0.58436[1], 0.41564[0]
[FUS].istate = 0.71942[1], 0.28058000000000005[0]
[SIRT1].istate = 0.56284[1], 0.43716[0]
[CDC25B].istate = 0.46986[1], 0.5301400000000001[0]
[AKT2].istate = 0.72109[1], 0.27891[0]
[RHEB].istate = 0.85807[1], 0.14193[0]
[LIMK1].istate = 0.54437[1], 0.45563[0]
[GIT1].istate = 0.78156[1], 0.21843999999999997[0]
[AMOTL2].istate = 0.25129[1], 0.74871[0]
[TTL].istate = 0.5193[1], 0.4807[0]
[NFE2L2].istate = 0.33437[1], 0.6656299999999999[0]
[AKT3].istate = 0.75834[1], 0.24165999999999999[0]
[RPS6KA1].istate = 0.59658[1], 0.40342[0]
[NR4A3].istate = 0.27029[1], 0.7297100000000001[0]
[PTK2B].istate = 0.52624[1], 0.47375999999999996[0]
[WWP1].istate = 0.16875[1], 0.83125[0]
[PLCG1].istate = 0.82787[1], 0.17213[0]
[SNAI1].istate = 0.32057[1], 0.67943[0]
[PRKCG].istate = 0.31757[1], 0.68243[0]
[MAP2K2].istate = 0.4904[1], 0.5096[0]
[ARHGEF6].istate = 0.21445[1], 0.78555[0]
[LATS1].istate = 0.31281[1], 0.68719[0]
[ARHGEF11].istate = 0.75733[1], 0.24267000000000005[0]
[SPART].istate = 0.38881[1], 0.61119[0]
[KRAS].istate = 0.4575[1], 0.5425[0]
[ROCK2].istate = 0.90385[1], 0.09614999999999996[0]
[RAC1].istate = 0.75434[1], 0.24566[0]
[MYC].istate = 0.48107[1], 0.51893[0]
[YAP1].istate = 0.28347[1], 0.71653[0]
[EGF].istate = 0.47346[1], 0.52654[0]
[ERBB2].istate = 0.5319[1], 0.46809999999999996[0]
[AKT1].istate = 0.60003[1], 0.39997000000000005[0]
[EPHA2].istate = 0.28012[1], 0.7198800000000001[0]
[CDC42BPA].istate = 0.50268[1], 0.49732[0]
[EGFR].istate = 0.79122[1], 0.20877999999999997[0]
[PAK1].istate = 0.8381[1], 0.16190000000000004[0]
[LATS2].istate = 0.49628[1], 0.50372[0]
[EIF4E].istate = 0.29437[1], 0.70563[0]
[PRKCA].istate = 0.3034[1], 0.6966[0]
[DEPTOR].istate = 0.53828[1], 0.46172[0]
[BRAF].istate = 0.65328[1], 0.34672000000000003[0]
[NRG2].istate = 0.52896[1], 0.47104[0]
[SHC1].istate = 0.32902[1], 0.67098[0]
[PRKCB].istate = 0.50926[1], 0.49073999999999995[0]
[CTNNB1].istate = 0.48962[1], 0.5103800000000001[0]
[MAP2K1].istate = 0.58619[1], 0.41381[0]
[NRG4].istate = 0.65496[1], 0.34504[0]
[TACR3].istate = 0.46558[1], 0.53442[0]
[CDK1].istate = 0.509[1], 0.491[0]
[BCL2L1].istate = 0.21325[1], 0.7867500000000001[0]
[BCL2].istate = 0.44068[1], 0.55932[0]
[PTEN].istate = 0.50073[1], 0.49927[0]
[CFL1].istate = 0.82907[1], 0.17093000000000003[0]
[YES1].istate = 0.52138[1], 0.47862000000000005[0]
[JUN].istate = 0.42816[1], 0.57184[0]
[ERBB4].istate = 0.64295[1], 0.35705[0]
[PTPN11].istate = 0.61996[1], 0.38004000000000004[0]
[PAK2].istate = 0.33156[1], 0.6684399999999999[0]
[F2R].istate = 0.28857[1], 0.71143[0]
[LIMK2].istate = 0.27698[1], 0.72302[0]
[NRG3].istate = 0.22405[1], 0.77595[0]
[EIF4EBP1].istate = 0.59158[1], 0.40842[0]
[ARHGEF12].istate = 0.86623[1], 0.13376999999999994[0]
[SRC].istate = 0.73809[1], 0.26191[0]
[NRAS].istate = 0.45837[1], 0.5416300000000001[0]
[mTORC2].istate = 0.36093[1], 0.63907[0]
[mTORC1].istate = 0.47327[1], 0.5267299999999999[0]
[PI3K].istate = 0.25512[1], 0.74488[0]
[TSC].istate = 0.86375[1], 0.13624999999999998[0]
```
