## Supplementary Dataset 5 for "Explainable Generative AI Uncovers a Molecular Continuum in Medulloblastoma with Implications for Rare Cancer Subtyping and Treatment Equity": MB_list5_RNA_asTransition_1193.cfg

```
$u_F2R=3.25338
$d_F2R=0.30737
$u_LPAR2=1.30036
$d_LPAR2=0.76902
$u_TACR3=19.72243
$d_TACR3=0.0507
$u_EGF=0.43034
$d_EGF=2.32374
$u_NRG1 = 1
$d_NRG1 = 1
$u_NRG2=4.24492
$d_NRG2=0.23558
$u_NRG3=0.46267
$d_NRG3=2.16137
$u_NRG4=2.47973
$d_NRG4=0.40327
$u_AKT1=2.20509
$d_AKT1=0.4535
$u_AKT2=0.20813
$d_AKT2=4.80469
$u_AKT3=5.53209
$d_AKT3=0.18076
$u_AMOTL2=2.77986
$d_AMOTL2=0.35973
$u_ARAF=0.21695
$d_ARAF=4.60936
$u_ARHGEF1=0.06245
$d_ARHGEF1=16.01281
$u_ARHGEF11=2.09743
$d_ARHGEF11=0.47677
$u_ARHGEF12=14.21129
$d_ARHGEF12=0.07037
$u_ARHGEF6=3.66714
$d_ARHGEF6=0.27269
$u_ATF2 = 1
$d_ATF2 = 1
$u_BAD=0.96481
$d_BAD=1.03647
$u_BCL2=0.4568
$d_BCL2=2.18914
$u_BCL2L1=21.15155
$d_BCL2L1=0.04728
$u_BRAF=1.92647
$d_BRAF=0.51908
$u_CDC42=0.29718
$d_CDC42=3.36496
$u_CDC42BPA=3.36018
$d_CDC42BPA=0.2976
$u_CDK1=0.10076
$d_CDK1=9.92457
$u_CDC25B=0.18926
$d_CDC25B=5.28374
$u_CFL1=7.31291
$d_CFL1=0.13674
$u_CFL2 = 1
$d_CFL2 = 1
$u_CREB1 = 1
$d_CREB1 = 1
$u_CTNNB1=0.90483
$d_CTNNB1=1.10518
$u_CTTN = 1
$d_CTTN = 1
$u_DEPTOR=27.91283
$d_DEPTOR=0.03583
$u_EPHA2=0.4693
$d_EPHA2=2.13083
$u_EGFR=0.87692
$d_EGFR=1.14035
$u_ERBB2=0.14942
$d_ERBB2=6.69254
$u_ERBB3=0.15016
$d_ERBB3=6.65956
$u_ERBB4=10.2903
$d_ERBB4=0.09718
$u_EIF4E=1.22477
$d_EIF4E=0.81648
$u_EIF4EBP1=0.21308
$d_EIF4EBP1=4.69307
$u_FUS=3.62654
$d_FUS=0.27574
$u_GIT1=0.44416
$d_GIT1=2.25144
$u_GNA13 = 1
$d_GNA13 = 1
$u_GRB2 = 1
$d_GRB2 = 1
$u_HRAS = 1
$d_HRAS = 1
$u_ITCH = 1
$d_ITCH = 1
$u_JUN=0.06505
$d_JUN=15.37279
$u_KRAS=1.08717
$d_KRAS=0.91982
$u_LATS1=4.45973
$d_LATS1=0.22423
$u_LATS2=0.30064
$d_LATS2=3.32624
$u_LIMK1=0.21792
$d_LIMK1=4.58884
$u_LIMK2=0.16196
$d_LIMK2=6.17436
$u_MAP2K1=0.07657
$d_MAP2K1=13.05995
$u_MAP2K2=0.01904
$d_MAP2K2=52.52101
$u_MAPK1 = 1
$d_MAPK1 = 1
$u_MAPK3 = 1
$d_MAPK3 = 1
$u_MYC=1.05303
$d_MYC=0.94964
$u_MP = 1
$d_MP = 1
$u_NFE2L2=0.73423
$d_NFE2L2=1.36197
$u_NR4A3=0.55299
$d_NR4A3=1.80835
$u_NRAS=4.73938
$d_NRAS=0.211
$u_PAK1=41.54126
$d_PAK1=0.02407
$u_PAK2=1.12008
$d_PAK2=0.89279
$u_PAK3=3.89904
$d_PAK3=0.25647
$u_PAK4 = 1
$d_PAK4 = 1
$u_PDPK1 = 1
$d_PDPK1 = 1
$u_PI3K=1.13388
$d_PI3K=0.88193
$u_PLCG1=0.80835
$d_PLCG1=1.23709
$u_PPP1R12A = 1
$d_PPP1R12A = 1
$u_PPP1R12B=5.30525
$d_PPP1R12B=0.18849
$u_PRKACA = 1
$d_PRKACA = 1
$u_PRKCA=0.16968
$d_PRKCA=5.89345
$u_PRKCB=16.29444
$d_PRKCB=0.06137
$u_PRKCG=0.16017
$d_PRKCG=6.24337
$u_PRKCZ=11.53325
$d_PRKCZ=0.08671
$u_PTEN=9.164
$d_PTEN=0.10912
$u_PTK2B=1.21385
$d_PTK2B=0.82383
$u_PTPN11=1.43834
$d_PTPN11=0.69525
$u_RAC1=1.24389
$d_RAC1=0.80393
$u_RAF1 = 1
$d_RAF1 = 1
$u_RHEB=0.7575
$d_RHEB=1.32013
$u_RHOA = 1
$d_RHOA = 1
$u_ROCK1=2.44616
$d_ROCK1=0.4088
$u_ROCK2=4.70934
$d_ROCK2=0.21234
$u_RPS6KA1=16.8174
$d_RPS6KA1=0.05946
$u_SHC1=0.08809
$d_SHC1=11.35203
$u_SIRT1=1.03806
$d_SIRT1=0.96334
$u_SNAI1=0.19962
$d_SNAI1=5.00952
$u_SPART=2.64873
$d_SPART=0.37754
$u_SOS1 = 1
$d_SOS1 = 1
$u_SRC=3.59436
$d_SRC=0.27821
$u_STMN1 = 1
$d_STMN1 = 1
$u_SYN1=4.3853
$d_SYN1=0.22803
$u_TSC=2.65309
$d_TSC=0.37692
$u_TTL=10.33055
$d_TTL=0.0968
$u_WWTR1=0.10506
$d_WWTR1=9.51837
$u_WWP1=0.56172
$d_WWP1=1.78025
$u_YES1=1.46875
$d_YES1=0.68085
$u_YAP1=0.086
$d_YAP1=11.62791
$u_mTORC2=0.02078
$d_mTORC2=48.1232
$u_mTORC1=0.07916
$d_mTORC1=12.63264
$u_FOXO = 1
$d_FOXO = 1
$u_Tubulin = 1
$d_Tubulin = 1
$u_Microtubule_polimerization = 1
$d_Microtubule_polimerization = 1
$u_Neuron_migration = 1
$d_Neuron_migration = 1
$u_Actin_cytoskeleton_reorganization = 1
$d_Actin_cytoskeleton_reorganization = 1
$u_Cell_migration = 1
$d_Cell_migration = 1
$u_F_actin_dynamics = 1
$d_F_actin_dynamics = 1
$u_Protein_synthesis = 1
$d_Protein_synthesis = 1
$u_Metastasis = 1
$d_Metastasis = 1
$u_Proliferation = 1
$d_Proliferation = 1
$u_Apoptosis = 1
$d_Apoptosis = 1
[ATF2].istate = 1 [0], 0 [1]
[CFL2].istate = 1 [0], 0 [1]
[CREB1].istate = 1 [0], 0 [1]
[CTTN].istate = 1 [0], 0 [1]
[GNA13].istate = 1 [0], 0 [1]
[GRB2].istate = 1 [0], 0 [1]
[HRAS].istate = 1 [0], 0 [1]
[ITCH].istate = 1 [0], 0 [1]
[MAPK1].istate = 1 [0], 0 [1]
[MAPK3].istate = 1 [0], 0 [1]
[MP].istate = 1 [0], 0 [1]
[PAK4].istate = 1 [0], 0 [1]
[PDPK1].istate = 1 [0], 0 [1]
[PPP1R12A].istate = 1 [0], 0 [1]
[PRKACA].istate = 1 [0], 0 [1]
[RAF1].istate = 1 [0], 0 [1]
[RHOA].istate = 1 [0], 0 [1]
[SOS1].istate = 1 [0], 0 [1]
[STMN1].istate = 1 [0], 0 [1]
[FOXO].istate = 1 [0], 0 [1]
[Tubulin].istate = 1 [0], 0 [1]
[Microtubule_polimerization].istate = 1 [0], 0 [1]
[Neuron_migration].istate = 1 [0], 0 [1]
[Actin_cytoskeleton_reorganization].istate = 1 [0], 0 [1]
[Cell_migration].istate = 1 [0], 0 [1]
[F_actin_dynamics].istate = 1 [0], 0 [1]
[Protein_synthesis].istate = 1 [0], 0 [1]
[Metastasis].istate = 1 [0], 0 [1]
[Proliferation].istate = 1 [0], 0 [1]
[Apoptosis].istate = 1 [0], 0 [1]
discrete_time = 0
use_physrandgen = FALSE
seed_pseudorandom = 100
sample_count = 10000
max_time = 60
time_tick = 0.1
thread_count = 1
statdist_traj_count = 100
statdist_cluster_threshold = 1
display_traj = 0
statdist_similarity_cache_max_size = 20000
F2R.is_internal = TRUE
LPAR2.is_internal = TRUE
TACR3.is_internal = TRUE
EGF.is_internal = TRUE
NRG1.is_internal = TRUE
NRG2.is_internal = TRUE
NRG3.is_internal = TRUE
NRG4.is_internal = TRUE
AKT1.is_internal = TRUE
AKT2.is_internal = TRUE
AKT3.is_internal = TRUE
AMOTL2.is_internal = TRUE
ARAF.is_internal = TRUE
ARHGEF1.is_internal = TRUE
ARHGEF11.is_internal = TRUE
ARHGEF12.is_internal = TRUE
ARHGEF6.is_internal = TRUE
ATF2.is_internal = TRUE
BAD.is_internal = TRUE
BCL2.is_internal = TRUE
BCL2L1.is_internal = TRUE
BRAF.is_internal = TRUE
CDC42.is_internal = TRUE
CDC42BPA.is_internal = TRUE
CDK1.is_internal = TRUE
CDC25B.is_internal = TRUE
CFL1.is_internal = TRUE
CFL2.is_internal = TRUE
CREB1.is_internal = TRUE
CTNNB1.is_internal = TRUE
CTTN.is_internal = TRUE
DEPTOR.is_internal = TRUE
EPHA2.is_internal = TRUE
EGFR.is_internal = TRUE
ERBB2.is_internal = TRUE
ERBB3.is_internal = TRUE
ERBB4.is_internal = TRUE
EIF4E.is_internal = TRUE
EIF4EBP1.is_internal = TRUE
FUS.is_internal = TRUE
GIT1.is_internal = TRUE
GNA13.is_internal = TRUE
GRB2.is_internal = TRUE
HRAS.is_internal = TRUE
ITCH.is_internal = TRUE
JUN.is_internal = TRUE
KRAS.is_internal = TRUE
LATS1.is_internal = TRUE
LATS2.is_internal = TRUE
LIMK1.is_internal = TRUE
LIMK2.is_internal = TRUE
MAP2K1.is_internal = TRUE
MAP2K2.is_internal = TRUE
MAPK1.is_internal = TRUE
MAPK3.is_internal = TRUE
MYC.is_internal = TRUE
MP.is_internal = TRUE
NFE2L2.is_internal = TRUE
NR4A3.is_internal = TRUE
NRAS.is_internal = TRUE
PAK1.is_internal = FALSE
PAK2.is_internal = FALSE
PAK3.is_internal = FALSE
PAK4.is_internal = FALSE
PDPK1.is_internal = FALSE
PI3K.is_internal = TRUE
PLCG1.is_internal = FALSE
PPP1R12A.is_internal = FALSE
PPP1R12B.is_internal = FALSE
PRKACA.is_internal = FALSE
PRKCA.is_internal = FALSE
PRKCB.is_internal = FALSE
PRKCG.is_internal = FALSE
PRKCZ.is_internal = FALSE
PTEN.is_internal = FALSE
PTK2B.is_internal = TRUE
PTPN11.is_internal = TRUE
RAC1.is_internal = TRUE
RAF1.is_internal = TRUE
RHEB.is_internal = TRUE
RHOA.is_internal = TRUE
ROCK1.is_internal = TRUE
ROCK2.is_internal = TRUE
RPS6KA1.is_internal = TRUE
SHC1.is_internal = TRUE
SIRT1.is_internal = TRUE
SNAI1.is_internal = TRUE
SPART.is_internal = TRUE
SOS1.is_internal = TRUE
SRC.is_internal = TRUE
STMN1.is_internal = TRUE
SYN1.is_internal = TRUE
TSC.is_internal = TRUE
TTL.is_internal = TRUE
WWTR1.is_internal = TRUE
WWP1.is_internal = TRUE
YES1.is_internal = TRUE
YAP1.is_internal = TRUE
mTORC2.is_internal = TRUE
mTORC1.is_internal = TRUE
FOXO.is_internal = TRUE
Tubulin.is_internal = TRUE
Microtubule_polimerization.is_internal = TRUE
Neuron_migration.is_internal = TRUE
Actin_cytoskeleton_reorganization.is_internal = TRUE
Cell_migration.is_internal = TRUE
F_actin_dynamics.is_internal = TRUE
Protein_synthesis.is_internal = TRUE
Metastasis.is_internal = TRUE
Proliferation.is_internal = TRUE
Apoptosis.is_internal = TRUE
[NRG1].istate = 0.5[1], 0.5[0]
[BAD].istate = 0.49611[1], 0.50389[0]
[SYN1].istate = 0.6605[1], 0.3395[0]
[WWTR1].istate = 0.25536[1], 0.74464[0]
[LPAR2].istate = 0.52852[1], 0.47148[0]
[ERBB3].istate = 0.29414[1], 0.7058599999999999[0]
[PRKCZ].istate = 0.76549[1], 0.23451[0]
[ROCK1].istate = 0.59712[1], 0.40288[0]
[CDC42].istate = 0.36826[1], 0.63174[0]
[ARHGEF1].istate = 0.19889[1], 0.80111[0]
[PPP1R12B].istate = 0.68118[1], 0.31882[0]
[PAK3].istate = 0.64774[1], 0.35226[0]
[ARAF].istate = 0.33409[1], 0.66591[0]
[FUS].istate = 0.63987[1], 0.36012999999999995[0]
[SIRT1].istate = 0.50406[1], 0.49594000000000005[0]
[CDC25B].istate = 0.31926[1], 0.68074[0]
[AKT2].istate = 0.32958[1], 0.67042[0]
[RHEB].istate = 0.46985[1], 0.53015[0]
[LIMK1].istate = 0.33457[1], 0.66543[0]
[GIT1].istate = 0.41188[1], 0.58812[0]
[AMOTL2].istate = 0.61101[1], 0.38898999999999995[0]
[TTL].istate = 0.75353[1], 0.24646999999999997[0]
[NFE2L2].istate = 0.46646[1], 0.53354[0]
[AKT3].istate = 0.68572[1], 0.31428[0]
[RPS6KA1].istate = 0.80644[1], 0.19355999999999995[0]
[NR4A3].istate = 0.43568[1], 0.5643199999999999[0]
[PTK2B].istate = 0.52104[1], 0.47896000000000005[0]
[WWP1].istate = 0.43738[1], 0.56262[0]
[PLCG1].istate = 0.4769[1], 0.5231[0]
[SNAI1].istate = 0.32505[1], 0.6749499999999999[0]
[PRKCG].istate = 0.30114[1], 0.69886[0]
[MAP2K2].istate = 0.0699[1], 0.9301[0]
[ARHGEF6].istate = 0.64108[1], 0.35892[0]
[LATS1].istate = 0.66233[1], 0.33767[0]
[ARHGEF11].istate = 0.58042[1], 0.41957999999999995[0]
[SPART].istate = 0.60576[1], 0.39424000000000003[0]
[KRAS].istate = 0.50907[1], 0.49093[0]
[ROCK2].istate = 0.66824[1], 0.33176000000000005[0]
[RAC1].istate = 0.5237[1], 0.47629999999999995[0]
[MYC].istate = 0.50561[1], 0.49439[0]
[YAP1].istate = 0.23362[1], 0.7663800000000001[0]
[EGF].istate = 0.40845[1], 0.59155[0]
[ERBB2].istate = 0.2936[1], 0.7063999999999999[0]
[AKT1].istate = 0.58586[1], 0.41413999999999995[0]
[EPHA2].istate = 0.41786[1], 0.58214[0]
[CDC42BPA].istate = 0.63159[1], 0.36841[0]
[EGFR].istate = 0.48574[1], 0.5142599999999999[0]
[PAK1].istate = 0.90462[1], 0.09538000000000002[0]
[LATS2].istate = 0.36951[1], 0.63049[0]
[EIF4E].istate = 0.52201[1], 0.47799[0]
[PRKCA].istate = 0.30741[1], 0.69259[0]
[DEPTOR].istate = 0.86145[1], 0.13854999999999995[0]
[BRAF].istate = 0.57119[1], 0.42881[0]
[NRG2].istate = 0.65697[1], 0.34302999999999995[0]
[SHC1].istate = 0.23623[1], 0.7637700000000001[0]
[PRKCB].istate = 0.80301[1], 0.19699[0]
[CTNNB1].istate = 0.48914[1], 0.51086[0]
[MAP2K1].istate = 0.22101[1], 0.77899[0]
[NRG4].istate = 0.5986[1], 0.4014[0]
[TACR3].istate = 0.82374[1], 0.17625999999999997[0]
[CDK1].istate = 0.25083[1], 0.74917[0]
[BCL2L1].istate = 0.83134[1], 0.16866000000000003[0]
[BCL2].istate = 0.41493[1], 0.58507[0]
[PTEN].istate = 0.74052[1], 0.25948000000000004[0]
[CFL1].istate = 0.71602[1], 0.28398[0]
[YES1].istate = 0.54174[1], 0.45826[0]
[JUN].istate = 0.20332[1], 0.79668[0]
[ERBB4].istate = 0.75311[1], 0.24689000000000005[0]
[PTPN11].istate = 0.53947[1], 0.46053[0]
[PAK2].istate = 0.51231[1], 0.48768999999999996[0]
[F2R].istate = 0.62808[1], 0.37192000000000003[0]
[LIMK2].istate = 0.30235[1], 0.69765[0]
[NRG3].istate = 0.41632[1], 0.58368[0]
[EIF4EBP1].istate = 0.33214[1], 0.66786[0]
[ARHGEF12].istate = 0.78816[1], 0.21184000000000003[0]
[SRC].istate = 0.63891[1], 0.36109[0]
[NRAS].istate = 0.66893[1], 0.33107[0]
[mTORC2].istate = 0.07941[1], 0.92059[0]
[mTORC1].istate = 0.22463[1], 0.77537[0]
[PI3K].istate = 0.51364[1], 0.48636[0]
[TSC].istate = 0.60594[1], 0.39405999999999997[0]
```
