## Supplementary Dataset 5 for "Explainable Generative AI Uncovers a Molecular Continuum in Medulloblastoma with Implications for Rare Cancer Subtyping and Treatment Equity": MB_list5_RNA_asTransition_1196.cfg

```
$u_F2R=0.02367
$d_F2R=42.24757
$u_LPAR2=0.76412
$d_LPAR2=1.30869
$u_TACR3=1.90365
$d_TACR3=0.52531
$u_EGF=35.20024
$d_EGF=0.02841
$u_NRG1 = 1
$d_NRG1 = 1
$u_NRG2=3.23163
$d_NRG2=0.30944
$u_NRG3=3.77903
$d_NRG3=0.26462
$u_NRG4=32.00248
$d_NRG4=0.03125
$u_AKT1=0.60726
$d_AKT1=1.64674
$u_AKT2=0.08513
$d_AKT2=11.74674
$u_AKT3=0.22419
$d_AKT3=4.4605
$u_AMOTL2=2.3484
$d_AMOTL2=0.42582
$u_ARAF=0.20886
$d_ARAF=4.7879
$u_ARHGEF1=5.03538
$d_ARHGEF1=0.19859
$u_ARHGEF11=18.95122
$d_ARHGEF11=0.05277
$u_ARHGEF12=3.26488
$d_ARHGEF12=0.30629
$u_ARHGEF6=5.18931
$d_ARHGEF6=0.1927
$u_ATF2 = 1
$d_ATF2 = 1
$u_BAD=0.39096
$d_BAD=2.55781
$u_BCL2=10.60798
$d_BCL2=0.09427
$u_BCL2L1=4.71704
$d_BCL2L1=0.212
$u_BRAF=1.24887
$d_BRAF=0.80072
$u_CDC42=9.61117
$d_CDC42=0.10405
$u_CDC42BPA=7.4777
$d_CDC42BPA=0.13373
$u_CDK1=0.04547
$d_CDK1=21.99252
$u_CDC25B=17.70466
$d_CDC25B=0.05648
$u_CFL1=0.0574
$d_CFL1=17.4216
$u_CFL2 = 1
$d_CFL2 = 1
$u_CREB1 = 1
$d_CREB1 = 1
$u_CTNNB1=0.1527
$d_CTNNB1=6.54879
$u_CTTN = 1
$d_CTTN = 1
$u_DEPTOR=0.70897
$d_DEPTOR=1.4105
$u_EPHA2=5.98466
$d_EPHA2=0.16709
$u_EGFR=1.68711
$d_EGFR=0.59273
$u_ERBB2=0.28636
$d_ERBB2=3.49211
$u_ERBB3=20.91635
$d_ERBB3=0.04781
$u_ERBB4=6.58898
$d_ERBB4=0.15177
$u_EIF4E=0.68863
$d_EIF4E=1.45216
$u_EIF4EBP1=0.01609
$d_EIF4EBP1=62.1504
$u_FUS=0.05664
$d_FUS=17.65537
$u_GIT1=0.11944
$d_GIT1=8.3724
$u_GNA13 = 1
$d_GNA13 = 1
$u_GRB2 = 1
$d_GRB2 = 1
$u_HRAS = 1
$d_HRAS = 1
$u_ITCH = 1
$d_ITCH = 1
$u_JUN=0.37316
$d_JUN=2.67982
$u_KRAS=1.26494
$d_KRAS=0.79055
$u_LATS1=21.01621
$d_LATS1=0.04758
$u_LATS2=0.2015
$d_LATS2=4.96278
$u_LIMK1=3.85048
$d_LIMK1=0.25971
$u_LIMK2=4.52988
$d_LIMK2=0.22076
$u_MAP2K1=0.09829
$d_MAP2K1=10.17397
$u_MAP2K2=0.07327
$d_MAP2K2=13.64815
$u_MAPK1 = 1
$d_MAPK1 = 1
$u_MAPK3 = 1
$d_MAPK3 = 1
$u_MYC=0.05771
$d_MYC=17.32802
$u_MP = 1
$d_MP = 1
$u_NFE2L2=1.44787
$d_NFE2L2=0.69067
$u_NR4A3=0.05924
$d_NR4A3=16.88049
$u_NRAS=0.06817
$d_NRAS=14.66921
$u_PAK1=31.68141
$d_PAK1=0.03156
$u_PAK2=1.02808
$d_PAK2=0.97269
$u_PAK3=2.32027
$d_PAK3=0.43098
$u_PAK4 = 1
$d_PAK4 = 1
$u_PDPK1 = 1
$d_PDPK1 = 1
$u_PI3K=0.58042
$d_PI3K=1.72289
$u_PLCG1=0.42339
$d_PLCG1=2.36189
$u_PPP1R12A = 1
$d_PPP1R12A = 1
$u_PPP1R12B=1.57605
$d_PPP1R12B=0.6345
$u_PRKACA = 1
$d_PRKACA = 1
$u_PRKCA=25.63439
$d_PRKCA=0.03901
$u_PRKCB=5.35595
$d_PRKCB=0.18671
$u_PRKCG=51.46888
$d_PRKCG=0.01943
$u_PRKCZ=32.93591
$d_PRKCZ=0.03036
$u_PTEN=0.51362
$d_PTEN=1.94696
$u_PTK2B=25.36861
$d_PTK2B=0.03942
$u_PTPN11=15.73061
$d_PTPN11=0.06357
$u_RAC1=0.07227
$d_RAC1=13.837
$u_RAF1 = 1
$d_RAF1 = 1
$u_RHEB=0.04437
$d_RHEB=22.53775
$u_RHOA = 1
$d_RHOA = 1
$u_ROCK1=0.0409
$d_ROCK1=24.44988
$u_ROCK2=2.12963
$d_ROCK2=0.46957
$u_RPS6KA1=38.61942
$d_RPS6KA1=0.02589
$u_SHC1=0.58449
$d_SHC1=1.71089
$u_SIRT1=0.32787
$d_SIRT1=3.04999
$u_SNAI1=0.02526
$d_SNAI1=39.58828
$u_SPART=1.20478
$d_SPART=0.83003
$u_SOS1 = 1
$d_SOS1 = 1
$u_SRC=13.12866
$d_SRC=0.07617
$u_STMN1 = 1
$d_STMN1 = 1
$u_SYN1=4.70369
$d_SYN1=0.2126
$u_TSC=0.26313
$d_TSC=3.8004
$u_TTL=0.14339
$d_TTL=6.97399
$u_WWTR1=1.02911
$d_WWTR1=0.97171
$u_WWP1=0.51531
$d_WWP1=1.94058
$u_YES1=0.08904
$d_YES1=11.23091
$u_YAP1=0.17401
$d_YAP1=5.7468
$u_mTORC2=0.24756
$d_mTORC2=4.03942
$u_mTORC1=1.39168
$d_mTORC1=0.71856
$u_FOXO = 1
$d_FOXO = 1
$u_Tubulin = 1
$d_Tubulin = 1
$u_Microtubule_polimerization = 1
$d_Microtubule_polimerization = 1
$u_Neuron_migration = 1
$d_Neuron_migration = 1
$u_Actin_cytoskeleton_reorganization = 1
$d_Actin_cytoskeleton_reorganization = 1
$u_Cell_migration = 1
$d_Cell_migration = 1
$u_F_actin_dynamics = 1
$d_F_actin_dynamics = 1
$u_Protein_synthesis = 1
$d_Protein_synthesis = 1
$u_Metastasis = 1
$d_Metastasis = 1
$u_Proliferation = 1
$d_Proliferation = 1
$u_Apoptosis = 1
$d_Apoptosis = 1
[ATF2].istate = 1 [0], 0 [1]
[CFL2].istate = 1 [0], 0 [1]
[CREB1].istate = 1 [0], 0 [1]
[CTTN].istate = 1 [0], 0 [1]
[GNA13].istate = 1 [0], 0 [1]
[GRB2].istate = 1 [0], 0 [1]
[HRAS].istate = 1 [0], 0 [1]
[ITCH].istate = 1 [0], 0 [1]
[MAPK1].istate = 1 [0], 0 [1]
[MAPK3].istate = 1 [0], 0 [1]
[MP].istate = 1 [0], 0 [1]
[PAK4].istate = 1 [0], 0 [1]
[PDPK1].istate = 1 [0], 0 [1]
[PPP1R12A].istate = 1 [0], 0 [1]
[PRKACA].istate = 1 [0], 0 [1]
[RAF1].istate = 1 [0], 0 [1]
[RHOA].istate = 1 [0], 0 [1]
[SOS1].istate = 1 [0], 0 [1]
[STMN1].istate = 1 [0], 0 [1]
[FOXO].istate = 1 [0], 0 [1]
[Tubulin].istate = 1 [0], 0 [1]
[Microtubule_polimerization].istate = 1 [0], 0 [1]
[Neuron_migration].istate = 1 [0], 0 [1]
[Actin_cytoskeleton_reorganization].istate = 1 [0], 0 [1]
[Cell_migration].istate = 1 [0], 0 [1]
[F_actin_dynamics].istate = 1 [0], 0 [1]
[Protein_synthesis].istate = 1 [0], 0 [1]
[Metastasis].istate = 1 [0], 0 [1]
[Proliferation].istate = 1 [0], 0 [1]
[Apoptosis].istate = 1 [0], 0 [1]
discrete_time = 0
use_physrandgen = FALSE
seed_pseudorandom = 100
sample_count = 10000
max_time = 60
time_tick = 0.1
thread_count = 1
statdist_traj_count = 100
statdist_cluster_threshold = 1
display_traj = 0
statdist_similarity_cache_max_size = 20000
F2R.is_internal = TRUE
LPAR2.is_internal = TRUE
TACR3.is_internal = TRUE
EGF.is_internal = TRUE
NRG1.is_internal = TRUE
NRG2.is_internal = TRUE
NRG3.is_internal = TRUE
NRG4.is_internal = TRUE
AKT1.is_internal = TRUE
AKT2.is_internal = TRUE
AKT3.is_internal = TRUE
AMOTL2.is_internal = TRUE
ARAF.is_internal = TRUE
ARHGEF1.is_internal = TRUE
ARHGEF11.is_internal = TRUE
ARHGEF12.is_internal = TRUE
ARHGEF6.is_internal = TRUE
ATF2.is_internal = TRUE
BAD.is_internal = TRUE
BCL2.is_internal = TRUE
BCL2L1.is_internal = TRUE
BRAF.is_internal = TRUE
CDC42.is_internal = TRUE
CDC42BPA.is_internal = TRUE
CDK1.is_internal = TRUE
CDC25B.is_internal = TRUE
CFL1.is_internal = TRUE
CFL2.is_internal = TRUE
CREB1.is_internal = TRUE
CTNNB1.is_internal = TRUE
CTTN.is_internal = TRUE
DEPTOR.is_internal = TRUE
EPHA2.is_internal = TRUE
EGFR.is_internal = TRUE
ERBB2.is_internal = TRUE
ERBB3.is_internal = TRUE
ERBB4.is_internal = TRUE
EIF4E.is_internal = TRUE
EIF4EBP1.is_internal = TRUE
FUS.is_internal = TRUE
GIT1.is_internal = TRUE
GNA13.is_internal = TRUE
GRB2.is_internal = TRUE
HRAS.is_internal = TRUE
ITCH.is_internal = TRUE
JUN.is_internal = TRUE
KRAS.is_internal = TRUE
LATS1.is_internal = TRUE
LATS2.is_internal = TRUE
LIMK1.is_internal = TRUE
LIMK2.is_internal = TRUE
MAP2K1.is_internal = TRUE
MAP2K2.is_internal = TRUE
MAPK1.is_internal = TRUE
MAPK3.is_internal = TRUE
MYC.is_internal = TRUE
MP.is_internal = TRUE
NFE2L2.is_internal = TRUE
NR4A3.is_internal = TRUE
NRAS.is_internal = TRUE
PAK1.is_internal = FALSE
PAK2.is_internal = FALSE
PAK3.is_internal = FALSE
PAK4.is_internal = FALSE
PDPK1.is_internal = FALSE
PI3K.is_internal = TRUE
PLCG1.is_internal = FALSE
PPP1R12A.is_internal = FALSE
PPP1R12B.is_internal = FALSE
PRKACA.is_internal = FALSE
PRKCA.is_internal = FALSE
PRKCB.is_internal = FALSE
PRKCG.is_internal = FALSE
PRKCZ.is_internal = FALSE
PTEN.is_internal = FALSE
PTK2B.is_internal = TRUE
PTPN11.is_internal = TRUE
RAC1.is_internal = TRUE
RAF1.is_internal = TRUE
RHEB.is_internal = TRUE
RHOA.is_internal = TRUE
ROCK1.is_internal = TRUE
ROCK2.is_internal = TRUE
RPS6KA1.is_internal = TRUE
SHC1.is_internal = TRUE
SIRT1.is_internal = TRUE
SNAI1.is_internal = TRUE
SPART.is_internal = TRUE
SOS1.is_internal = TRUE
SRC.is_internal = TRUE
STMN1.is_internal = TRUE
SYN1.is_internal = TRUE
TSC.is_internal = TRUE
TTL.is_internal = TRUE
WWTR1.is_internal = TRUE
WWP1.is_internal = TRUE
YES1.is_internal = TRUE
YAP1.is_internal = TRUE
mTORC2.is_internal = TRUE
mTORC1.is_internal = TRUE
FOXO.is_internal = TRUE
Tubulin.is_internal = TRUE
Microtubule_polimerization.is_internal = TRUE
Neuron_migration.is_internal = TRUE
Actin_cytoskeleton_reorganization.is_internal = TRUE
Cell_migration.is_internal = TRUE
F_actin_dynamics.is_internal = TRUE
Protein_synthesis.is_internal = TRUE
Metastasis.is_internal = TRUE
Proliferation.is_internal = TRUE
Apoptosis.is_internal = TRUE
[NRG1].istate = 0.5[1], 0.5[0]
[BAD].istate = 0.39803[1], 0.60197[0]
[SYN1].istate = 0.66811[1], 0.33189[0]
[WWTR1].istate = 0.50312[1], 0.49688[0]
[LPAR2].istate = 0.47079[1], 0.52921[0]
[ERBB3].istate = 0.83012[1], 0.16988000000000003[0]
[PRKCZ].istate = 0.87942[1], 0.12058000000000002[0]
[ROCK1].istate = 0.15292[1], 0.84708[0]
[CDC42].istate = 0.74569[1], 0.25431000000000004[0]
[ARHGEF1].istate = 0.67551[1], 0.32448999999999995[0]
[PPP1R12B].istate = 0.54939[1], 0.45060999999999996[0]
[PAK3].istate = 0.59138[1], 0.40862[0]
[ARAF].istate = 0.32996[1], 0.67004[0]
[FUS].istate = 0.18829[1], 0.8117099999999999[0]
[SIRT1].istate = 0.37892[1], 0.6210800000000001[0]
[CDC25B].istate = 0.81202[1], 0.18798000000000004[0]
[AKT2].istate = 0.23252[1], 0.7674799999999999[0]
[RHEB].istate = 0.16177[1], 0.83823[0]
[LIMK1].istate = 0.64638[1], 0.35362000000000005[0]
[GIT1].istate = 0.26929[1], 0.73071[0]
[AMOTL2].istate = 0.59269[1], 0.40730999999999995[0]
[TTL].istate = 0.28913[1], 0.71087[0]
[NFE2L2].istate = 0.54018[1], 0.45982[0]
[AKT3].istate = 0.33766[1], 0.6623399999999999[0]
[RPS6KA1].istate = 0.8967[1], 0.10329999999999995[0]
[NR4A3].istate = 0.19315[1], 0.8068500000000001[0]
[PTK2B].istate = 0.85107[1], 0.14893[0]
[WWP1].istate = 0.42802[1], 0.5719799999999999[0]
[PLCG1].istate = 0.40669[1], 0.59331[0]
[SNAI1].istate = 0.10063[1], 0.89937[0]
[PRKCG].istate = 0.92789[1], 0.07211000000000001[0]
[MAP2K2].istate = 0.21623[1], 0.78377[0]
[ARHGEF6].istate = 0.67878[1], 0.32121999999999995[0]
[LATS1].istate = 0.83064[1], 0.16935999999999996[0]
[ARHGEF11].istate = 0.81941[1], 0.18059000000000003[0]
[SPART].istate = 0.52023[1], 0.47977000000000003[0]
[KRAS].istate = 0.52552[1], 0.47448[0]
[ROCK2].istate = 0.58208[1], 0.41791999999999996[0]
[RAC1].istate = 0.21474[1], 0.7852600000000001[0]
[MYC].istate = 0.19031[1], 0.80969[0]
[YAP1].istate = 0.31014[1], 0.6898599999999999[0]
[EGF].istate = 0.88664[1], 0.11336000000000002[0]
[ERBB2].istate = 0.36423[1], 0.63577[0]
[AKT1].istate = 0.44584[1], 0.55416[0]
[EPHA2].istate = 0.69426[1], 0.30574[0]
[CDC42BPA].istate = 0.71844[1], 0.28156000000000003[0]
[EGFR].istate = 0.55679[1], 0.44321[0]
[PAK1].istate = 0.8752[1], 0.12480000000000002[0]
[LATS2].istate = 0.32607[1], 0.6739299999999999[0]
[EIF4E].istate = 0.4595[1], 0.5405[0]
[PRKCA].istate = 0.85221[1], 0.14778999999999998[0]
[DEPTOR].istate = 0.46266[1], 0.5373399999999999[0]
[BRAF].istate = 0.52413[1], 0.47587[0]
[NRG2].istate = 0.62736[1], 0.37263999999999997[0]
[SHC1].istate = 0.44169[1], 0.55831[0]
[PRKCB].istate = 0.68221[1], 0.31779[0]
[CTNNB1].istate = 0.29596[1], 0.70404[0]
[MAP2K1].istate = 0.24812[1], 0.75188[0]
[NRG4].istate = 0.8763[1], 0.12370000000000003[0]
[TACR3].istate = 0.5699[1], 0.43010000000000004[0]
[CDK1].istate = 0.16444[1], 0.83556[0]
[BCL2L1].istate = 0.66842[1], 0.33158[0]
[BCL2].istate = 0.75641[1], 0.24358999999999997[0]
[PTEN].istate = 0.42766[1], 0.5723400000000001[0]
[CFL1].istate = 0.18973[1], 0.81027[0]
[YES1].istate = 0.2374[1], 0.7626[0]
[JUN].istate = 0.39297[1], 0.60703[0]
[ERBB4].istate = 0.7047[1], 0.2953[0]
[PTPN11].istate = 0.79919[1], 0.20081000000000004[0]
[PAK2].istate = 0.50301[1], 0.49699000000000004[0]
[F2R].istate = 0.09356[1], 0.90644[0]
[LIMK2].istate = 0.66402[1], 0.33597999999999995[0]
[NRG3].istate = 0.64435[1], 0.35565[0]
[EIF4EBP1].istate = 0.05164[1], 0.94836[0]
[ARHGEF12].istate = 0.62847[1], 0.37153[0]
[SRC].istate = 0.77956[1], 0.22043999999999997[0]
[NRAS].istate = 0.20839[1], 0.79161[0]
[mTORC2].istate = 0.34842[1], 0.65158[0]
[mTORC1].istate = 0.53588[1], 0.46412[0]
[PI3K].istate = 0.44094[1], 0.55906[0]
[TSC].istate = 0.35504[1], 0.64496[0]
```
