## Supplementary Dataset 5 for "Explainable Generative AI Uncovers a Molecular Continuum in Medulloblastoma with Implications for Rare Cancer Subtyping and Treatment Equity": MB_list5_RNA_asTransition_1197.cfg

```
$u_F2R=1.99809
$d_F2R=0.50048
$u_LPAR2=21.72505
$d_LPAR2=0.04603
$u_TACR3=4.12908
$d_TACR3=0.24218
$u_EGF=0.03399
$d_EGF=29.42042
$u_NRG1 = 1
$d_NRG1 = 1
$u_NRG2=0.58126
$d_NRG2=1.7204
$u_NRG3=0.04219
$d_NRG3=23.7023
$u_NRG4=0.84323
$d_NRG4=1.18592
$u_AKT1=0.63163
$d_AKT1=1.58321
$u_AKT2=4.78154
$d_AKT2=0.20914
$u_AKT3=2.49839
$d_AKT3=0.40026
$u_AMOTL2=4.39502
$d_AMOTL2=0.22753
$u_ARAF=24.55146
$d_ARAF=0.04073
$u_ARHGEF1=7.26267
$d_ARHGEF1=0.13769
$u_ARHGEF11=8.70776
$d_ARHGEF11=0.11484
$u_ARHGEF12=1.55201
$d_ARHGEF12=0.64433
$u_ARHGEF6=0.40704
$d_ARHGEF6=2.45676
$u_ATF2 = 1
$d_ATF2 = 1
$u_BAD=0.13266
$d_BAD=7.53807
$u_BCL2=0.61283
$d_BCL2=1.63177
$u_BCL2L1=0.43345
$d_BCL2L1=2.30707
$u_BRAF=0.65249
$d_BRAF=1.53259
$u_CDC42=0.70624
$d_CDC42=1.41595
$u_CDC42BPA=0.14404
$d_CDC42BPA=6.94252
$u_CDK1=0.79345
$d_CDK1=1.26032
$u_CDC25B=0.18907
$d_CDC25B=5.28905
$u_CFL1=4.49803
$d_CFL1=0.22232
$u_CFL2 = 1
$d_CFL2 = 1
$u_CREB1 = 1
$d_CREB1 = 1
$u_CTNNB1=0.32765
$d_CTNNB1=3.05204
$u_CTTN = 1
$d_CTTN = 1
$u_DEPTOR=0.24207
$d_DEPTOR=4.13104
$u_EPHA2=0.75434
$d_EPHA2=1.32566
$u_EGFR=2.43977
$d_EGFR=0.40987
$u_ERBB2=20.54724
$d_ERBB2=0.04867
$u_ERBB3=0.84033
$d_ERBB3=1.19001
$u_ERBB4=14.1706
$d_ERBB4=0.07057
$u_EIF4E=2.24977
$d_EIF4E=0.44449
$u_EIF4EBP1=1.21792
$d_EIF4EBP1=0.82107
$u_FUS=2.55489
$d_FUS=0.39141
$u_GIT1=3.74206
$d_GIT1=0.26723
$u_GNA13 = 1
$d_GNA13 = 1
$u_GRB2 = 1
$d_GRB2 = 1
$u_HRAS = 1
$d_HRAS = 1
$u_ITCH = 1
$d_ITCH = 1
$u_JUN=1.58444
$d_JUN=0.63114
$u_KRAS=18.85705
$d_KRAS=0.05303
$u_LATS1=1.8869
$d_LATS1=0.52997
$u_LATS2=1.3539
$d_LATS2=0.73861
$u_LIMK1=3.0006
$d_LIMK1=0.33327
$u_LIMK2=0.33244
$d_LIMK2=3.00806
$u_MAP2K1=0.0746
$d_MAP2K1=13.40483
$u_MAP2K2=4.02465
$d_MAP2K2=0.24847
$u_MAPK1 = 1
$d_MAPK1 = 1
$u_MAPK3 = 1
$d_MAPK3 = 1
$u_MYC=0.71413
$d_MYC=1.40031
$u_MP = 1
$d_MP = 1
$u_NFE2L2=0.28241
$d_NFE2L2=3.54095
$u_NR4A3=0.55077
$d_NR4A3=1.81564
$u_NRAS=1.68958
$d_NRAS=0.59186
$u_PAK1=0.25644
$d_PAK1=3.89955
$u_PAK2=12.47417
$d_PAK2=0.08017
$u_PAK3=0.30062
$d_PAK3=3.32646
$u_PAK4 = 1
$d_PAK4 = 1
$u_PDPK1 = 1
$d_PDPK1 = 1
$u_PI3K=1.07042
$d_PI3K=0.93421
$u_PLCG1=27.79366
$d_PLCG1=0.03598
$u_PPP1R12A = 1
$d_PPP1R12A = 1
$u_PPP1R12B=4.16972
$d_PPP1R12B=0.23982
$u_PRKACA = 1
$d_PRKACA = 1
$u_PRKCA=0.50459
$d_PRKCA=1.98181
$u_PRKCB=0.32985
$d_PRKCB=3.03168
$u_PRKCG=0.2253
$d_PRKCG=4.43853
$u_PRKCZ=0.06683
$d_PRKCZ=14.96334
$u_PTEN=14.2736
$d_PTEN=0.07006
$u_PTK2B=0.10759
$d_PTK2B=9.29454
$u_PTPN11=0.75542
$d_PTPN11=1.32377
$u_RAC1=1.62352
$d_RAC1=0.61595
$u_RAF1 = 1
$d_RAF1 = 1
$u_RHEB=0.05734
$d_RHEB=17.43983
$u_RHOA = 1
$d_RHOA = 1
$u_ROCK1=12.1453
$d_ROCK1=0.08234
$u_ROCK2=2.71882
$d_ROCK2=0.36781
$u_RPS6KA1=0.1128
$d_RPS6KA1=8.86525
$u_SHC1=1.66135
$d_SHC1=0.60192
$u_SIRT1=5.27793
$d_SIRT1=0.18947
$u_SNAI1=0.89788
$d_SNAI1=1.11373
$u_SPART=0.42773
$d_SPART=2.33792
$u_SOS1 = 1
$d_SOS1 = 1
$u_SRC=7.71156
$d_SRC=0.12968
$u_STMN1 = 1
$d_STMN1 = 1
$u_SYN1=0.43355
$d_SYN1=2.30654
$u_TSC=7.40553
$d_TSC=0.13503
$u_TTL=11.88382
$d_TTL=0.08415
$u_WWTR1=14.00598
$d_WWTR1=0.0714
$u_WWP1=0.07021
$d_WWP1=14.24299
$u_YES1=0.26731
$d_YES1=3.74097
$u_YAP1=22.03134
$d_YAP1=0.04539
$u_mTORC2=0.15604
$d_mTORC2=6.40861
$u_mTORC1=3.03164
$d_mTORC1=0.32985
$u_FOXO = 1
$d_FOXO = 1
$u_Tubulin = 1
$d_Tubulin = 1
$u_Microtubule_polimerization = 1
$d_Microtubule_polimerization = 1
$u_Neuron_migration = 1
$d_Neuron_migration = 1
$u_Actin_cytoskeleton_reorganization = 1
$d_Actin_cytoskeleton_reorganization = 1
$u_Cell_migration = 1
$d_Cell_migration = 1
$u_F_actin_dynamics = 1
$d_F_actin_dynamics = 1
$u_Protein_synthesis = 1
$d_Protein_synthesis = 1
$u_Metastasis = 1
$d_Metastasis = 1
$u_Proliferation = 1
$d_Proliferation = 1
$u_Apoptosis = 1
$d_Apoptosis = 1
[ATF2].istate = 1 [0], 0 [1]
[CFL2].istate = 1 [0], 0 [1]
[CREB1].istate = 1 [0], 0 [1]
[CTTN].istate = 1 [0], 0 [1]
[GNA13].istate = 1 [0], 0 [1]
[GRB2].istate = 1 [0], 0 [1]
[HRAS].istate = 1 [0], 0 [1]
[ITCH].istate = 1 [0], 0 [1]
[MAPK1].istate = 1 [0], 0 [1]
[MAPK3].istate = 1 [0], 0 [1]
[MP].istate = 1 [0], 0 [1]
[PAK4].istate = 1 [0], 0 [1]
[PDPK1].istate = 1 [0], 0 [1]
[PPP1R12A].istate = 1 [0], 0 [1]
[PRKACA].istate = 1 [0], 0 [1]
[RAF1].istate = 1 [0], 0 [1]
[RHOA].istate = 1 [0], 0 [1]
[SOS1].istate = 1 [0], 0 [1]
[STMN1].istate = 1 [0], 0 [1]
[FOXO].istate = 1 [0], 0 [1]
[Tubulin].istate = 1 [0], 0 [1]
[Microtubule_polimerization].istate = 1 [0], 0 [1]
[Neuron_migration].istate = 1 [0], 0 [1]
[Actin_cytoskeleton_reorganization].istate = 1 [0], 0 [1]
[Cell_migration].istate = 1 [0], 0 [1]
[F_actin_dynamics].istate = 1 [0], 0 [1]
[Protein_synthesis].istate = 1 [0], 0 [1]
[Metastasis].istate = 1 [0], 0 [1]
[Proliferation].istate = 1 [0], 0 [1]
[Apoptosis].istate = 1 [0], 0 [1]
discrete_time = 0
use_physrandgen = FALSE
seed_pseudorandom = 100
sample_count = 10000
max_time = 60
time_tick = 0.1
thread_count = 1
statdist_traj_count = 100
statdist_cluster_threshold = 1
display_traj = 0
statdist_similarity_cache_max_size = 20000
F2R.is_internal = TRUE
LPAR2.is_internal = TRUE
TACR3.is_internal = TRUE
EGF.is_internal = TRUE
NRG1.is_internal = TRUE
NRG2.is_internal = TRUE
NRG3.is_internal = TRUE
NRG4.is_internal = TRUE
AKT1.is_internal = TRUE
AKT2.is_internal = TRUE
AKT3.is_internal = TRUE
AMOTL2.is_internal = TRUE
ARAF.is_internal = TRUE
ARHGEF1.is_internal = TRUE
ARHGEF11.is_internal = TRUE
ARHGEF12.is_internal = TRUE
ARHGEF6.is_internal = TRUE
ATF2.is_internal = TRUE
BAD.is_internal = TRUE
BCL2.is_internal = TRUE
BCL2L1.is_internal = TRUE
BRAF.is_internal = TRUE
CDC42.is_internal = TRUE
CDC42BPA.is_internal = TRUE
CDK1.is_internal = TRUE
CDC25B.is_internal = TRUE
CFL1.is_internal = TRUE
CFL2.is_internal = TRUE
CREB1.is_internal = TRUE
CTNNB1.is_internal = TRUE
CTTN.is_internal = TRUE
DEPTOR.is_internal = TRUE
EPHA2.is_internal = TRUE
EGFR.is_internal = TRUE
ERBB2.is_internal = TRUE
ERBB3.is_internal = TRUE
ERBB4.is_internal = TRUE
EIF4E.is_internal = TRUE
EIF4EBP1.is_internal = TRUE
FUS.is_internal = TRUE
GIT1.is_internal = TRUE
GNA13.is_internal = TRUE
GRB2.is_internal = TRUE
HRAS.is_internal = TRUE
ITCH.is_internal = TRUE
JUN.is_internal = TRUE
KRAS.is_internal = TRUE
LATS1.is_internal = TRUE
LATS2.is_internal = TRUE
LIMK1.is_internal = TRUE
LIMK2.is_internal = TRUE
MAP2K1.is_internal = TRUE
MAP2K2.is_internal = TRUE
MAPK1.is_internal = TRUE
MAPK3.is_internal = TRUE
MYC.is_internal = TRUE
MP.is_internal = TRUE
NFE2L2.is_internal = TRUE
NR4A3.is_internal = TRUE
NRAS.is_internal = TRUE
PAK1.is_internal = FALSE
PAK2.is_internal = FALSE
PAK3.is_internal = FALSE
PAK4.is_internal = FALSE
PDPK1.is_internal = FALSE
PI3K.is_internal = TRUE
PLCG1.is_internal = FALSE
PPP1R12A.is_internal = FALSE
PPP1R12B.is_internal = FALSE
PRKACA.is_internal = FALSE
PRKCA.is_internal = FALSE
PRKCB.is_internal = FALSE
PRKCG.is_internal = FALSE
PRKCZ.is_internal = FALSE
PTEN.is_internal = FALSE
PTK2B.is_internal = TRUE
PTPN11.is_internal = TRUE
RAC1.is_internal = TRUE
RAF1.is_internal = TRUE
RHEB.is_internal = TRUE
RHOA.is_internal = TRUE
ROCK1.is_internal = TRUE
ROCK2.is_internal = TRUE
RPS6KA1.is_internal = TRUE
SHC1.is_internal = TRUE
SIRT1.is_internal = TRUE
SNAI1.is_internal = TRUE
SPART.is_internal = TRUE
SOS1.is_internal = TRUE
SRC.is_internal = TRUE
STMN1.is_internal = TRUE
SYN1.is_internal = TRUE
TSC.is_internal = TRUE
TTL.is_internal = TRUE
WWTR1.is_internal = TRUE
WWP1.is_internal = TRUE
YES1.is_internal = TRUE
YAP1.is_internal = TRUE
mTORC2.is_internal = TRUE
mTORC1.is_internal = TRUE
FOXO.is_internal = TRUE
Tubulin.is_internal = TRUE
Microtubule_polimerization.is_internal = TRUE
Neuron_migration.is_internal = TRUE
Actin_cytoskeleton_reorganization.is_internal = TRUE
Cell_migration.is_internal = TRUE
F_actin_dynamics.is_internal = TRUE
Protein_synthesis.is_internal = TRUE
Metastasis.is_internal = TRUE
Proliferation.is_internal = TRUE
Apoptosis.is_internal = TRUE
[NRG1].istate = 0.5[1], 0.5[0]
[BAD].istate = 0.28068[1], 0.71932[0]
[SYN1].istate = 0.40926[1], 0.59074[0]
[WWTR1].istate = 0.78658[1], 0.21342000000000005[0]
[LPAR2].istate = 0.83424[1], 0.16576000000000002[0]
[ERBB3].istate = 0.48111[1], 0.5188900000000001[0]
[PRKCZ].istate = 0.20624[1], 0.79376[0]
[ROCK1].istate = 0.7711[1], 0.2289[0]
[CDC42].istate = 0.46224[1], 0.53776[0]
[ARHGEF1].istate = 0.71527[1], 0.28473000000000004[0]
[PPP1R12B].istate = 0.65503[1], 0.34497[0]
[PAK3].istate = 0.3695[1], 0.6305000000000001[0]
[ARAF].istate = 0.84752[1], 0.15247999999999995[0]
[FUS].istate = 0.60184[1], 0.39815999999999996[0]
[SIRT1].istate = 0.68062[1], 0.31938[0]
[CDC25B].istate = 0.31915[1], 0.68085[0]
[AKT2].istate = 0.66989[1], 0.33011[0]
[RHEB].istate = 0.18962[1], 0.81038[0]
[LIMK1].istate = 0.6193[1], 0.38070000000000004[0]
[GIT1].istate = 0.64328[1], 0.35672000000000004[0]
[AMOTL2].istate = 0.66074[1], 0.33926[0]
[TTL].istate = 0.76874[1], 0.23126000000000002[0]
[NFE2L2].istate = 0.36272[1], 0.6372800000000001[0]
[AKT3].istate = 0.59942[1], 0.40058000000000005[0]
[RPS6KA1].istate = 0.26308[1], 0.73692[0]
[NR4A3].istate = 0.43524[1], 0.5647599999999999[0]
[PTK2B].istate = 0.25794[1], 0.7420599999999999[0]
[WWP1].istate = 0.2116[1], 0.7884[0]
[PLCG1].istate = 0.86099[1], 0.13900999999999997[0]
[SNAI1].istate = 0.4883[1], 0.5117[0]
[PRKCG].istate = 0.33819[1], 0.66181[0]
[MAP2K2].istate = 0.65118[1], 0.34882[0]
[ARHGEF6].istate = 0.40241[1], 0.5975900000000001[0]
[LATS1].istate = 0.56894[1], 0.43106[0]
[ARHGEF11].istate = 0.73498[1], 0.26502000000000003[0]
[SPART].istate = 0.40779[1], 0.59221[0]
[KRAS].istate = 0.81887[1], 0.18113[0]
[ROCK2].istate = 0.60859[1], 0.39141000000000004[0]
[RAC1].istate = 0.55261[1], 0.44738999999999995[0]
[MYC].istate = 0.46344[1], 0.5365599999999999[0]
[YAP1].istate = 0.83576[1], 0.16424000000000005[0]
[EGF].istate = 0.13285[1], 0.86715[0]
[ERBB2].istate = 0.82819[1], 0.17181000000000002[0]
[AKT1].istate = 0.45012[1], 0.5498799999999999[0]
[EPHA2].istate = 0.46939[1], 0.53061[0]
[CDC42BPA].istate = 0.28962[1], 0.71038[0]
[EGFR].istate = 0.59684[1], 0.40315999999999996[0]
[PAK1].istate = 0.35225[1], 0.64775[0]
[LATS2].istate = 0.5329[1], 0.46709999999999996[0]
[EIF4E].istate = 0.58803[1], 0.41196999999999995[0]
[PRKCA].istate = 0.42573[1], 0.5742700000000001[0]
[DEPTOR].istate = 0.34598[1], 0.65402[0]
[BRAF].istate = 0.45364[1], 0.54636[0]
[NRG2].istate = 0.44109[1], 0.55891[0]
[SHC1].istate = 0.55512[1], 0.44488000000000005[0]
[PRKCB].istate = 0.37958[1], 0.62042[0]
[CTNNB1].istate = 0.37885[1], 0.62115[0]
[MAP2K1].istate = 0.21818[1], 0.78182[0]
[NRG4].istate = 0.48149[1], 0.51851[0]
[TACR3].istate = 0.65396[1], 0.34604[0]
[CDK1].istate = 0.47488[1], 0.52512[0]
[BCL2L1].istate = 0.40923[1], 0.59077[0]
[BCL2].istate = 0.44684[1], 0.55316[0]
[PTEN].istate = 0.78863[1], 0.21136999999999995[0]
[CFL1].istate = 0.66326[1], 0.33674000000000004[0]
[YES1].istate = 0.35675[1], 0.64325[0]
[JUN].istate = 0.54997[1], 0.45003000000000004[0]
[ERBB4].istate = 0.78785[1], 0.21214999999999995[0]
[PTPN11].istate = 0.46955[1], 0.53045[0]
[PAK2].istate = 0.774[1], 0.22599999999999998[0]
[F2R].istate = 0.57515[1], 0.42484999999999995[0]
[LIMK2].istate = 0.38043[1], 0.61957[0]
[NRG3].istate = 0.15629[1], 0.84371[0]
[EIF4EBP1].istate = 0.5214[1], 0.4786[0]
[ARHGEF12].istate = 0.54772[1], 0.45228[0]
[SRC].istate = 0.72179[1], 0.27820999999999996[0]
[NRAS].istate = 0.55694[1], 0.44306[0]
[mTORC2].istate = 0.29831[1], 0.7016899999999999[0]
[mTORC1].istate = 0.62042[1], 0.37958000000000003[0]
[PI3K].istate = 0.50739[1], 0.49261[0]
[TSC].istate = 0.71739[1], 0.28261000000000003[0]
```
