## Supplementary Dataset 5 for "Explainable Generative AI Uncovers a Molecular Continuum in Medulloblastoma with Implications for Rare Cancer Subtyping and Treatment Equity": MB_list5_RNA_asTransition_1202.cfg

```
$u_F2R=1.18047
$d_F2R=0.84712
$u_LPAR2=0.57748
$d_LPAR2=1.73166
$u_TACR3=0.24758
$d_TACR3=4.0391
$u_EGF=0.11175
$d_EGF=8.94855
$u_NRG1 = 1
$d_NRG1 = 1
$u_NRG2=0.15016
$d_NRG2=6.65956
$u_NRG3=0.08424
$d_NRG3=11.87085
$u_NRG4=0.41954
$d_NRG4=2.38356
$u_AKT1=0.76036
$d_AKT1=1.31517
$u_AKT2=0.38629
$d_AKT2=2.58873
$u_AKT3=1.29766
$d_AKT3=0.77062
$u_AMOTL2=0.22712
$d_AMOTL2=4.40296
$u_ARAF=4.28922
$d_ARAF=0.23314
$u_ARHGEF1=0.47615
$d_ARHGEF1=2.10018
$u_ARHGEF11=0.03889
$d_ARHGEF11=25.71355
$u_ARHGEF12=0.09
$d_ARHGEF12=11.11111
$u_ARHGEF6=2.09773
$d_ARHGEF6=0.47671
$u_ATF2 = 1
$d_ATF2 = 1
$u_BAD=0.02211
$d_BAD=45.2284
$u_BCL2=0.37092
$d_BCL2=2.696
$u_BCL2L1=1.38541
$d_BCL2L1=0.72181
$u_BRAF=0.36547
$d_BRAF=2.7362
$u_CDC42=0.01538
$d_CDC42=65.01951
$u_CDC42BPA=0.04128
$d_CDC42BPA=24.22481
$u_CDK1=12.53108
$d_CDK1=0.0798
$u_CDC25B=3.87663
$d_CDC25B=0.25796
$u_CFL1=0.06963
$d_CFL1=14.36163
$u_CFL2 = 1
$d_CFL2 = 1
$u_CREB1 = 1
$d_CREB1 = 1
$u_CTNNB1=0.36086
$d_CTNNB1=2.77116
$u_CTTN = 1
$d_CTTN = 1
$u_DEPTOR=53.79015
$d_DEPTOR=0.01859
$u_EPHA2=23.69818
$d_EPHA2=0.0422
$u_EGFR=0.24978
$d_EGFR=4.00352
$u_ERBB2=0.11312
$d_ERBB2=8.84017
$u_ERBB3=0.64462
$d_ERBB3=1.5513
$u_ERBB4=0.11247
$d_ERBB4=8.89126
$u_EIF4E=2.33924
$d_EIF4E=0.42749
$u_EIF4EBP1=57.9174
$d_EIF4EBP1=0.01727
$u_FUS=23.25418
$d_FUS=0.043
$u_GIT1=6.14338
$d_GIT1=0.16278
$u_GNA13 = 1
$d_GNA13 = 1
$u_GRB2 = 1
$d_GRB2 = 1
$u_HRAS = 1
$d_HRAS = 1
$u_ITCH = 1
$d_ITCH = 1
$u_JUN=9.50496
$d_JUN=0.10521
$u_KRAS=0.38154
$d_KRAS=2.62096
$u_LATS1=1.09196
$d_LATS1=0.91578
$u_LATS2=0.1045
$d_LATS2=9.56938
$u_LIMK1=1.26142
$d_LIMK1=0.79276
$u_LIMK2=2.12489
$d_LIMK2=0.47061
$u_MAP2K1=0.99215
$d_MAP2K1=1.00791
$u_MAP2K2=2.18235
$d_MAP2K2=0.45822
$u_MAPK1 = 1
$d_MAPK1 = 1
$u_MAPK3 = 1
$d_MAPK3 = 1
$u_MYC=79.17628
$d_MYC=0.01263
$u_MP = 1
$d_MP = 1
$u_NFE2L2=13.62401
$d_NFE2L2=0.0734
$u_NR4A3=0.70991
$d_NR4A3=1.40863
$u_NRAS=5.63874
$d_NRAS=0.17734
$u_PAK1=0.16043
$d_PAK1=6.23325
$u_PAK2=2.01948
$d_PAK2=0.49518
$u_PAK3=0.02418
$d_PAK3=41.35649
$u_PAK4 = 1
$d_PAK4 = 1
$u_PDPK1 = 1
$d_PDPK1 = 1
$u_PI3K=0.76192
$d_PI3K=1.31247
$u_PLCG1=6.14958
$d_PLCG1=0.16261
$u_PPP1R12A = 1
$d_PPP1R12A = 1
$u_PPP1R12B=6.14499
$d_PPP1R12B=0.16273
$u_PRKACA = 1
$d_PRKACA = 1
$u_PRKCA=0.70927
$d_PRKCA=1.4099
$u_PRKCB=0.09559
$d_PRKCB=10.46135
$u_PRKCG=1.59831
$d_PRKCG=0.62566
$u_PRKCZ=0.18509
$d_PRKCZ=5.40278
$u_PTEN=0.16425
$d_PTEN=6.08828
$u_PTK2B=0.11557
$d_PTK2B=8.65276
$u_PTPN11=8.12587
$d_PTPN11=0.12306
$u_RAC1=6.37839
$d_RAC1=0.15678
$u_RAF1 = 1
$d_RAF1 = 1
$u_RHEB=1.42883
$d_RHEB=0.69987
$u_RHOA = 1
$d_RHOA = 1
$u_ROCK1=27.86982
$d_ROCK1=0.03588
$u_ROCK2=4.63475
$d_ROCK2=0.21576
$u_RPS6KA1=2.35855
$d_RPS6KA1=0.42399
$u_SHC1=0.47536
$d_SHC1=2.10367
$u_SIRT1=10.29246
$d_SIRT1=0.09716
$u_SNAI1=14.58977
$d_SNAI1=0.06854
$u_SPART=0.01578
$d_SPART=63.37136
$u_SOS1 = 1
$d_SOS1 = 1
$u_SRC=0.12117
$d_SRC=8.25287
$u_STMN1 = 1
$d_STMN1 = 1
$u_SYN1=0.06021
$d_SYN1=16.60854
$u_TSC=0.07867
$d_TSC=12.71133
$u_TTL=3.76583
$d_TTL=0.26555
$u_WWTR1=1.06971
$d_WWTR1=0.93483
$u_WWP1=4.8986
$d_WWP1=0.20414
$u_YES1=3.52609
$d_YES1=0.2836
$u_YAP1=1.11151
$d_YAP1=0.89968
$u_mTORC2=3.76099
$d_mTORC2=0.26589
$u_mTORC1=1.24644
$d_mTORC1=0.80228
$u_FOXO = 1
$d_FOXO = 1
$u_Tubulin = 1
$d_Tubulin = 1
$u_Microtubule_polimerization = 1
$d_Microtubule_polimerization = 1
$u_Neuron_migration = 1
$d_Neuron_migration = 1
$u_Actin_cytoskeleton_reorganization = 1
$d_Actin_cytoskeleton_reorganization = 1
$u_Cell_migration = 1
$d_Cell_migration = 1
$u_F_actin_dynamics = 1
$d_F_actin_dynamics = 1
$u_Protein_synthesis = 1
$d_Protein_synthesis = 1
$u_Metastasis = 1
$d_Metastasis = 1
$u_Proliferation = 1
$d_Proliferation = 1
$u_Apoptosis = 1
$d_Apoptosis = 1
[ATF2].istate = 1 [0], 0 [1]
[CFL2].istate = 1 [0], 0 [1]
[CREB1].istate = 1 [0], 0 [1]
[CTTN].istate = 1 [0], 0 [1]
[GNA13].istate = 1 [0], 0 [1]
[GRB2].istate = 1 [0], 0 [1]
[HRAS].istate = 1 [0], 0 [1]
[ITCH].istate = 1 [0], 0 [1]
[MAPK1].istate = 1 [0], 0 [1]
[MAPK3].istate = 1 [0], 0 [1]
[MP].istate = 1 [0], 0 [1]
[PAK4].istate = 1 [0], 0 [1]
[PDPK1].istate = 1 [0], 0 [1]
[PPP1R12A].istate = 1 [0], 0 [1]
[PRKACA].istate = 1 [0], 0 [1]
[RAF1].istate = 1 [0], 0 [1]
[RHOA].istate = 1 [0], 0 [1]
[SOS1].istate = 1 [0], 0 [1]
[STMN1].istate = 1 [0], 0 [1]
[FOXO].istate = 1 [0], 0 [1]
[Tubulin].istate = 1 [0], 0 [1]
[Microtubule_polimerization].istate = 1 [0], 0 [1]
[Neuron_migration].istate = 1 [0], 0 [1]
[Actin_cytoskeleton_reorganization].istate = 1 [0], 0 [1]
[Cell_migration].istate = 1 [0], 0 [1]
[F_actin_dynamics].istate = 1 [0], 0 [1]
[Protein_synthesis].istate = 1 [0], 0 [1]
[Metastasis].istate = 1 [0], 0 [1]
[Proliferation].istate = 1 [0], 0 [1]
[Apoptosis].istate = 1 [0], 0 [1]
discrete_time = 0
use_physrandgen = FALSE
seed_pseudorandom = 100
sample_count = 10000
max_time = 60
time_tick = 0.1
thread_count = 1
statdist_traj_count = 100
statdist_cluster_threshold = 1
display_traj = 0
statdist_similarity_cache_max_size = 20000
F2R.is_internal = TRUE
LPAR2.is_internal = TRUE
TACR3.is_internal = TRUE
EGF.is_internal = TRUE
NRG1.is_internal = TRUE
NRG2.is_internal = TRUE
NRG3.is_internal = TRUE
NRG4.is_internal = TRUE
AKT1.is_internal = TRUE
AKT2.is_internal = TRUE
AKT3.is_internal = TRUE
AMOTL2.is_internal = TRUE
ARAF.is_internal = TRUE
ARHGEF1.is_internal = TRUE
ARHGEF11.is_internal = TRUE
ARHGEF12.is_internal = TRUE
ARHGEF6.is_internal = TRUE
ATF2.is_internal = TRUE
BAD.is_internal = TRUE
BCL2.is_internal = TRUE
BCL2L1.is_internal = TRUE
BRAF.is_internal = TRUE
CDC42.is_internal = TRUE
CDC42BPA.is_internal = TRUE
CDK1.is_internal = TRUE
CDC25B.is_internal = TRUE
CFL1.is_internal = TRUE
CFL2.is_internal = TRUE
CREB1.is_internal = TRUE
CTNNB1.is_internal = TRUE
CTTN.is_internal = TRUE
DEPTOR.is_internal = TRUE
EPHA2.is_internal = TRUE
EGFR.is_internal = TRUE
ERBB2.is_internal = TRUE
ERBB3.is_internal = TRUE
ERBB4.is_internal = TRUE
EIF4E.is_internal = TRUE
EIF4EBP1.is_internal = TRUE
FUS.is_internal = TRUE
GIT1.is_internal = TRUE
GNA13.is_internal = TRUE
GRB2.is_internal = TRUE
HRAS.is_internal = TRUE
ITCH.is_internal = TRUE
JUN.is_internal = TRUE
KRAS.is_internal = TRUE
LATS1.is_internal = TRUE
LATS2.is_internal = TRUE
LIMK1.is_internal = TRUE
LIMK2.is_internal = TRUE
MAP2K1.is_internal = TRUE
MAP2K2.is_internal = TRUE
MAPK1.is_internal = TRUE
MAPK3.is_internal = TRUE
MYC.is_internal = TRUE
MP.is_internal = TRUE
NFE2L2.is_internal = TRUE
NR4A3.is_internal = TRUE
NRAS.is_internal = TRUE
PAK1.is_internal = FALSE
PAK2.is_internal = FALSE
PAK3.is_internal = FALSE
PAK4.is_internal = FALSE
PDPK1.is_internal = FALSE
PI3K.is_internal = TRUE
PLCG1.is_internal = FALSE
PPP1R12A.is_internal = FALSE
PPP1R12B.is_internal = FALSE
PRKACA.is_internal = FALSE
PRKCA.is_internal = FALSE
PRKCB.is_internal = FALSE
PRKCG.is_internal = FALSE
PRKCZ.is_internal = FALSE
PTEN.is_internal = FALSE
PTK2B.is_internal = TRUE
PTPN11.is_internal = TRUE
RAC1.is_internal = TRUE
RAF1.is_internal = TRUE
RHEB.is_internal = TRUE
RHOA.is_internal = TRUE
ROCK1.is_internal = TRUE
ROCK2.is_internal = TRUE
RPS6KA1.is_internal = TRUE
SHC1.is_internal = TRUE
SIRT1.is_internal = TRUE
SNAI1.is_internal = TRUE
SPART.is_internal = TRUE
SOS1.is_internal = TRUE
SRC.is_internal = TRUE
STMN1.is_internal = TRUE
SYN1.is_internal = TRUE
TSC.is_internal = TRUE
TTL.is_internal = TRUE
WWTR1.is_internal = TRUE
WWP1.is_internal = TRUE
YES1.is_internal = TRUE
YAP1.is_internal = TRUE
mTORC2.is_internal = TRUE
mTORC1.is_internal = TRUE
FOXO.is_internal = TRUE
Tubulin.is_internal = TRUE
Microtubule_polimerization.is_internal = TRUE
Neuron_migration.is_internal = TRUE
Actin_cytoskeleton_reorganization.is_internal = TRUE
Cell_migration.is_internal = TRUE
F_actin_dynamics.is_internal = TRUE
Protein_synthesis.is_internal = TRUE
Metastasis.is_internal = TRUE
Proliferation.is_internal = TRUE
Apoptosis.is_internal = TRUE
[NRG1].istate = 0.5[1], 0.5[0]
[BAD].istate = 0.08613[1], 0.91387[0]
[SYN1].istate = 0.19492[1], 0.80508[0]
[WWTR1].istate = 0.50732[1], 0.49268[0]
[LPAR2].istate = 0.44038[1], 0.55962[0]
[ERBB3].istate = 0.45233[1], 0.54767[0]
[PRKCZ].istate = 0.31685[1], 0.6831499999999999[0]
[ROCK1].istate = 0.86128[1], 0.13871999999999995[0]
[CDC42].istate = 0.04676[1], 0.95324[0]
[ARHGEF1].istate = 0.41944[1], 0.58056[0]
[PPP1R12B].istate = 0.69713[1], 0.30287[0]
[PAK3].istate = 0.09588[1], 0.90412[0]
[ARAF].istate = 0.65809[1], 0.34191000000000005[0]
[FUS].istate = 0.84163[1], 0.15837[0]
[SIRT1].istate = 0.75313[1], 0.24687000000000003[0]
[CDC25B].istate = 0.64711[1], 0.35289000000000004[0]
[AKT2].istate = 0.39673[1], 0.60327[0]
[RHEB].istate = 0.53874[1], 0.46126[0]
[LIMK1].istate = 0.52521[1], 0.47479000000000005[0]
[GIT1].istate = 0.6971[1], 0.30289999999999995[0]
[AMOTL2].istate = 0.33907[1], 0.66093[0]
[TTL].istate = 0.64397[1], 0.35602999999999996[0]
[NFE2L2].istate = 0.78358[1], 0.21641999999999995[0]
[AKT3].istate = 0.52829[1], 0.47170999999999996[0]
[RPS6KA1].istate = 0.59316[1], 0.40684[0]
[NR4A3].istate = 0.4628[1], 0.5372[0]
[PTK2B].istate = 0.26571[1], 0.73429[0]
[WWP1].istate = 0.67252[1], 0.32748[0]
[PLCG1].istate = 0.69721[1], 0.30279[0]
[SNAI1].istate = 0.79101[1], 0.20899[0]
[PRKCG].istate = 0.55092[1], 0.44908000000000003[0]
[MAP2K2].istate = 0.58473[1], 0.41527000000000003[0]
[ARHGEF6].istate = 0.58044[1], 0.41956000000000004[0]
[LATS1].istate = 0.50955[1], 0.49045000000000005[0]
[ARHGEF11].istate = 0.14745[1], 0.85255[0]
[SPART].istate = 0.04955[1], 0.95045[0]
[KRAS].istate = 0.39539[1], 0.60461[0]
[ROCK2].istate = 0.66651[1], 0.33348999999999995[0]
[RAC1].istate = 0.70118[1], 0.29882[0]
[MYC].istate = 0.97465[1], 0.025349999999999984[0]
[YAP1].istate = 0.51148[1], 0.48851999999999995[0]
[EGF].istate = 0.26207[1], 0.73793[0]
[ERBB2].istate = 0.26338[1], 0.73662[0]
[AKT1].istate = 0.47026[1], 0.52974[0]
[EPHA2].istate = 0.84368[1], 0.15632000000000001[0]
[CDC42BPA].istate = 0.15395[1], 0.84605[0]
[EGFR].istate = 0.34939[1], 0.65061[0]
[PAK1].istate = 0.30132[1], 0.69868[0]
[LATS2].istate = 0.25478[1], 0.74522[0]
[EIF4E].istate = 0.59227[1], 0.40773000000000004[0]
[PRKCA].istate = 0.4627[1], 0.5373[0]
[DEPTOR].istate = 0.93268[1], 0.06732000000000005[0]
[BRAF].istate = 0.39071[1], 0.60929[0]
[NRG2].istate = 0.29414[1], 0.7058599999999999[0]
[SHC1].istate = 0.41926[1], 0.58074[0]
[PRKCB].istate = 0.24511[1], 0.7548900000000001[0]
[CTNNB1].istate = 0.38933[1], 0.61067[0]
[MAP2K1].istate = 0.49914[1], 0.5008600000000001[0]
[NRG4].istate = 0.40569[1], 0.59431[0]
[TACR3].istate = 0.34843[1], 0.65157[0]
[CDK1].istate = 0.7745[1], 0.22550000000000003[0]
[BCL2L1].istate = 0.53539[1], 0.46460999999999997[0]
[BCL2].istate = 0.39232[1], 0.60768[0]
[PTEN].istate = 0.30388[1], 0.6961200000000001[0]
[CFL1].istate = 0.21069[1], 0.78931[0]
[YES1].istate = 0.63682[1], 0.36317999999999995[0]
[JUN].istate = 0.74449[1], 0.25551[0]
[ERBB4].istate = 0.26276[1], 0.73724[0]
[PTPN11].istate = 0.72747[1], 0.27253000000000005[0]
[PAK2].istate = 0.57631[1], 0.42369[0]
[F2R].istate = 0.51801[1], 0.48199000000000003[0]
[LIMK2].istate = 0.58183[1], 0.41817000000000004[0]
[NRG3].istate = 0.23137[1], 0.76863[0]
[EIF4EBP1].istate = 0.9407[1], 0.05930000000000002[0]
[ARHGEF12].istate = 0.23856[1], 0.76144[0]
[SRC].istate = 0.27085[1], 0.72915[0]
[NRAS].istate = 0.6878[1], 0.31220000000000003[0]
[mTORC2].istate = 0.64383[1], 0.35617[0]
[mTORC1].istate = 0.52392[1], 0.47607999999999995[0]
[PI3K].istate = 0.47048[1], 0.52952[0]
[TSC].istate = 0.22396[1], 0.7760400000000001[0]
```
