## Supplementary Dataset 5 for "Explainable Generative AI Uncovers a Molecular Continuum in Medulloblastoma with Implications for Rare Cancer Subtyping and Treatment Equity": MB_list5_RNA_asTransition_1208.cfg

```
$u_F2R=0.60678
$d_F2R=1.64804
$u_LPAR2=0.20597
$d_LPAR2=4.85508
$u_TACR3=99.56597
$d_TACR3=0.01004
$u_EGF=2.47472
$d_EGF=0.40409
$u_NRG1 = 1
$d_NRG1 = 1
$u_NRG2=1.5724
$d_NRG2=0.63597
$u_NRG3=1.28752
$d_NRG3=0.77669
$u_NRG4=0.65834
$d_NRG4=1.51897
$u_AKT1=7.29588
$d_AKT1=0.13706
$u_AKT2=0.13458
$d_AKT2=7.43052
$u_AKT3=0.01831
$d_AKT3=54.61496
$u_AMOTL2=9.82263
$d_AMOTL2=0.10181
$u_ARAF=5.15432
$d_ARAF=0.19401
$u_ARHGEF1=3.4867
$d_ARHGEF1=0.2868
$u_ARHGEF11=1.90749
$d_ARHGEF11=0.52425
$u_ARHGEF12=3.94944
$d_ARHGEF12=0.2532
$u_ARHGEF6=63.9263
$d_ARHGEF6=0.01564
$u_ATF2 = 1
$d_ATF2 = 1
$u_BAD=1.19103
$d_BAD=0.83961
$u_BCL2=0.08918
$d_BCL2=11.21328
$u_BCL2L1=1.4331
$d_BCL2L1=0.69779
$u_BRAF=0.23424
$d_BRAF=4.26913
$u_CDC42=2.62263
$d_CDC42=0.3813
$u_CDC42BPA=1.6123
$d_CDC42BPA=0.62023
$u_CDK1=0.27168
$d_CDK1=3.6808
$u_CDC25B=0.13851
$d_CDC25B=7.2197
$u_CFL1=0.35662
$d_CFL1=2.80411
$u_CFL2 = 1
$d_CFL2 = 1
$u_CREB1 = 1
$d_CREB1 = 1
$u_CTNNB1=6.09725
$d_CTNNB1=0.16401
$u_CTTN = 1
$d_CTTN = 1
$u_DEPTOR=0.5035
$d_DEPTOR=1.9861
$u_EPHA2=80.46519
$d_EPHA2=0.01243
$u_EGFR=0.41757
$d_EGFR=2.39481
$u_ERBB2=0.98089
$d_ERBB2=1.01948
$u_ERBB3=1.07588
$d_ERBB3=0.92947
$u_ERBB4=2.52038
$d_ERBB4=0.39677
$u_EIF4E=1.1338
$d_EIF4E=0.88199
$u_EIF4EBP1=0.75586
$d_EIF4EBP1=1.323
$u_FUS=1.51313
$d_FUS=0.66088
$u_GIT1=0.03294
$d_GIT1=30.35823
$u_GNA13 = 1
$d_GNA13 = 1
$u_GRB2 = 1
$d_GRB2 = 1
$u_HRAS = 1
$d_HRAS = 1
$u_ITCH = 1
$d_ITCH = 1
$u_JUN=1.17632
$d_JUN=0.85011
$u_KRAS=0.03961
$d_KRAS=25.24615
$u_LATS1=9.67265
$d_LATS1=0.10338
$u_LATS2=1.44384
$d_LATS2=0.6926
$u_LIMK1=4.35058
$d_LIMK1=0.22985
$u_LIMK2=4.89126
$d_LIMK2=0.20445
$u_MAP2K1=0.0412
$d_MAP2K1=24.27184
$u_MAP2K2=7.4777
$d_MAP2K2=0.13373
$u_MAPK1 = 1
$d_MAPK1 = 1
$u_MAPK3 = 1
$d_MAPK3 = 1
$u_MYC=0.62444
$d_MYC=1.60143
$u_MP = 1
$d_MP = 1
$u_NFE2L2=0.5943
$d_NFE2L2=1.68265
$u_NR4A3=0.29151
$d_NR4A3=3.43041
$u_NRAS=0.51983
$d_NRAS=1.92371
$u_PAK1=0.06796
$d_PAK1=14.71454
$u_PAK2=0.18931
$d_PAK2=5.28234
$u_PAK3=0.49593
$d_PAK3=2.01641
$u_PAK4 = 1
$d_PAK4 = 1
$u_PDPK1 = 1
$d_PDPK1 = 1
$u_PI3K=0.1369
$d_PI3K=7.3046
$u_PLCG1=0.46082
$d_PLCG1=2.17004
$u_PPP1R12A = 1
$d_PPP1R12A = 1
$u_PPP1R12B=1.31332
$d_PPP1R12B=0.76143
$u_PRKACA = 1
$d_PRKACA = 1
$u_PRKCA=0.02846
$d_PRKCA=35.13703
$u_PRKCB=0.17554
$d_PRKCB=5.69671
$u_PRKCG=0.41366
$d_PRKCG=2.41744
$u_PRKCZ=11.98649
$d_PRKCZ=0.08343
$u_PTEN=0.15978
$d_PTEN=6.25861
$u_PTK2B=0.1159
$d_PTK2B=8.62813
$u_PTPN11=6.19562
$d_PTPN11=0.1614
$u_RAC1=0.70894
$d_RAC1=1.41056
$u_RAF1 = 1
$d_RAF1 = 1
$u_RHEB=0.20938
$d_RHEB=4.77601
$u_RHOA = 1
$d_RHOA = 1
$u_ROCK1=1.14386
$d_ROCK1=0.87423
$u_ROCK2=1.18171
$d_ROCK2=0.84623
$u_RPS6KA1=0.38609
$d_RPS6KA1=2.59007
$u_SHC1=1.04352
$d_SHC1=0.9583
$u_SIRT1=0.78608
$d_SIRT1=1.27214
$u_SNAI1=0.45816
$d_SNAI1=2.18264
$u_SPART=0.43769
$d_SPART=2.28472
$u_SOS1 = 1
$d_SOS1 = 1
$u_SRC=0.05616
$d_SRC=17.80627
$u_STMN1 = 1
$d_STMN1 = 1
$u_SYN1=0.11315
$d_SYN1=8.83783
$u_TSC=0.08451
$d_TSC=11.83292
$u_TTL=0.07508
$d_TTL=13.31913
$u_WWTR1=0.46902
$d_WWTR1=2.13211
$u_WWP1=0.44703
$d_WWP1=2.23699
$u_YES1=7.65818
$d_YES1=0.13058
$u_YAP1=3.47018
$d_YAP1=0.28817
$u_mTORC2=0.35159
$d_mTORC2=2.84422
$u_mTORC1=0.37532
$d_mTORC1=2.66439
$u_FOXO = 1
$d_FOXO = 1
$u_Tubulin = 1
$d_Tubulin = 1
$u_Microtubule_polimerization = 1
$d_Microtubule_polimerization = 1
$u_Neuron_migration = 1
$d_Neuron_migration = 1
$u_Actin_cytoskeleton_reorganization = 1
$d_Actin_cytoskeleton_reorganization = 1
$u_Cell_migration = 1
$d_Cell_migration = 1
$u_F_actin_dynamics = 1
$d_F_actin_dynamics = 1
$u_Protein_synthesis = 1
$d_Protein_synthesis = 1
$u_Metastasis = 1
$d_Metastasis = 1
$u_Proliferation = 1
$d_Proliferation = 1
$u_Apoptosis = 1
$d_Apoptosis = 1
[ATF2].istate = 1 [0], 0 [1]
[CFL2].istate = 1 [0], 0 [1]
[CREB1].istate = 1 [0], 0 [1]
[CTTN].istate = 1 [0], 0 [1]
[GNA13].istate = 1 [0], 0 [1]
[GRB2].istate = 1 [0], 0 [1]
[HRAS].istate = 1 [0], 0 [1]
[ITCH].istate = 1 [0], 0 [1]
[MAPK1].istate = 1 [0], 0 [1]
[MAPK3].istate = 1 [0], 0 [1]
[MP].istate = 1 [0], 0 [1]
[PAK4].istate = 1 [0], 0 [1]
[PDPK1].istate = 1 [0], 0 [1]
[PPP1R12A].istate = 1 [0], 0 [1]
[PRKACA].istate = 1 [0], 0 [1]
[RAF1].istate = 1 [0], 0 [1]
[RHOA].istate = 1 [0], 0 [1]
[SOS1].istate = 1 [0], 0 [1]
[STMN1].istate = 1 [0], 0 [1]
[FOXO].istate = 1 [0], 0 [1]
[Tubulin].istate = 1 [0], 0 [1]
[Microtubule_polimerization].istate = 1 [0], 0 [1]
[Neuron_migration].istate = 1 [0], 0 [1]
[Actin_cytoskeleton_reorganization].istate = 1 [0], 0 [1]
[Cell_migration].istate = 1 [0], 0 [1]
[F_actin_dynamics].istate = 1 [0], 0 [1]
[Protein_synthesis].istate = 1 [0], 0 [1]
[Metastasis].istate = 1 [0], 0 [1]
[Proliferation].istate = 1 [0], 0 [1]
[Apoptosis].istate = 1 [0], 0 [1]
discrete_time = 0
use_physrandgen = FALSE
seed_pseudorandom = 100
sample_count = 10000
max_time = 60
time_tick = 0.1
thread_count = 1
statdist_traj_count = 100
statdist_cluster_threshold = 1
display_traj = 0
statdist_similarity_cache_max_size = 20000
F2R.is_internal = TRUE
LPAR2.is_internal = TRUE
TACR3.is_internal = TRUE
EGF.is_internal = TRUE
NRG1.is_internal = TRUE
NRG2.is_internal = TRUE
NRG3.is_internal = TRUE
NRG4.is_internal = TRUE
AKT1.is_internal = TRUE
AKT2.is_internal = TRUE
AKT3.is_internal = TRUE
AMOTL2.is_internal = TRUE
ARAF.is_internal = TRUE
ARHGEF1.is_internal = TRUE
ARHGEF11.is_internal = TRUE
ARHGEF12.is_internal = TRUE
ARHGEF6.is_internal = TRUE
ATF2.is_internal = TRUE
BAD.is_internal = TRUE
BCL2.is_internal = TRUE
BCL2L1.is_internal = TRUE
BRAF.is_internal = TRUE
CDC42.is_internal = TRUE
CDC42BPA.is_internal = TRUE
CDK1.is_internal = TRUE
CDC25B.is_internal = TRUE
CFL1.is_internal = TRUE
CFL2.is_internal = TRUE
CREB1.is_internal = TRUE
CTNNB1.is_internal = TRUE
CTTN.is_internal = TRUE
DEPTOR.is_internal = TRUE
EPHA2.is_internal = TRUE
EGFR.is_internal = TRUE
ERBB2.is_internal = TRUE
ERBB3.is_internal = TRUE
ERBB4.is_internal = TRUE
EIF4E.is_internal = TRUE
EIF4EBP1.is_internal = TRUE
FUS.is_internal = TRUE
GIT1.is_internal = TRUE
GNA13.is_internal = TRUE
GRB2.is_internal = TRUE
HRAS.is_internal = TRUE
ITCH.is_internal = TRUE
JUN.is_internal = TRUE
KRAS.is_internal = TRUE
LATS1.is_internal = TRUE
LATS2.is_internal = TRUE
LIMK1.is_internal = TRUE
LIMK2.is_internal = TRUE
MAP2K1.is_internal = TRUE
MAP2K2.is_internal = TRUE
MAPK1.is_internal = TRUE
MAPK3.is_internal = TRUE
MYC.is_internal = TRUE
MP.is_internal = TRUE
NFE2L2.is_internal = TRUE
NR4A3.is_internal = TRUE
NRAS.is_internal = TRUE
PAK1.is_internal = FALSE
PAK2.is_internal = FALSE
PAK3.is_internal = FALSE
PAK4.is_internal = FALSE
PDPK1.is_internal = FALSE
PI3K.is_internal = TRUE
PLCG1.is_internal = FALSE
PPP1R12A.is_internal = FALSE
PPP1R12B.is_internal = FALSE
PRKACA.is_internal = FALSE
PRKCA.is_internal = FALSE
PRKCB.is_internal = FALSE
PRKCG.is_internal = FALSE
PRKCZ.is_internal = FALSE
PTEN.is_internal = FALSE
PTK2B.is_internal = TRUE
PTPN11.is_internal = TRUE
RAC1.is_internal = TRUE
RAF1.is_internal = TRUE
RHEB.is_internal = TRUE
RHOA.is_internal = TRUE
ROCK1.is_internal = TRUE
ROCK2.is_internal = TRUE
RPS6KA1.is_internal = TRUE
SHC1.is_internal = TRUE
SIRT1.is_internal = TRUE
SNAI1.is_internal = TRUE
SPART.is_internal = TRUE
SOS1.is_internal = TRUE
SRC.is_internal = TRUE
STMN1.is_internal = TRUE
SYN1.is_internal = TRUE
TSC.is_internal = TRUE
TTL.is_internal = TRUE
WWTR1.is_internal = TRUE
WWP1.is_internal = TRUE
YES1.is_internal = TRUE
YAP1.is_internal = TRUE
mTORC2.is_internal = TRUE
mTORC1.is_internal = TRUE
FOXO.is_internal = TRUE
Tubulin.is_internal = TRUE
Microtubule_polimerization.is_internal = TRUE
Neuron_migration.is_internal = TRUE
Actin_cytoskeleton_reorganization.is_internal = TRUE
Cell_migration.is_internal = TRUE
F_actin_dynamics.is_internal = TRUE
Protein_synthesis.is_internal = TRUE
Metastasis.is_internal = TRUE
Proliferation.is_internal = TRUE
Apoptosis.is_internal = TRUE
[NRG1].istate = 0.5[1], 0.5[0]
[BAD].istate = 0.51898[1], 0.48102[0]
[SYN1].istate = 0.26341[1], 0.7365900000000001[0]
[WWTR1].istate = 0.4178[1], 0.5822[0]
[LPAR2].istate = 0.32845[1], 0.67155[0]
[ERBB3].istate = 0.50794[1], 0.49206000000000005[0]
[PRKCZ].istate = 0.76967[1], 0.23033000000000003[0]
[ROCK1].istate = 0.51459[1], 0.48541[0]
[CDC42].istate = 0.60468[1], 0.39532[0]
[ARHGEF1].istate = 0.6356[1], 0.36439999999999995[0]
[PPP1R12B].istate = 0.52959[1], 0.47041[0]
[PAK3].istate = 0.42386[1], 0.57614[0]
[ARAF].istate = 0.67804[1], 0.32196[0]
[FUS].istate = 0.54497[1], 0.45503000000000005[0]
[SIRT1].istate = 0.47387[1], 0.52613[0]
[CDC25B].istate = 0.28537[1], 0.71463[0]
[AKT2].istate = 0.28224[1], 0.71776[0]
[RHEB].istate = 0.33023[1], 0.66977[0]
[LIMK1].istate = 0.65964[1], 0.34036[0]
[GIT1].istate = 0.12942[1], 0.87058[0]
[AMOTL2].istate = 0.74806[1], 0.25194000000000005[0]
[TTL].istate = 0.21888[1], 0.78112[0]
[NFE2L2].istate = 0.4435[1], 0.5565[0]
[AKT3].istate = 0.0657[1], 0.9343[0]
[RPS6KA1].istate = 0.39667[1], 0.6033299999999999[0]
[NR4A3].istate = 0.36616[1], 0.63384[0]
[PTK2B].istate = 0.26602[1], 0.7339800000000001[0]
[WWP1].istate = 0.41258[1], 0.58742[0]
[PLCG1].istate = 0.41588[1], 0.58412[0]
[SNAI1].istate = 0.41525[1], 0.58475[0]
[PRKCG].istate = 0.40416[1], 0.5958399999999999[0]
[MAP2K2].istate = 0.71844[1], 0.28156000000000003[0]
[ARHGEF6].istate = 0.95142[1], 0.04857999999999996[0]
[LATS1].istate = 0.74639[1], 0.25361[0]
[ARHGEF11].istate = 0.57012[1], 0.42988000000000004[0]
[SPART].istate = 0.41029[1], 0.58971[0]
[KRAS].istate = 0.14946[1], 0.85054[0]
[ROCK2].istate = 0.51813[1], 0.48187[0]
[RAC1].istate = 0.46265[1], 0.53735[0]
[MYC].istate = 0.44887[1], 0.55113[0]
[YAP1].istate = 0.63509[1], 0.36490999999999996[0]
[EGF].istate = 0.59838[1], 0.40162[0]
[ERBB2].istate = 0.4979[1], 0.5021[0]
[AKT1].istate = 0.71577[1], 0.28423[0]
[EPHA2].istate = 0.9764[1], 0.023599999999999954[0]
[CDC42BPA].istate = 0.55186[1], 0.44814[0]
[EGFR].istate = 0.40518[1], 0.59482[0]
[PAK1].istate = 0.20806[1], 0.79194[0]
[LATS2].istate = 0.53988[1], 0.46012[0]
[EIF4E].istate = 0.51363[1], 0.48636999999999997[0]
[PRKCA].istate = 0.11357[1], 0.88643[0]
[DEPTOR].istate = 0.4255[1], 0.5745[0]
[BRAF].istate = 0.34242[1], 0.65758[0]
[NRG2].istate = 0.54914[1], 0.45086000000000004[0]
[SHC1].istate = 0.50463[1], 0.49537[0]
[PRKCB].istate = 0.31109[1], 0.68891[0]
[CTNNB1].istate = 0.69628[1], 0.30372[0]
[MAP2K1].istate = 0.15371[1], 0.84629[0]
[NRG4].istate = 0.45461[1], 0.54539[0]
[TACR3].istate = 0.99953[1], 0.00046999999999997044[0]
[CDK1].istate = 0.35851[1], 0.64149[0]
[BCL2L1].istate = 0.53907[1], 0.46092999999999995[0]
[BCL2].istate = 0.23757[1], 0.7624299999999999[0]
[PTEN].istate = 0.30088[1], 0.69912[0]
[CFL1].istate = 0.38805[1], 0.61195[0]
[YES1].istate = 0.72103[1], 0.27897000000000005[0]
[JUN].istate = 0.51763[1], 0.48236999999999997[0]
[ERBB4].istate = 0.60037[1], 0.39963000000000004[0]
[PTPN11].istate = 0.69802[1], 0.30198[0]
[PAK2].istate = 0.31929[1], 0.6807099999999999[0]
[F2R].istate = 0.44576[1], 0.5542400000000001[0]
[LIMK2].istate = 0.67236[1], 0.32764000000000004[0]
[NRG3].istate = 0.52744[1], 0.47256[0]
[EIF4EBP1].istate = 0.46961[1], 0.5303899999999999[0]
[ARHGEF12].istate = 0.64913[1], 0.35087[0]
[SRC].istate = 0.18736[1], 0.81264[0]
[NRAS].istate = 0.42896[1], 0.57104[0]
[mTORC2].istate = 0.38651[1], 0.61349[0]
[mTORC1].istate = 0.3936[1], 0.6064[0]
[PI3K].istate = 0.2841[1], 0.7159[0]
[TSC].istate = 0.23173[1], 0.76827[0]
```
