## Supplementary Dataset 5 for "Explainable Generative AI Uncovers a Molecular Continuum in Medulloblastoma with Implications for Rare Cancer Subtyping and Treatment Equity": MB_list5_RNA_asTransition_1209.cfg

```
$u_F2R=0.55624
$d_F2R=1.79779
$u_LPAR2=0.10814
$d_LPAR2=9.24727
$u_TACR3=44.56982
$d_TACR3=0.02244
$u_EGF=4.69607
$d_EGF=0.21294
$u_NRG1 = 1
$d_NRG1 = 1
$u_NRG2=9.8044
$d_NRG2=0.102
$u_NRG3=0.1554
$d_NRG3=6.43501
$u_NRG4=4.23558
$d_NRG4=0.2361
$u_AKT1=25.84628
$d_AKT1=0.03869
$u_AKT2=0.0532
$d_AKT2=18.79699
$u_AKT3=0.52823
$d_AKT3=1.89311
$u_AMOTL2=18.79839
$d_AMOTL2=0.0532
$u_ARAF=10.57492
$d_ARAF=0.09456
$u_ARHGEF1=4.72298
$d_ARHGEF1=0.21173
$u_ARHGEF11=10.21523
$d_ARHGEF11=0.09789
$u_ARHGEF12=7.72413
$d_ARHGEF12=0.12946
$u_ARHGEF6=30.15167
$d_ARHGEF6=0.03317
$u_ATF2 = 1
$d_ATF2 = 1
$u_BAD=1.21613
$d_BAD=0.82228
$u_BCL2=1.77774
$d_BCL2=0.56251
$u_BCL2L1=1.8323
$d_BCL2L1=0.54576
$u_BRAF=7.34745
$d_BRAF=0.1361
$u_CDC42=1.20742
$d_CDC42=0.82821
$u_CDC42BPA=7.47042
$d_CDC42BPA=0.13386
$u_CDK1=0.4012
$d_CDK1=2.49252
$u_CDC25B=2.91422
$d_CDC25B=0.34314
$u_CFL1=0.08321
$d_CFL1=12.01779
$u_CFL2 = 1
$d_CFL2 = 1
$u_CREB1 = 1
$d_CREB1 = 1
$u_CTNNB1=0.41612
$d_CTNNB1=2.40315
$u_CTTN = 1
$d_CTTN = 1
$u_DEPTOR=0.14184
$d_DEPTOR=7.0502
$u_EPHA2=45.18394
$d_EPHA2=0.02213
$u_EGFR=0.97856
$d_EGFR=1.02191
$u_ERBB2=0.32806
$d_ERBB2=3.04822
$u_ERBB3=0.77283
$d_ERBB3=1.29395
$u_ERBB4=2.03429
$d_ERBB4=0.49157
$u_EIF4E=3.0264
$d_EIF4E=0.33043
$u_EIF4EBP1=0.66651
$d_EIF4EBP1=1.50035
$u_FUS=7.12556
$d_FUS=0.14034
$u_GIT1=1.39808
$d_GIT1=0.71527
$u_GNA13 = 1
$d_GNA13 = 1
$u_GRB2 = 1
$d_GRB2 = 1
$u_HRAS = 1
$d_HRAS = 1
$u_ITCH = 1
$d_ITCH = 1
$u_JUN=0.61925
$d_JUN=1.61486
$u_KRAS=1.32024
$d_KRAS=0.75744
$u_LATS1=0.82366
$d_LATS1=1.21409
$u_LATS2=0.10256
$d_LATS2=9.75039
$u_LIMK1=2.83756
$d_LIMK1=0.35242
$u_LIMK2=5.53755
$d_LIMK2=0.18059
$u_MAP2K1=10.02183
$d_MAP2K1=0.09978
$u_MAP2K2=0.06528
$d_MAP2K2=15.31863
$u_MAPK1 = 1
$d_MAPK1 = 1
$u_MAPK3 = 1
$d_MAPK3 = 1
$u_MYC=0.94129
$d_MYC=1.06237
$u_MP = 1
$d_MP = 1
$u_NFE2L2=0.15171
$d_NFE2L2=6.59152
$u_NR4A3=3.26367
$d_NR4A3=0.3064
$u_NRAS=1.5751
$d_NRAS=0.63488
$u_PAK1=0.18379
$d_PAK1=5.44099
$u_PAK2=0.20671
$d_PAK2=4.8377
$u_PAK3=2.34005
$d_PAK3=0.42734
$u_PAK4 = 1
$d_PAK4 = 1
$u_PDPK1 = 1
$d_PDPK1 = 1
$u_PI3K=1.02683
$d_PI3K=0.97387
$u_PLCG1=0.26494
$d_PLCG1=3.77444
$u_PPP1R12A = 1
$d_PPP1R12A = 1
$u_PPP1R12B=7.40845
$d_PPP1R12B=0.13498
$u_PRKACA = 1
$d_PRKACA = 1
$u_PRKCA=0.11145
$d_PRKCA=8.97263
$u_PRKCB=1.23361
$d_PRKCB=0.81063
$u_PRKCG=5.12376
$d_PRKCG=0.19517
$u_PRKCZ=6.30758
$d_PRKCZ=0.15854
$u_PTEN=0.57519
$d_PTEN=1.73856
$u_PTK2B=0.13269
$d_PTK2B=7.53636
$u_PTPN11=6.83553
$d_PTPN11=0.14629
$u_RAC1=22.72523
$d_RAC1=0.044
$u_RAF1 = 1
$d_RAF1 = 1
$u_RHEB=0.44392
$d_RHEB=2.25266
$u_RHOA = 1
$d_RHOA = 1
$u_ROCK1=43.35716
$d_ROCK1=0.02306
$u_ROCK2=7.87315
$d_ROCK2=0.12701
$u_RPS6KA1=17.93509
$d_RPS6KA1=0.05576
$u_SHC1=0.30374
$d_SHC1=3.29229
$u_SIRT1=0.7363
$d_SIRT1=1.35814
$u_SNAI1=0.24797
$d_SNAI1=4.03275
$u_SPART=6.81347
$d_SPART=0.14677
$u_SOS1 = 1
$d_SOS1 = 1
$u_SRC=0.85718
$d_SRC=1.16662
$u_STMN1 = 1
$d_STMN1 = 1
$u_SYN1=0.83349
$d_SYN1=1.19977
$u_TSC=0.09248
$d_TSC=10.81315
$u_TTL=0.71613
$d_TTL=1.39639
$u_WWTR1=0.39242
$d_WWTR1=2.54829
$u_WWP1=0.45716
$d_WWP1=2.18742
$u_YES1=13.40275
$d_YES1=0.07461
$u_YAP1=0.14902
$d_YAP1=6.71051
$u_mTORC2=0.06324
$d_mTORC2=15.81278
$u_mTORC1=0.1285
$d_mTORC1=7.7821
$u_FOXO = 1
$d_FOXO = 1
$u_Tubulin = 1
$d_Tubulin = 1
$u_Microtubule_polimerization = 1
$d_Microtubule_polimerization = 1
$u_Neuron_migration = 1
$d_Neuron_migration = 1
$u_Actin_cytoskeleton_reorganization = 1
$d_Actin_cytoskeleton_reorganization = 1
$u_Cell_migration = 1
$d_Cell_migration = 1
$u_F_actin_dynamics = 1
$d_F_actin_dynamics = 1
$u_Protein_synthesis = 1
$d_Protein_synthesis = 1
$u_Metastasis = 1
$d_Metastasis = 1
$u_Proliferation = 1
$d_Proliferation = 1
$u_Apoptosis = 1
$d_Apoptosis = 1
[ATF2].istate = 1 [0], 0 [1]
[CFL2].istate = 1 [0], 0 [1]
[CREB1].istate = 1 [0], 0 [1]
[CTTN].istate = 1 [0], 0 [1]
[GNA13].istate = 1 [0], 0 [1]
[GRB2].istate = 1 [0], 0 [1]
[HRAS].istate = 1 [0], 0 [1]
[ITCH].istate = 1 [0], 0 [1]
[MAPK1].istate = 1 [0], 0 [1]
[MAPK3].istate = 1 [0], 0 [1]
[MP].istate = 1 [0], 0 [1]
[PAK4].istate = 1 [0], 0 [1]
[PDPK1].istate = 1 [0], 0 [1]
[PPP1R12A].istate = 1 [0], 0 [1]
[PRKACA].istate = 1 [0], 0 [1]
[RAF1].istate = 1 [0], 0 [1]
[RHOA].istate = 1 [0], 0 [1]
[SOS1].istate = 1 [0], 0 [1]
[STMN1].istate = 1 [0], 0 [1]
[FOXO].istate = 1 [0], 0 [1]
[Tubulin].istate = 1 [0], 0 [1]
[Microtubule_polimerization].istate = 1 [0], 0 [1]
[Neuron_migration].istate = 1 [0], 0 [1]
[Actin_cytoskeleton_reorganization].istate = 1 [0], 0 [1]
[Cell_migration].istate = 1 [0], 0 [1]
[F_actin_dynamics].istate = 1 [0], 0 [1]
[Protein_synthesis].istate = 1 [0], 0 [1]
[Metastasis].istate = 1 [0], 0 [1]
[Proliferation].istate = 1 [0], 0 [1]
[Apoptosis].istate = 1 [0], 0 [1]
discrete_time = 0
use_physrandgen = FALSE
seed_pseudorandom = 100
sample_count = 10000
max_time = 60
time_tick = 0.1
thread_count = 1
statdist_traj_count = 100
statdist_cluster_threshold = 1
display_traj = 0
statdist_similarity_cache_max_size = 20000
F2R.is_internal = TRUE
LPAR2.is_internal = TRUE
TACR3.is_internal = TRUE
EGF.is_internal = TRUE
NRG1.is_internal = TRUE
NRG2.is_internal = TRUE
NRG3.is_internal = TRUE
NRG4.is_internal = TRUE
AKT1.is_internal = TRUE
AKT2.is_internal = TRUE
AKT3.is_internal = TRUE
AMOTL2.is_internal = TRUE
ARAF.is_internal = TRUE
ARHGEF1.is_internal = TRUE
ARHGEF11.is_internal = TRUE
ARHGEF12.is_internal = TRUE
ARHGEF6.is_internal = TRUE
ATF2.is_internal = TRUE
BAD.is_internal = TRUE
BCL2.is_internal = TRUE
BCL2L1.is_internal = TRUE
BRAF.is_internal = TRUE
CDC42.is_internal = TRUE
CDC42BPA.is_internal = TRUE
CDK1.is_internal = TRUE
CDC25B.is_internal = TRUE
CFL1.is_internal = TRUE
CFL2.is_internal = TRUE
CREB1.is_internal = TRUE
CTNNB1.is_internal = TRUE
CTTN.is_internal = TRUE
DEPTOR.is_internal = TRUE
EPHA2.is_internal = TRUE
EGFR.is_internal = TRUE
ERBB2.is_internal = TRUE
ERBB3.is_internal = TRUE
ERBB4.is_internal = TRUE
EIF4E.is_internal = TRUE
EIF4EBP1.is_internal = TRUE
FUS.is_internal = TRUE
GIT1.is_internal = TRUE
GNA13.is_internal = TRUE
GRB2.is_internal = TRUE
HRAS.is_internal = TRUE
ITCH.is_internal = TRUE
JUN.is_internal = TRUE
KRAS.is_internal = TRUE
LATS1.is_internal = TRUE
LATS2.is_internal = TRUE
LIMK1.is_internal = TRUE
LIMK2.is_internal = TRUE
MAP2K1.is_internal = TRUE
MAP2K2.is_internal = TRUE
MAPK1.is_internal = TRUE
MAPK3.is_internal = TRUE
MYC.is_internal = TRUE
MP.is_internal = TRUE
NFE2L2.is_internal = TRUE
NR4A3.is_internal = TRUE
NRAS.is_internal = TRUE
PAK1.is_internal = FALSE
PAK2.is_internal = FALSE
PAK3.is_internal = FALSE
PAK4.is_internal = FALSE
PDPK1.is_internal = FALSE
PI3K.is_internal = TRUE
PLCG1.is_internal = FALSE
PPP1R12A.is_internal = FALSE
PPP1R12B.is_internal = FALSE
PRKACA.is_internal = FALSE
PRKCA.is_internal = FALSE
PRKCB.is_internal = FALSE
PRKCG.is_internal = FALSE
PRKCZ.is_internal = FALSE
PTEN.is_internal = FALSE
PTK2B.is_internal = TRUE
PTPN11.is_internal = TRUE
RAC1.is_internal = TRUE
RAF1.is_internal = TRUE
RHEB.is_internal = TRUE
RHOA.is_internal = TRUE
ROCK1.is_internal = TRUE
ROCK2.is_internal = TRUE
RPS6KA1.is_internal = TRUE
SHC1.is_internal = TRUE
SIRT1.is_internal = TRUE
SNAI1.is_internal = TRUE
SPART.is_internal = TRUE
SOS1.is_internal = TRUE
SRC.is_internal = TRUE
STMN1.is_internal = TRUE
SYN1.is_internal = TRUE
TSC.is_internal = TRUE
TTL.is_internal = TRUE
WWTR1.is_internal = TRUE
WWP1.is_internal = TRUE
YES1.is_internal = TRUE
YAP1.is_internal = TRUE
mTORC2.is_internal = TRUE
mTORC1.is_internal = TRUE
FOXO.is_internal = TRUE
Tubulin.is_internal = TRUE
Microtubule_polimerization.is_internal = TRUE
Neuron_migration.is_internal = TRUE
Actin_cytoskeleton_reorganization.is_internal = TRUE
Cell_migration.is_internal = TRUE
F_actin_dynamics.is_internal = TRUE
Protein_synthesis.is_internal = TRUE
Metastasis.is_internal = TRUE
Proliferation.is_internal = TRUE
Apoptosis.is_internal = TRUE
[NRG1].istate = 0.5[1], 0.5[0]
[BAD].istate = 0.52124[1], 0.47875999999999996[0]
[SYN1].istate = 0.48023[1], 0.5197700000000001[0]
[WWTR1].istate = 0.39844[1], 0.60156[0]
[LPAR2].istate = 0.2585[1], 0.7415[0]
[ERBB3].istate = 0.47202[1], 0.52798[0]
[PRKCZ].istate = 0.69997[1], 0.30003[0]
[ROCK1].istate = 0.90927[1], 0.09072999999999998[0]
[CDC42].istate = 0.52046[1], 0.47953999999999997[0]
[ARHGEF1].istate = 0.66855[1], 0.33145[0]
[PPP1R12B].istate = 0.71743[1], 0.28257[0]
[PAK3].istate = 0.59231[1], 0.40769[0]
[ARAF].istate = 0.75607[1], 0.24392999999999998[0]
[FUS].istate = 0.7132[1], 0.28680000000000005[0]
[SIRT1].istate = 0.46676[1], 0.5332399999999999[0]
[CDC25B].istate = 0.61613[1], 0.38387000000000004[0]
[AKT2].istate = 0.18148[1], 0.81852[0]
[RHEB].istate = 0.41183[1], 0.5881700000000001[0]
[LIMK1].istate = 0.61324[1], 0.38676[0]
[GIT1].istate = 0.53638[1], 0.46362000000000003[0]
[AMOTL2].istate = 0.81853[1], 0.18147000000000002[0]
[TTL].istate = 0.46375[1], 0.53625[0]
[NFE2L2].istate = 0.29525[1], 0.70475[0]
[AKT3].istate = 0.4307[1], 0.5692999999999999[0]
[RPS6KA1].istate = 0.81343[1], 0.18657[0]
[NR4A3].istate = 0.62843[1], 0.37156999999999996[0]
[PTK2B].istate = 0.28071[1], 0.71929[0]
[WWP1].istate = 0.41502[1], 0.58498[0]
[PLCG1].istate = 0.35579[1], 0.64421[0]
[SNAI1].istate = 0.3486[1], 0.6514[0]
[PRKCG].istate = 0.6774[1], 0.3226[0]
[MAP2K2].istate = 0.2037[1], 0.7963[0]
[ARHGEF6].istate = 0.86983[1], 0.13017[0]
[LATS1].istate = 0.47894[1], 0.5210600000000001[0]
[ARHGEF11].istate = 0.75231[1], 0.24768999999999997[0]
[SPART].istate = 0.70834[1], 0.29166000000000003[0]
[KRAS].istate = 0.53016[1], 0.46984000000000004[0]
[ROCK2].istate = 0.72404[1], 0.27596[0]
[RAC1].istate = 0.83913[1], 0.16086999999999996[0]
[MYC].istate = 0.49343[1], 0.50657[0]
[YAP1].istate = 0.29331[1], 0.70669[0]
[EGF].istate = 0.66793[1], 0.33207[0]
[ERBB2].istate = 0.37899[1], 0.6210100000000001[0]
[AKT1].istate = 0.8531[1], 0.14690000000000003[0]
[EPHA2].istate = 0.91375[1], 0.08625000000000005[0]
[CDC42BPA].istate = 0.71834[1], 0.28166[0]
[EGFR].istate = 0.49765[1], 0.5023500000000001[0]
[PAK1].istate = 0.31608[1], 0.68392[0]
[LATS2].istate = 0.25275[1], 0.74725[0]
[EIF4E].istate = 0.62023[1], 0.37977000000000005[0]
[PRKCA].istate = 0.26177[1], 0.7382299999999999[0]
[DEPTOR].istate = 0.28795[1], 0.7120500000000001[0]
[BRAF].istate = 0.71653[1], 0.28347[0]
[NRG2].istate = 0.74786[1], 0.25214000000000003[0]
[SHC1].istate = 0.37063[1], 0.62937[0]
[PRKCB].istate = 0.52279[1], 0.47721[0]
[CTNNB1].istate = 0.40481[1], 0.59519[0]
[MAP2K1].istate = 0.75024[1], 0.24975999999999998[0]
[NRG4].istate = 0.65673[1], 0.34326999999999996[0]
[TACR3].istate = 0.91226[1], 0.08774000000000004[0]
[CDK1].istate = 0.40084[1], 0.59916[0]
[BCL2L1].istate = 0.56575[1], 0.43425[0]
[BCL2].istate = 0.56247[1], 0.43753[0]
[PTEN].istate = 0.43995[1], 0.5600499999999999[0]
[CFL1].istate = 0.23004[1], 0.76996[0]
[YES1].istate = 0.7818[1], 0.21819999999999995[0]
[JUN].istate = 0.44797[1], 0.55203[0]
[ERBB4].istate = 0.5771[1], 0.42290000000000005[0]
[PTPN11].istate = 0.70869[1], 0.29130999999999996[0]
[PAK2].istate = 0.32884[1], 0.67116[0]
[F2R].istate = 0.43632[1], 0.56368[0]
[LIMK2].istate = 0.68583[1], 0.31416999999999995[0]
[NRG3].istate = 0.29786[1], 0.70214[0]
[EIF4EBP1].istate = 0.45595[1], 0.5440499999999999[0]
[ARHGEF12].istate = 0.72196[1], 0.27803999999999995[0]
[SRC].istate = 0.48327[1], 0.51673[0]
[NRAS].istate = 0.54933[1], 0.45067[0]
[mTORC2].istate = 0.20025[1], 0.79975[0]
[mTORC1].istate = 0.27722[1], 0.72278[0]
[PI3K].istate = 0.50287[1], 0.49712999999999996[0]
[TSC].istate = 0.24151[1], 0.75849[0]
```
