## Supplementary Dataset 5 for "Explainable Generative AI Uncovers a Molecular Continuum in Medulloblastoma with Implications for Rare Cancer Subtyping and Treatment Equity": MB_list5_RNA_asTransition_1219.cfg

```
$u_F2R=2.43685
$d_F2R=0.41037
$u_LPAR2=6.30235
$d_LPAR2=0.15867
$u_TACR3=22.98573
$d_TACR3=0.04351
$u_EGF=0.15217
$d_EGF=6.5716
$u_NRG1 = 1
$d_NRG1 = 1
$u_NRG2=65.70842
$d_NRG2=0.01522
$u_NRG3=0.14391
$d_NRG3=6.94879
$u_NRG4=3.855
$d_NRG4=0.2594
$u_AKT1=0.74307
$d_AKT1=1.34577
$u_AKT2=6.72929
$d_AKT2=0.1486
$u_AKT3=0.43655
$d_AKT3=2.29069
$u_AMOTL2=4.39664
$d_AMOTL2=0.22745
$u_ARAF=14.47101
$d_ARAF=0.0691
$u_ARHGEF1=16.00159
$d_ARHGEF1=0.06249
$u_ARHGEF11=10.43453
$d_ARHGEF11=0.09584
$u_ARHGEF12=0.35307
$d_ARHGEF12=2.8323
$u_ARHGEF6=7.70659
$d_ARHGEF6=0.12976
$u_ATF2 = 1
$d_ATF2 = 1
$u_BAD=1.24027
$d_BAD=0.80628
$u_BCL2=2.1211
$d_BCL2=0.47145
$u_BCL2L1=1.90325
$d_BCL2L1=0.52542
$u_BRAF=9.4378
$d_BRAF=0.10596
$u_CDC42=17.81287
$d_CDC42=0.05614
$u_CDC42BPA=0.04884
$d_CDC42BPA=20.47502
$u_CDK1=0.03225
$d_CDK1=31.00775
$u_CDC25B=1.04556
$d_CDC25B=0.95643
$u_CFL1=4.32503
$d_CFL1=0.23121
$u_CFL2 = 1
$d_CFL2 = 1
$u_CREB1 = 1
$d_CREB1 = 1
$u_CTNNB1=0.04406
$d_CTNNB1=22.69632
$u_CTTN = 1
$d_CTTN = 1
$u_DEPTOR=0.23058
$d_DEPTOR=4.33689
$u_EPHA2=21.63475
$d_EPHA2=0.04622
$u_EGFR=1.47802
$d_EGFR=0.67658
$u_ERBB2=2.89904
$d_ERBB2=0.34494
$u_ERBB3=0.91036
$d_ERBB3=1.09847
$u_ERBB4=0.53492
$d_ERBB4=1.86944
$u_EIF4E=10.15367
$d_EIF4E=0.09849
$u_EIF4EBP1=0.67533
$d_EIF4EBP1=1.48076
$u_FUS=0.02236
$d_FUS=44.72272
$u_GIT1=0.35145
$d_GIT1=2.84535
$u_GNA13 = 1
$d_GNA13 = 1
$u_GRB2 = 1
$d_GRB2 = 1
$u_HRAS = 1
$d_HRAS = 1
$u_ITCH = 1
$d_ITCH = 1
$u_JUN=12.08685
$d_JUN=0.08273
$u_KRAS=0.49633
$d_KRAS=2.01479
$u_LATS1=9.67296
$d_LATS1=0.10338
$u_LATS2=13.92191
$d_LATS2=0.07183
$u_LIMK1=0.44849
$d_LIMK1=2.2297
$u_LIMK2=0.93664
$d_LIMK2=1.06765
$u_MAP2K1=0.05604
$d_MAP2K1=17.8444
$u_MAP2K2=0.96283
$d_MAP2K2=1.0386
$u_MAPK1 = 1
$d_MAPK1 = 1
$u_MAPK3 = 1
$d_MAPK3 = 1
$u_MYC=0.97214
$d_MYC=1.02866
$u_MP = 1
$d_MP = 1
$u_NFE2L2=0.0144
$d_NFE2L2=69.44444
$u_NR4A3=30.56331
$d_NR4A3=0.03272
$u_NRAS=1.30516
$d_NRAS=0.76619
$u_PAK1=0.07459
$d_PAK1=13.40662
$u_PAK2=0.14404
$d_PAK2=6.94252
$u_PAK3=4.43991
$d_PAK3=0.22523
$u_PAK4 = 1
$d_PAK4 = 1
$u_PDPK1 = 1
$d_PDPK1 = 1
$u_PI3K=0.05858
$d_PI3K=17.07067
$u_PLCG1=6.08499
$d_PLCG1=0.16434
$u_PPP1R12A = 1
$d_PPP1R12A = 1
$u_PPP1R12B=1.36085
$d_PPP1R12B=0.73483
$u_PRKACA = 1
$d_PRKACA = 1
$u_PRKCA=2.37321
$d_PRKCA=0.42137
$u_PRKCB=6.89976
$d_PRKCB=0.14493
$u_PRKCG=77.87534
$d_PRKCG=0.01284
$u_PRKCZ=6.3995
$d_PRKCZ=0.15626
$u_PTEN=0.25967
$d_PTEN=3.85104
$u_PTK2B=0.22028
$d_PTK2B=4.53968
$u_PTPN11=0.03168
$d_PTPN11=31.56566
$u_RAC1=0.29084
$d_RAC1=3.43832
$u_RAF1 = 1
$d_RAF1 = 1
$u_RHEB=0.357
$d_RHEB=2.80112
$u_RHOA = 1
$d_RHOA = 1
$u_ROCK1=0.23401
$d_ROCK1=4.27332
$u_ROCK2=0.05148
$d_ROCK2=19.42502
$u_RPS6KA1=0.79366
$d_RPS6KA1=1.25999
$u_SHC1=1.71657
$d_SHC1=0.58256
$u_SIRT1=0.01465
$d_SIRT1=68.25939
$u_SNAI1=11.05068
$d_SNAI1=0.09049
$u_SPART=0.49674
$d_SPART=2.01313
$u_SOS1 = 1
$d_SOS1 = 1
$u_SRC=24.94854
$d_SRC=0.04008
$u_STMN1 = 1
$d_STMN1 = 1
$u_SYN1=6.3329
$d_SYN1=0.15791
$u_TSC=0.45175
$d_TSC=2.21361
$u_TTL=0.22113
$d_TTL=4.52223
$u_WWTR1=2.17184
$d_WWTR1=0.46044
$u_WWP1=0.90725
$d_WWP1=1.10223
$u_YES1=0.36544
$d_YES1=2.73643
$u_YAP1=0.64181
$d_YAP1=1.55809
$u_mTORC2=0.26541
$d_mTORC2=3.76776
$u_mTORC1=1.24295
$d_mTORC1=0.80454
$u_FOXO = 1
$d_FOXO = 1
$u_Tubulin = 1
$d_Tubulin = 1
$u_Microtubule_polimerization = 1
$d_Microtubule_polimerization = 1
$u_Neuron_migration = 1
$d_Neuron_migration = 1
$u_Actin_cytoskeleton_reorganization = 1
$d_Actin_cytoskeleton_reorganization = 1
$u_Cell_migration = 1
$d_Cell_migration = 1
$u_F_actin_dynamics = 1
$d_F_actin_dynamics = 1
$u_Protein_synthesis = 1
$d_Protein_synthesis = 1
$u_Metastasis = 1
$d_Metastasis = 1
$u_Proliferation = 1
$d_Proliferation = 1
$u_Apoptosis = 1
$d_Apoptosis = 1
[ATF2].istate = 1 [0], 0 [1]
[CFL2].istate = 1 [0], 0 [1]
[CREB1].istate = 1 [0], 0 [1]
[CTTN].istate = 1 [0], 0 [1]
[GNA13].istate = 1 [0], 0 [1]
[GRB2].istate = 1 [0], 0 [1]
[HRAS].istate = 1 [0], 0 [1]
[ITCH].istate = 1 [0], 0 [1]
[MAPK1].istate = 1 [0], 0 [1]
[MAPK3].istate = 1 [0], 0 [1]
[MP].istate = 1 [0], 0 [1]
[PAK4].istate = 1 [0], 0 [1]
[PDPK1].istate = 1 [0], 0 [1]
[PPP1R12A].istate = 1 [0], 0 [1]
[PRKACA].istate = 1 [0], 0 [1]
[RAF1].istate = 1 [0], 0 [1]
[RHOA].istate = 1 [0], 0 [1]
[SOS1].istate = 1 [0], 0 [1]
[STMN1].istate = 1 [0], 0 [1]
[FOXO].istate = 1 [0], 0 [1]
[Tubulin].istate = 1 [0], 0 [1]
[Microtubule_polimerization].istate = 1 [0], 0 [1]
[Neuron_migration].istate = 1 [0], 0 [1]
[Actin_cytoskeleton_reorganization].istate = 1 [0], 0 [1]
[Cell_migration].istate = 1 [0], 0 [1]
[F_actin_dynamics].istate = 1 [0], 0 [1]
[Protein_synthesis].istate = 1 [0], 0 [1]
[Metastasis].istate = 1 [0], 0 [1]
[Proliferation].istate = 1 [0], 0 [1]
[Apoptosis].istate = 1 [0], 0 [1]
discrete_time = 0
use_physrandgen = FALSE
seed_pseudorandom = 100
sample_count = 10000
max_time = 60
time_tick = 0.1
thread_count = 1
statdist_traj_count = 100
statdist_cluster_threshold = 1
display_traj = 0
statdist_similarity_cache_max_size = 20000
F2R.is_internal = TRUE
LPAR2.is_internal = TRUE
TACR3.is_internal = TRUE
EGF.is_internal = TRUE
NRG1.is_internal = TRUE
NRG2.is_internal = TRUE
NRG3.is_internal = TRUE
NRG4.is_internal = TRUE
AKT1.is_internal = TRUE
AKT2.is_internal = TRUE
AKT3.is_internal = TRUE
AMOTL2.is_internal = TRUE
ARAF.is_internal = TRUE
ARHGEF1.is_internal = TRUE
ARHGEF11.is_internal = TRUE
ARHGEF12.is_internal = TRUE
ARHGEF6.is_internal = TRUE
ATF2.is_internal = TRUE
BAD.is_internal = TRUE
BCL2.is_internal = TRUE
BCL2L1.is_internal = TRUE
BRAF.is_internal = TRUE
CDC42.is_internal = TRUE
CDC42BPA.is_internal = TRUE
CDK1.is_internal = TRUE
CDC25B.is_internal = TRUE
CFL1.is_internal = TRUE
CFL2.is_internal = TRUE
CREB1.is_internal = TRUE
CTNNB1.is_internal = TRUE
CTTN.is_internal = TRUE
DEPTOR.is_internal = TRUE
EPHA2.is_internal = TRUE
EGFR.is_internal = TRUE
ERBB2.is_internal = TRUE
ERBB3.is_internal = TRUE
ERBB4.is_internal = TRUE
EIF4E.is_internal = TRUE
EIF4EBP1.is_internal = TRUE
FUS.is_internal = TRUE
GIT1.is_internal = TRUE
GNA13.is_internal = TRUE
GRB2.is_internal = TRUE
HRAS.is_internal = TRUE
ITCH.is_internal = TRUE
JUN.is_internal = TRUE
KRAS.is_internal = TRUE
LATS1.is_internal = TRUE
LATS2.is_internal = TRUE
LIMK1.is_internal = TRUE
LIMK2.is_internal = TRUE
MAP2K1.is_internal = TRUE
MAP2K2.is_internal = TRUE
MAPK1.is_internal = TRUE
MAPK3.is_internal = TRUE
MYC.is_internal = TRUE
MP.is_internal = TRUE
NFE2L2.is_internal = TRUE
NR4A3.is_internal = TRUE
NRAS.is_internal = TRUE
PAK1.is_internal = FALSE
PAK2.is_internal = FALSE
PAK3.is_internal = FALSE
PAK4.is_internal = FALSE
PDPK1.is_internal = FALSE
PI3K.is_internal = TRUE
PLCG1.is_internal = FALSE
PPP1R12A.is_internal = FALSE
PPP1R12B.is_internal = FALSE
PRKACA.is_internal = FALSE
PRKCA.is_internal = FALSE
PRKCB.is_internal = FALSE
PRKCG.is_internal = FALSE
PRKCZ.is_internal = FALSE
PTEN.is_internal = FALSE
PTK2B.is_internal = TRUE
PTPN11.is_internal = TRUE
RAC1.is_internal = TRUE
RAF1.is_internal = TRUE
RHEB.is_internal = TRUE
RHOA.is_internal = TRUE
ROCK1.is_internal = TRUE
ROCK2.is_internal = TRUE
RPS6KA1.is_internal = TRUE
SHC1.is_internal = TRUE
SIRT1.is_internal = TRUE
SNAI1.is_internal = TRUE
SPART.is_internal = TRUE
SOS1.is_internal = TRUE
SRC.is_internal = TRUE
STMN1.is_internal = TRUE
SYN1.is_internal = TRUE
TSC.is_internal = TRUE
TTL.is_internal = TRUE
WWTR1.is_internal = TRUE
WWP1.is_internal = TRUE
YES1.is_internal = TRUE
YAP1.is_internal = TRUE
mTORC2.is_internal = TRUE
mTORC1.is_internal = TRUE
FOXO.is_internal = TRUE
Tubulin.is_internal = TRUE
Microtubule_polimerization.is_internal = TRUE
Neuron_migration.is_internal = TRUE
Actin_cytoskeleton_reorganization.is_internal = TRUE
Cell_migration.is_internal = TRUE
F_actin_dynamics.is_internal = TRUE
Protein_synthesis.is_internal = TRUE
Metastasis.is_internal = TRUE
Proliferation.is_internal = TRUE
Apoptosis.is_internal = TRUE
[NRG1].istate = 0.5[1], 0.5[0]
[BAD].istate = 0.52338[1], 0.47662000000000004[0]
[SYN1].istate = 0.7004[1], 0.2996[0]
[WWTR1].istate = 0.58421[1], 0.41579[0]
[LPAR2].istate = 0.69988[1], 0.30012000000000005[0]
[ERBB3].istate = 0.4898[1], 0.5102[0]
[PRKCZ].istate = 0.70154[1], 0.29845999999999995[0]
[ROCK1].istate = 0.34231[1], 0.65769[0]
[CDC42].istate = 0.81268[1], 0.18732000000000004[0]
[ARHGEF1].istate = 0.80104[1], 0.19896000000000003[0]
[PPP1R12B].istate = 0.53345[1], 0.46655[0]
[PAK3].istate = 0.66184[1], 0.33816[0]
[ARAF].istate = 0.79012[1], 0.20987999999999996[0]
[FUS].istate = 0.08738[1], 0.91262[0]
[SIRT1].istate = 0.04146[1], 0.95854[0]
[CDC25B].istate = 0.50484[1], 0.49516000000000004[0]
[AKT2].istate = 0.70699[1], 0.29301[0]
[RHEB].istate = 0.38817[1], 0.61183[0]
[LIMK1].istate = 0.41294[1], 0.58706[0]
[GIT1].istate = 0.38647[1], 0.61353[0]
[AMOTL2].istate = 0.66078[1], 0.33921999999999997[0]
[TTL].istate = 0.33616[1], 0.66384[0]
[NFE2L2].istate = 0.03963[1], 0.96037[0]
[AKT3].istate = 0.41001[1], 0.58999[0]
[RPS6KA1].istate = 0.47491[1], 0.5250900000000001[0]
[NR4A3].istate = 0.8713[1], 0.12870000000000004[0]
[PTK2B].istate = 0.33574[1], 0.6642600000000001[0]
[WWP1].istate = 0.48943[1], 0.51057[0]
[PLCG1].istate = 0.69606[1], 0.30394[0]
[SNAI1].istate = 0.76085[1], 0.23914999999999997[0]
[PRKCG].istate = 0.97285[1], 0.027150000000000007[0]
[MAP2K2].istate = 0.49589[1], 0.5041100000000001[0]
[ARHGEF6].istate = 0.72172[1], 0.27827999999999997[0]
[LATS1].istate = 0.74639[1], 0.25361[0]
[ARHGEF11].istate = 0.75462[1], 0.24538000000000004[0]
[SPART].istate = 0.42403[1], 0.57597[0]
[KRAS].istate = 0.42394[1], 0.57606[0]
[ROCK2].istate = 0.17791[1], 0.82209[0]
[RAC1].istate = 0.36591[1], 0.63409[0]
[MYC].istate = 0.49693[1], 0.50307[0]
[YAP1].istate = 0.45185[1], 0.54815[0]
[EGF].istate = 0.29558[1], 0.70442[0]
[ERBB2].istate = 0.61556[1], 0.38444[0]
[AKT1].istate = 0.46776[1], 0.53224[0]
[EPHA2].istate = 0.83379[1], 0.16620999999999997[0]
[CDC42BPA].istate = 0.1722[1], 0.8278[0]
[EGFR].istate = 0.54242[1], 0.45758[0]
[PAK1].istate = 0.21817[1], 0.78183[0]
[LATS2].istate = 0.78592[1], 0.21408000000000005[0]
[EIF4E].istate = 0.75166[1], 0.24834[0]
[PRKCA].istate = 0.59383[1], 0.40617000000000003[0]
[DEPTOR].istate = 0.34071[1], 0.6592899999999999[0]
[BRAF].istate = 0.74372[1], 0.25627999999999995[0]
[NRG2].istate = 0.95441[1], 0.04559000000000002[0]
[SHC1].istate = 0.55867[1], 0.44133[0]
[PRKCB].istate = 0.70971[1], 0.29029000000000005[0]
[CTNNB1].istate = 0.16102[1], 0.8389800000000001[0]
[MAP2K1].istate = 0.18713[1], 0.81287[0]
[NRG4].istate = 0.64651[1], 0.35348999999999997[0]
[TACR3].istate = 0.84036[1], 0.15964[0]
[CDK1].istate = 0.12714[1], 0.87286[0]
[BCL2L1].istate = 0.56987[1], 0.43013[0]
[BCL2].istate = 0.58164[1], 0.41835999999999995[0]
[PTEN].istate = 0.35361[1], 0.64639[0]
[CFL1].istate = 0.659[1], 0.34099999999999997[0]
[YES1].istate = 0.3907[1], 0.6093[0]
[JUN].istate = 0.77058[1], 0.22941999999999996[0]
[ERBB4].istate = 0.43207[1], 0.56793[0]
[PTPN11].istate = 0.12518[1], 0.8748199999999999[0]
[PAK2].istate = 0.28962[1], 0.71038[0]
[F2R].istate = 0.59671[1], 0.40329000000000004[0]
[LIMK2].istate = 0.49289[1], 0.50711[0]
[NRG3].istate = 0.28952[1], 0.71048[0]
[EIF4EBP1].istate = 0.45738[1], 0.54262[0]
[ARHGEF12].istate = 0.38697[1], 0.61303[0]
[SRC].istate = 0.84926[1], 0.15073999999999999[0]
[NRAS].istate = 0.52892[1], 0.47108000000000005[0]
[mTORC2].istate = 0.35598[1], 0.64402[0]
[mTORC1].istate = 0.52361[1], 0.47639[0]
[PI3K].istate = 0.19195[1], 0.8080499999999999[0]
[TSC].istate = 0.41373[1], 0.5862700000000001[0]
```
