## Supplementary Dataset 5 for "Explainable Generative AI Uncovers a Molecular Continuum in Medulloblastoma with Implications for Rare Cancer Subtyping and Treatment Equity": MB_list5_RNA_asTransition_1222.cfg

```
$u_F2R=0.0189
$d_F2R=52.91005
$u_LPAR2=0.02376
$d_LPAR2=42.08754
$u_TACR3=0.04989
$d_TACR3=20.0441
$u_EGF=9.60994
$d_EGF=0.10406
$u_NRG1 = 1
$d_NRG1 = 1
$u_NRG2=54.40242
$d_NRG2=0.01838
$u_NRG3=12.70027
$d_NRG3=0.07874
$u_NRG4=58.83045
$d_NRG4=0.017
$u_AKT1=0.01641
$d_AKT1=60.93845
$u_AKT2=2.24813
$d_AKT2=0.44481
$u_AKT3=0.33405
$d_AKT3=2.99356
$u_AMOTL2=41.99781
$d_AMOTL2=0.02381
$u_ARAF=20.19812
$d_ARAF=0.04951
$u_ARHGEF1=0.68357
$d_ARHGEF1=1.46291
$u_ARHGEF11=71.85397
$d_ARHGEF11=0.01392
$u_ARHGEF12=1.08321
$d_ARHGEF12=0.92318
$u_ARHGEF6=6.15167
$d_ARHGEF6=0.16256
$u_ATF2 = 1
$d_ATF2 = 1
$u_BAD=1.34128
$d_BAD=0.74556
$u_BCL2=0.18577
$d_BCL2=5.383
$u_BCL2L1=53.36809
$d_BCL2L1=0.01874
$u_BRAF=1.73847
$d_BRAF=0.57522
$u_CDC42=0.04299
$d_CDC42=23.26122
$u_CDC42BPA=0.54116
$d_CDC42BPA=1.84788
$u_CDK1=0.01938
$d_CDK1=51.59959
$u_CDC25B=0.41419
$d_CDC25B=2.41435
$u_CFL1=0.35961
$d_CFL1=2.78079
$u_CFL2 = 1
$d_CFL2 = 1
$u_CREB1 = 1
$d_CREB1 = 1
$u_CTNNB1=0.18884
$d_CTNNB1=5.29549
$u_CTTN = 1
$d_CTTN = 1
$u_DEPTOR=3.05046
$d_DEPTOR=0.32782
$u_EPHA2=45.06557
$d_EPHA2=0.02219
$u_EGFR=0.23725
$d_EGFR=4.21496
$u_ERBB2=13.39387
$d_ERBB2=0.07466
$u_ERBB3=2.65466
$d_ERBB3=0.3767
$u_ERBB4=0.51495
$d_ERBB4=1.94194
$u_EIF4E=2.44424
$d_EIF4E=0.40913
$u_EIF4EBP1=0.07122
$d_EIF4EBP1=14.041
$u_FUS=1.14341
$d_FUS=0.87458
$u_GIT1=0.46453
$d_GIT1=2.15271
$u_GNA13 = 1
$d_GNA13 = 1
$u_GRB2 = 1
$d_GRB2 = 1
$u_HRAS = 1
$d_HRAS = 1
$u_ITCH = 1
$d_ITCH = 1
$u_JUN=0.08438
$d_JUN=11.85115
$u_KRAS=0.25771
$d_KRAS=3.88033
$u_LATS1=0.03117
$d_LATS1=32.08213
$u_LATS2=5.32188
$d_LATS2=0.1879
$u_LIMK1=0.03376
$d_LIMK1=29.62085
$u_LIMK2=22.38442
$d_LIMK2=0.04467
$u_MAP2K1=0.07978
$d_MAP2K1=12.53447
$u_MAP2K2=4.99857
$d_MAP2K2=0.20006
$u_MAPK1 = 1
$d_MAPK1 = 1
$u_MAPK3 = 1
$d_MAPK3 = 1
$u_MYC=22.54543
$d_MYC=0.04435
$u_MP = 1
$d_MP = 1
$u_NFE2L2=9.41151
$d_NFE2L2=0.10625
$u_NR4A3=2.14378
$d_NR4A3=0.46647
$u_NRAS=0.0893
$d_NRAS=11.19821
$u_PAK1=0.02683
$d_PAK1=37.27171
$u_PAK2=0.16341
$d_PAK2=6.11958
$u_PAK3=0.46016
$d_PAK3=2.17316
$u_PAK4 = 1
$d_PAK4 = 1
$u_PDPK1 = 1
$d_PDPK1 = 1
$u_PI3K=0.074
$d_PI3K=13.51351
$u_PLCG1=0.01419
$d_PLCG1=70.47216
$u_PPP1R12A = 1
$d_PPP1R12A = 1
$u_PPP1R12B=0.24845
$d_PPP1R12B=4.02495
$u_PRKACA = 1
$d_PRKACA = 1
$u_PRKCA=2.322
$d_PRKCA=0.43066
$u_PRKCB=0.12492
$d_PRKCB=8.00512
$u_PRKCG=0.25636
$d_PRKCG=3.90076
$u_PRKCZ=8.82467
$d_PRKCZ=0.11332
$u_PTEN=1.40494
$d_PTEN=0.71177
$u_PTK2B=2.0459
$d_PTK2B=0.48878
$u_PTPN11=0.06559
$d_PTPN11=15.24623
$u_RAC1=0.39292
$d_RAC1=2.54505
$u_RAF1 = 1
$d_RAF1 = 1
$u_RHEB=0.0876
$d_RHEB=11.41553
$u_RHOA = 1
$d_RHOA = 1
$u_ROCK1=0.10385
$d_ROCK1=9.62927
$u_ROCK2=0.05377
$d_ROCK2=18.59773
$u_RPS6KA1=0.09351
$d_RPS6KA1=10.69404
$u_SHC1=2.63382
$d_SHC1=0.37968
$u_SIRT1=0.30556
$d_SIRT1=3.27268
$u_SNAI1=0.09898
$d_SNAI1=10.10305
$u_SPART=38.33125
$d_SPART=0.02609
$u_SOS1 = 1
$d_SOS1 = 1
$u_SRC=0.28553
$d_SRC=3.50226
$u_STMN1 = 1
$d_STMN1 = 1
$u_SYN1=3.15144
$d_SYN1=0.31732
$u_TSC=0.23668
$d_TSC=4.22511
$u_TTL=0.02194
$d_TTL=45.57885
$u_WWTR1=27.11985
$d_WWTR1=0.03687
$u_WWP1=45.33979
$d_WWP1=0.02206
$u_YES1=0.57399
$d_YES1=1.74219
$u_YAP1=2.06437
$d_YAP1=0.48441
$u_mTORC2=0.20439
$d_mTORC2=4.89261
$u_mTORC1=0.20439
$d_mTORC1=4.89261
$u_FOXO = 1
$d_FOXO = 1
$u_Tubulin = 1
$d_Tubulin = 1
$u_Microtubule_polimerization = 1
$d_Microtubule_polimerization = 1
$u_Neuron_migration = 1
$d_Neuron_migration = 1
$u_Actin_cytoskeleton_reorganization = 1
$d_Actin_cytoskeleton_reorganization = 1
$u_Cell_migration = 1
$d_Cell_migration = 1
$u_F_actin_dynamics = 1
$d_F_actin_dynamics = 1
$u_Protein_synthesis = 1
$d_Protein_synthesis = 1
$u_Metastasis = 1
$d_Metastasis = 1
$u_Proliferation = 1
$d_Proliferation = 1
$u_Apoptosis = 1
$d_Apoptosis = 1
[ATF2].istate = 1 [0], 0 [1]
[CFL2].istate = 1 [0], 0 [1]
[CREB1].istate = 1 [0], 0 [1]
[CTTN].istate = 1 [0], 0 [1]
[GNA13].istate = 1 [0], 0 [1]
[GRB2].istate = 1 [0], 0 [1]
[HRAS].istate = 1 [0], 0 [1]
[ITCH].istate = 1 [0], 0 [1]
[MAPK1].istate = 1 [0], 0 [1]
[MAPK3].istate = 1 [0], 0 [1]
[MP].istate = 1 [0], 0 [1]
[PAK4].istate = 1 [0], 0 [1]
[PDPK1].istate = 1 [0], 0 [1]
[PPP1R12A].istate = 1 [0], 0 [1]
[PRKACA].istate = 1 [0], 0 [1]
[RAF1].istate = 1 [0], 0 [1]
[RHOA].istate = 1 [0], 0 [1]
[SOS1].istate = 1 [0], 0 [1]
[STMN1].istate = 1 [0], 0 [1]
[FOXO].istate = 1 [0], 0 [1]
[Tubulin].istate = 1 [0], 0 [1]
[Microtubule_polimerization].istate = 1 [0], 0 [1]
[Neuron_migration].istate = 1 [0], 0 [1]
[Actin_cytoskeleton_reorganization].istate = 1 [0], 0 [1]
[Cell_migration].istate = 1 [0], 0 [1]
[F_actin_dynamics].istate = 1 [0], 0 [1]
[Protein_synthesis].istate = 1 [0], 0 [1]
[Metastasis].istate = 1 [0], 0 [1]
[Proliferation].istate = 1 [0], 0 [1]
[Apoptosis].istate = 1 [0], 0 [1]
discrete_time = 0
use_physrandgen = FALSE
seed_pseudorandom = 100
sample_count = 10000
max_time = 60
time_tick = 0.1
thread_count = 1
statdist_traj_count = 100
statdist_cluster_threshold = 1
display_traj = 0
statdist_similarity_cache_max_size = 20000
F2R.is_internal = TRUE
LPAR2.is_internal = TRUE
TACR3.is_internal = TRUE
EGF.is_internal = TRUE
NRG1.is_internal = TRUE
NRG2.is_internal = TRUE
NRG3.is_internal = TRUE
NRG4.is_internal = TRUE
AKT1.is_internal = TRUE
AKT2.is_internal = TRUE
AKT3.is_internal = TRUE
AMOTL2.is_internal = TRUE
ARAF.is_internal = TRUE
ARHGEF1.is_internal = TRUE
ARHGEF11.is_internal = TRUE
ARHGEF12.is_internal = TRUE
ARHGEF6.is_internal = TRUE
ATF2.is_internal = TRUE
BAD.is_internal = TRUE
BCL2.is_internal = TRUE
BCL2L1.is_internal = TRUE
BRAF.is_internal = TRUE
CDC42.is_internal = TRUE
CDC42BPA.is_internal = TRUE
CDK1.is_internal = TRUE
CDC25B.is_internal = TRUE
CFL1.is_internal = TRUE
CFL2.is_internal = TRUE
CREB1.is_internal = TRUE
CTNNB1.is_internal = TRUE
CTTN.is_internal = TRUE
DEPTOR.is_internal = TRUE
EPHA2.is_internal = TRUE
EGFR.is_internal = TRUE
ERBB2.is_internal = TRUE
ERBB3.is_internal = TRUE
ERBB4.is_internal = TRUE
EIF4E.is_internal = TRUE
EIF4EBP1.is_internal = TRUE
FUS.is_internal = TRUE
GIT1.is_internal = TRUE
GNA13.is_internal = TRUE
GRB2.is_internal = TRUE
HRAS.is_internal = TRUE
ITCH.is_internal = TRUE
JUN.is_internal = TRUE
KRAS.is_internal = TRUE
LATS1.is_internal = TRUE
LATS2.is_internal = TRUE
LIMK1.is_internal = TRUE
LIMK2.is_internal = TRUE
MAP2K1.is_internal = TRUE
MAP2K2.is_internal = TRUE
MAPK1.is_internal = TRUE
MAPK3.is_internal = TRUE
MYC.is_internal = TRUE
MP.is_internal = TRUE
NFE2L2.is_internal = TRUE
NR4A3.is_internal = TRUE
NRAS.is_internal = TRUE
PAK1.is_internal = FALSE
PAK2.is_internal = FALSE
PAK3.is_internal = FALSE
PAK4.is_internal = FALSE
PDPK1.is_internal = FALSE
PI3K.is_internal = TRUE
PLCG1.is_internal = FALSE
PPP1R12A.is_internal = FALSE
PPP1R12B.is_internal = FALSE
PRKACA.is_internal = FALSE
PRKCA.is_internal = FALSE
PRKCB.is_internal = FALSE
PRKCG.is_internal = FALSE
PRKCZ.is_internal = FALSE
PTEN.is_internal = FALSE
PTK2B.is_internal = TRUE
PTPN11.is_internal = TRUE
RAC1.is_internal = TRUE
RAF1.is_internal = TRUE
RHEB.is_internal = TRUE
RHOA.is_internal = TRUE
ROCK1.is_internal = TRUE
ROCK2.is_internal = TRUE
RPS6KA1.is_internal = TRUE
SHC1.is_internal = TRUE
SIRT1.is_internal = TRUE
SNAI1.is_internal = TRUE
SPART.is_internal = TRUE
SOS1.is_internal = TRUE
SRC.is_internal = TRUE
STMN1.is_internal = TRUE
SYN1.is_internal = TRUE
TSC.is_internal = TRUE
TTL.is_internal = TRUE
WWTR1.is_internal = TRUE
WWP1.is_internal = TRUE
YES1.is_internal = TRUE
YAP1.is_internal = TRUE
mTORC2.is_internal = TRUE
mTORC1.is_internal = TRUE
FOXO.is_internal = TRUE
Tubulin.is_internal = TRUE
Microtubule_polimerization.is_internal = TRUE
Neuron_migration.is_internal = TRUE
Actin_cytoskeleton_reorganization.is_internal = TRUE
Cell_migration.is_internal = TRUE
F_actin_dynamics.is_internal = TRUE
Protein_synthesis.is_internal = TRUE
Metastasis.is_internal = TRUE
Proliferation.is_internal = TRUE
Apoptosis.is_internal = TRUE
[NRG1].istate = 0.5[1], 0.5[0]
[BAD].istate = 0.53188[1], 0.46812[0]
[SYN1].istate = 0.62463[1], 0.37537[0]
[WWTR1].istate = 0.85832[1], 0.14168000000000003[0]
[LPAR2].istate = 0.09398[1], 0.90602[0]
[ERBB3].istate = 0.606[1], 0.394[0]
[PRKCZ].istate = 0.73642[1], 0.26358000000000004[0]
[ROCK1].istate = 0.25411[1], 0.7458899999999999[0]
[CDC42].istate = 0.15834[1], 0.84166[0]
[ARHGEF1].istate = 0.4587[1], 0.5413[0]
[PPP1R12B].istate = 0.34881[1], 0.6511899999999999[0]
[PAK3].istate = 0.41573[1], 0.5842700000000001[0]
[ARAF].istate = 0.82633[1], 0.17367[0]
[FUS].istate = 0.51455[1], 0.48545000000000005[0]
[SIRT1].istate = 0.37127[1], 0.62873[0]
[CDC25B].istate = 0.4043[1], 0.5957[0]
[AKT2].istate = 0.58796[1], 0.41203999999999996[0]
[RHEB].istate = 0.23563[1], 0.76437[0]
[LIMK1].istate = 0.1321[1], 0.8679[0]
[GIT1].istate = 0.41675[1], 0.58325[0]
[AMOTL2].istate = 0.90581[1], 0.09419[0]
[TTL].istate = 0.08531[1], 0.91469[0]
[NFE2L2].istate = 0.74341[1], 0.25659[0]
[AKT3].istate = 0.38095[1], 0.61905[0]
[RPS6KA1].istate = 0.24272[1], 0.75728[0]
[NR4A3].istate = 0.5828[1], 0.4172[0]
[PTK2B].istate = 0.57772[1], 0.42228[0]
[WWP1].istate = 0.91412[1], 0.08587999999999996[0]
[PLCG1].istate = 0.03796[1], 0.96204[0]
[SNAI1].istate = 0.24888[1], 0.75112[0]
[PRKCG].istate = 0.35221[1], 0.64779[0]
[MAP2K2].istate = 0.67471[1], 0.32528999999999997[0]
[ARHGEF6].istate = 0.69725[1], 0.30274999999999996[0]
[LATS1].istate = 0.12345[1], 0.8765499999999999[0]
[ARHGEF11].istate = 0.96411[1], 0.03588999999999998[0]
[SPART].istate = 0.89589[1], 0.10411000000000004[0]
[KRAS].istate = 0.35278[1], 0.64722[0]
[ROCK2].istate = 0.18263[1], 0.81737[0]
[RAC1].istate = 0.39858[1], 0.6014200000000001[0]
[MYC].istate = 0.83826[1], 0.16174[0]
[YAP1].istate = 0.5787[1], 0.4213[0]
[EGF].istate = 0.74568[1], 0.25432[0]
[ERBB2].istate = 0.78173[1], 0.21826999999999996[0]
[AKT1].istate = 0.05377[1], 0.94623[0]
[EPHA2].istate = 0.91346[1], 0.08653999999999995[0]
[CDC42BPA].istate = 0.43333[1], 0.56667[0]
[EGFR].istate = 0.3438[1], 0.6562[0]
[PAK1].istate = 0.10717[1], 0.89283[0]
[LATS2].istate = 0.68152[1], 0.31848[0]
[EIF4E].istate = 0.59704[1], 0.40296[0]
[PRKCA].istate = 0.59147[1], 0.40852999999999995[0]
[DEPTOR].istate = 0.62109[1], 0.37890999999999997[0]
[BRAF].istate = 0.56004[1], 0.43996[0]
[NRG2].istate = 0.9339[1], 0.06610000000000005[0]
[SHC1].istate = 0.60515[1], 0.39485000000000003[0]
[PRKCB].istate = 0.27416[1], 0.72584[0]
[CTNNB1].istate = 0.31903[1], 0.6809700000000001[0]
[MAP2K1].istate = 0.22548[1], 0.77452[0]
[NRG4].istate = 0.9424[1], 0.057599999999999985[0]
[TACR3].istate = 0.17451[1], 0.8254900000000001[0]
[CDK1].istate = 0.07184[1], 0.92816[0]
[BCL2L1].istate = 0.93182[1], 0.06818000000000002[0]
[BCL2].istate = 0.31725[1], 0.68275[0]
[PTEN].istate = 0.53691[1], 0.46309[0]
[CFL1].istate = 0.38896[1], 0.61104[0]
[YES1].istate = 0.43973[1], 0.56027[0]
[JUN].istate = 0.23156[1], 0.76844[0]
[ERBB4].istate = 0.42794[1], 0.57206[0]
[PTPN11].istate = 0.20421[1], 0.79579[0]
[PAK2].istate = 0.30332[1], 0.69668[0]
[F2R].istate = 0.06913[1], 0.93087[0]
[LIMK2].istate = 0.83749[1], 0.16251000000000004[0]
[NRG3].istate = 0.77595[1], 0.22404999999999997[0]
[EIF4EBP1].istate = 0.21315[1], 0.78685[0]
[ARHGEF12].istate = 0.50868[1], 0.49132[0]
[SRC].istate = 0.36391[1], 0.63609[0]
[NRAS].istate = 0.23771[1], 0.76229[0]
[mTORC2].istate = 0.32761[1], 0.67239[0]
[mTORC1].istate = 0.32761[1], 0.67239[0]
[PI3K].istate = 0.21731[1], 0.78269[0]
[TSC].istate = 0.34354[1], 0.65646[0]
```
