## Supplementary Dataset 5 for "Explainable Generative AI Uncovers a Molecular Continuum in Medulloblastoma with Implications for Rare Cancer Subtyping and Treatment Equity": MB_list5_RNA_asTransition_1224.cfg

```
$u_F2R=15.49024
$d_F2R=0.06456
$u_LPAR2=0.23142
$d_LPAR2=4.32115
$u_TACR3=0.32567
$d_TACR3=3.07059
$u_EGF=1.8176
$d_EGF=0.55018
$u_NRG1 = 1
$d_NRG1 = 1
$u_NRG2=0.17463
$d_NRG2=5.72639
$u_NRG3=14.40369
$d_NRG3=0.06943
$u_NRG4=0.10643
$d_NRG4=9.39585
$u_AKT1=0.0287
$d_AKT1=34.84321
$u_AKT2=0.01007
$d_AKT2=99.30487
$u_AKT3=12.83103
$d_AKT3=0.07794
$u_AMOTL2=0.25671
$d_AMOTL2=3.89545
$u_ARAF=0.03441
$d_ARAF=29.06132
$u_ARHGEF1=0.02612
$d_ARHGEF1=38.28484
$u_ARHGEF11=0.01795
$d_ARHGEF11=55.71031
$u_ARHGEF12=0.04125
$d_ARHGEF12=24.24242
$u_ARHGEF6=0.2963
$d_ARHGEF6=3.37496
$u_ATF2 = 1
$d_ATF2 = 1
$u_BAD=6.65686
$d_BAD=0.15022
$u_BCL2=69.82664
$d_BCL2=0.01432
$u_BCL2L1=0.38374
$d_BCL2L1=2.60593
$u_BRAF=0.60831
$d_BRAF=1.6439
$u_CDC42=0.4465
$d_CDC42=2.23964
$u_CDC42BPA=2.20092
$d_CDC42BPA=0.45436
$u_CDK1=23.00575
$d_CDK1=0.04347
$u_CDC25B=4.19313
$d_CDC25B=0.23849
$u_CFL1=22.03415
$d_CFL1=0.04538
$u_CFL2 = 1
$d_CFL2 = 1
$u_CREB1 = 1
$d_CREB1 = 1
$u_CTNNB1=30.42107
$d_CTNNB1=0.03287
$u_CTTN = 1
$d_CTTN = 1
$u_DEPTOR=0.17504
$d_DEPTOR=5.71298
$u_EPHA2=2.05705
$d_EPHA2=0.48613
$u_EGFR=29.94859
$d_EGFR=0.03339
$u_ERBB2=0.01631
$d_ERBB2=61.31208
$u_ERBB3=0.55367
$d_ERBB3=1.80613
$u_ERBB4=0.79147
$d_ERBB4=1.26347
$u_EIF4E=0.06664
$d_EIF4E=15.006
$u_EIF4EBP1=37.56176
$d_EIF4EBP1=0.02662
$u_FUS=0.33728
$d_FUS=2.9649
$u_GIT1=14.93439
$d_GIT1=0.06696
$u_GNA13 = 1
$d_GNA13 = 1
$u_GRB2 = 1
$d_GRB2 = 1
$u_HRAS = 1
$d_HRAS = 1
$u_ITCH = 1
$d_ITCH = 1
$u_JUN=15.79103
$d_JUN=0.06333
$u_KRAS=10.69134
$d_KRAS=0.09353
$u_LATS1=0.42906
$d_LATS1=2.33068
$u_LATS2=1.38377
$d_LATS2=0.72266
$u_LIMK1=1.35814
$d_LIMK1=0.7363
$u_LIMK2=5.71507
$d_LIMK2=0.17498
$u_MAP2K1=57.16496
$d_MAP2K1=0.01749
$u_MAP2K2=15.8619
$d_MAP2K2=0.06304
$u_MAPK1 = 1
$d_MAPK1 = 1
$u_MAPK3 = 1
$d_MAPK3 = 1
$u_MYC=0.15523
$d_MYC=6.44205
$u_MP = 1
$d_MP = 1
$u_NFE2L2=30.89881
$d_NFE2L2=0.03236
$u_NR4A3=0.1003
$d_NR4A3=9.97009
$u_NRAS=22.72308
$d_NRAS=0.04401
$u_PAK1=11.48028
$d_PAK1=0.08711
$u_PAK2=6.30917
$d_PAK2=0.1585
$u_PAK3=3.07023
$d_PAK3=0.32571
$u_PAK4 = 1
$d_PAK4 = 1
$u_PDPK1 = 1
$d_PDPK1 = 1
$u_PI3K=0.55742
$d_PI3K=1.79398
$u_PLCG1=2.14904
$d_PLCG1=0.46532
$u_PPP1R12A = 1
$d_PPP1R12A = 1
$u_PPP1R12B=0.05549
$d_PPP1R12B=18.02127
$u_PRKACA = 1
$d_PRKACA = 1
$u_PRKCA=0.09866
$d_PRKCA=10.13582
$u_PRKCB=0.64355
$d_PRKCB=1.55388
$u_PRKCG=0.53297
$d_PRKCG=1.87628
$u_PRKCZ=2.66704
$d_PRKCZ=0.37495
$u_PTEN=0.17094
$d_PTEN=5.85001
$u_PTK2B=0.35946
$d_PTK2B=2.78195
$u_PTPN11=0.01945
$d_PTPN11=51.41388
$u_RAC1=7.24809
$d_RAC1=0.13797
$u_RAF1 = 1
$d_RAF1 = 1
$u_RHEB=0.46192
$d_RHEB=2.16488
$u_RHOA = 1
$d_RHOA = 1
$u_ROCK1=49.37146
$d_ROCK1=0.02025
$u_ROCK2=0.51289
$d_ROCK2=1.94974
$u_RPS6KA1=0.82234
$d_RPS6KA1=1.21604
$u_SHC1=7.96102
$d_SHC1=0.12561
$u_SIRT1=0.12376
$d_SIRT1=8.08016
$u_SNAI1=3.71563
$d_SNAI1=0.26913
$u_SPART=8.25261
$d_SPART=0.12117
$u_SOS1 = 1
$d_SOS1 = 1
$u_SRC=0.05614
$d_SRC=17.81261
$u_STMN1 = 1
$d_STMN1 = 1
$u_SYN1=0.27554
$d_SYN1=3.62924
$u_TSC=0.01366
$d_TSC=73.20644
$u_TTL=37.31972
$d_TTL=0.0268
$u_WWTR1=35.15364
$d_WWTR1=0.02845
$u_WWP1=0.93557
$d_WWP1=1.06887
$u_YES1=61.04517
$d_YES1=0.01638
$u_YAP1=46.3856
$d_YAP1=0.02156
$u_mTORC2=0.01858
$d_mTORC2=53.82131
$u_mTORC1=0.01422
$d_mTORC1=70.32349
$u_FOXO = 1
$d_FOXO = 1
$u_Tubulin = 1
$d_Tubulin = 1
$u_Microtubule_polimerization = 1
$d_Microtubule_polimerization = 1
$u_Neuron_migration = 1
$d_Neuron_migration = 1
$u_Actin_cytoskeleton_reorganization = 1
$d_Actin_cytoskeleton_reorganization = 1
$u_Cell_migration = 1
$d_Cell_migration = 1
$u_F_actin_dynamics = 1
$d_F_actin_dynamics = 1
$u_Protein_synthesis = 1
$d_Protein_synthesis = 1
$u_Metastasis = 1
$d_Metastasis = 1
$u_Proliferation = 1
$d_Proliferation = 1
$u_Apoptosis = 1
$d_Apoptosis = 1
[ATF2].istate = 1 [0], 0 [1]
[CFL2].istate = 1 [0], 0 [1]
[CREB1].istate = 1 [0], 0 [1]
[CTTN].istate = 1 [0], 0 [1]
[GNA13].istate = 1 [0], 0 [1]
[GRB2].istate = 1 [0], 0 [1]
[HRAS].istate = 1 [0], 0 [1]
[ITCH].istate = 1 [0], 0 [1]
[MAPK1].istate = 1 [0], 0 [1]
[MAPK3].istate = 1 [0], 0 [1]
[MP].istate = 1 [0], 0 [1]
[PAK4].istate = 1 [0], 0 [1]
[PDPK1].istate = 1 [0], 0 [1]
[PPP1R12A].istate = 1 [0], 0 [1]
[PRKACA].istate = 1 [0], 0 [1]
[RAF1].istate = 1 [0], 0 [1]
[RHOA].istate = 1 [0], 0 [1]
[SOS1].istate = 1 [0], 0 [1]
[STMN1].istate = 1 [0], 0 [1]
[FOXO].istate = 1 [0], 0 [1]
[Tubulin].istate = 1 [0], 0 [1]
[Microtubule_polimerization].istate = 1 [0], 0 [1]
[Neuron_migration].istate = 1 [0], 0 [1]
[Actin_cytoskeleton_reorganization].istate = 1 [0], 0 [1]
[Cell_migration].istate = 1 [0], 0 [1]
[F_actin_dynamics].istate = 1 [0], 0 [1]
[Protein_synthesis].istate = 1 [0], 0 [1]
[Metastasis].istate = 1 [0], 0 [1]
[Proliferation].istate = 1 [0], 0 [1]
[Apoptosis].istate = 1 [0], 0 [1]
discrete_time = 0
use_physrandgen = FALSE
seed_pseudorandom = 100
sample_count = 10000
max_time = 60
time_tick = 0.1
thread_count = 1
statdist_traj_count = 100
statdist_cluster_threshold = 1
display_traj = 0
statdist_similarity_cache_max_size = 20000
F2R.is_internal = TRUE
LPAR2.is_internal = TRUE
TACR3.is_internal = TRUE
EGF.is_internal = TRUE
NRG1.is_internal = TRUE
NRG2.is_internal = TRUE
NRG3.is_internal = TRUE
NRG4.is_internal = TRUE
AKT1.is_internal = TRUE
AKT2.is_internal = TRUE
AKT3.is_internal = TRUE
AMOTL2.is_internal = TRUE
ARAF.is_internal = TRUE
ARHGEF1.is_internal = TRUE
ARHGEF11.is_internal = TRUE
ARHGEF12.is_internal = TRUE
ARHGEF6.is_internal = TRUE
ATF2.is_internal = TRUE
BAD.is_internal = TRUE
BCL2.is_internal = TRUE
BCL2L1.is_internal = TRUE
BRAF.is_internal = TRUE
CDC42.is_internal = TRUE
CDC42BPA.is_internal = TRUE
CDK1.is_internal = TRUE
CDC25B.is_internal = TRUE
CFL1.is_internal = TRUE
CFL2.is_internal = TRUE
CREB1.is_internal = TRUE
CTNNB1.is_internal = TRUE
CTTN.is_internal = TRUE
DEPTOR.is_internal = TRUE
EPHA2.is_internal = TRUE
EGFR.is_internal = TRUE
ERBB2.is_internal = TRUE
ERBB3.is_internal = TRUE
ERBB4.is_internal = TRUE
EIF4E.is_internal = TRUE
EIF4EBP1.is_internal = TRUE
FUS.is_internal = TRUE
GIT1.is_internal = TRUE
GNA13.is_internal = TRUE
GRB2.is_internal = TRUE
HRAS.is_internal = TRUE
ITCH.is_internal = TRUE
JUN.is_internal = TRUE
KRAS.is_internal = TRUE
LATS1.is_internal = TRUE
LATS2.is_internal = TRUE
LIMK1.is_internal = TRUE
LIMK2.is_internal = TRUE
MAP2K1.is_internal = TRUE
MAP2K2.is_internal = TRUE
MAPK1.is_internal = TRUE
MAPK3.is_internal = TRUE
MYC.is_internal = TRUE
MP.is_internal = TRUE
NFE2L2.is_internal = TRUE
NR4A3.is_internal = TRUE
NRAS.is_internal = TRUE
PAK1.is_internal = FALSE
PAK2.is_internal = FALSE
PAK3.is_internal = FALSE
PAK4.is_internal = FALSE
PDPK1.is_internal = FALSE
PI3K.is_internal = TRUE
PLCG1.is_internal = FALSE
PPP1R12A.is_internal = FALSE
PPP1R12B.is_internal = FALSE
PRKACA.is_internal = FALSE
PRKCA.is_internal = FALSE
PRKCB.is_internal = FALSE
PRKCG.is_internal = FALSE
PRKCZ.is_internal = FALSE
PTEN.is_internal = FALSE
PTK2B.is_internal = TRUE
PTPN11.is_internal = TRUE
RAC1.is_internal = TRUE
RAF1.is_internal = TRUE
RHEB.is_internal = TRUE
RHOA.is_internal = TRUE
ROCK1.is_internal = TRUE
ROCK2.is_internal = TRUE
RPS6KA1.is_internal = TRUE
SHC1.is_internal = TRUE
SIRT1.is_internal = TRUE
SNAI1.is_internal = TRUE
SPART.is_internal = TRUE
SOS1.is_internal = TRUE
SRC.is_internal = TRUE
STMN1.is_internal = TRUE
SYN1.is_internal = TRUE
TSC.is_internal = TRUE
TTL.is_internal = TRUE
WWTR1.is_internal = TRUE
WWP1.is_internal = TRUE
YES1.is_internal = TRUE
YAP1.is_internal = TRUE
mTORC2.is_internal = TRUE
mTORC1.is_internal = TRUE
FOXO.is_internal = TRUE
Tubulin.is_internal = TRUE
Microtubule_polimerization.is_internal = TRUE
Neuron_migration.is_internal = TRUE
Actin_cytoskeleton_reorganization.is_internal = TRUE
Cell_migration.is_internal = TRUE
F_actin_dynamics.is_internal = TRUE
Protein_synthesis.is_internal = TRUE
Metastasis.is_internal = TRUE
Proliferation.is_internal = TRUE
Apoptosis.is_internal = TRUE
[NRG1].istate = 0.5[1], 0.5[0]
[BAD].istate = 0.70582[1], 0.29418[0]
[SYN1].istate = 0.36004[1], 0.63996[0]
[WWTR1].istate = 0.88649[1], 0.11351[0]
[LPAR2].istate = 0.3411[1], 0.6589[0]
[ERBB3].istate = 0.43581[1], 0.56419[0]
[PRKCZ].istate = 0.60651[1], 0.39349[0]
[ROCK1].istate = 0.92337[1], 0.07662999999999998[0]
[CDC42].istate = 0.41246[1], 0.58754[0]
[ARHGEF1].istate = 0.10423[1], 0.89577[0]
[PPP1R12B].istate = 0.18605[1], 0.81395[0]
[PAK3].istate = 0.62179[1], 0.37821000000000005[0]
[ARAF].istate = 0.13417[1], 0.86583[0]
[FUS].istate = 0.382[1], 0.618[0]
[SIRT1].istate = 0.27315[1], 0.72685[0]
[CDC25B].istate = 0.65563[1], 0.34436999999999995[0]
[AKT2].istate = 0.00079[1], 0.99921[0]
[RHEB].istate = 0.41614[1], 0.58386[0]
[LIMK1].istate = 0.53324[1], 0.46675999999999995[0]
[GIT1].istate = 0.79355[1], 0.20645000000000002[0]
[AMOTL2].istate = 0.35236[1], 0.64764[0]
[TTL].istate = 0.89298[1], 0.10702[0]
[NFE2L2].istate = 0.87249[1], 0.12751[0]
[AKT3].istate = 0.77707[1], 0.22292999999999996[0]
[RPS6KA1].istate = 0.47876[1], 0.5212399999999999[0]
[NR4A3].istate = 0.25032[1], 0.74968[0]
[PTK2B].istate = 0.38891[1], 0.61109[0]
[WWP1].istate = 0.49277[1], 0.5072300000000001[0]
[PLCG1].istate = 0.58306[1], 0.41694[0]
[SNAI1].istate = 0.64251[1], 0.35749[0]
[PRKCG].istate = 0.43168[1], 0.5683199999999999[0]
[MAP2K2].istate = 0.80009[1], 0.19991000000000003[0]
[ARHGEF6].istate = 0.36793[1], 0.63207[0]
[LATS1].istate = 0.40813[1], 0.59187[0]
[ARHGEF11].istate = 0.06352[1], 0.93648[0]
[SPART].istate = 0.72915[1], 0.27085000000000004[0]
[KRAS].istate = 0.75726[1], 0.24273999999999996[0]
[ROCK2].istate = 0.42751[1], 0.5724899999999999[0]
[RAC1].istate = 0.71506[1], 0.28493999999999997[0]
[MYC].istate = 0.29774[1], 0.70226[0]
[YAP1].istate = 0.9166[1], 0.08340000000000003[0]
[EGF].istate = 0.56487[1], 0.43513[0]
[ERBB2].istate = 0.05311[1], 0.94689[0]
[AKT1].istate = 0.11447[1], 0.88553[0]
[EPHA2].istate = 0.57831[1], 0.42169[0]
[CDC42BPA].istate = 0.58565[1], 0.41435[0]
[EGFR].istate = 0.86909[1], 0.13090999999999997[0]
[PAK1].istate = 0.76499[1], 0.23501000000000005[0]
[LATS2].istate = 0.53527[1], 0.46473[0]
[EIF4E].istate = 0.20593[1], 0.79407[0]
[PRKCA].istate = 0.24854[1], 0.75146[0]
[DEPTOR].istate = 0.31079[1], 0.68921[0]
[BRAF].istate = 0.44603[1], 0.5539700000000001[0]
[NRG2].istate = 0.31053[1], 0.68947[0]
[SHC1].istate = 0.72524[1], 0.27476[0]
[PRKCB].istate = 0.45215[1], 0.54785[0]
[CTNNB1].istate = 0.87079[1], 0.12921000000000005[0]
[MAP2K1].istate = 0.93928[1], 0.060719999999999996[0]
[NRG4].istate = 0.25677[1], 0.7432300000000001[0]
[TACR3].istate = 0.37819[1], 0.62181[0]
[CDK1].istate = 0.84046[1], 0.15954000000000002[0]
[BCL2L1].istate = 0.39601[1], 0.60399[0]
[BCL2].istate = 0.96101[1], 0.03898999999999997[0]
[PTEN].istate = 0.30821[1], 0.69179[0]
[CFL1].istate = 0.83577[1], 0.16423[0]
[YES1].istate = 0.94641[1], 0.053590000000000027[0]
[JUN].istate = 0.7996[1], 0.20040000000000002[0]
[ERBB4].istate = 0.47461[1], 0.52539[0]
[PTPN11].istate = 0.07222[1], 0.92778[0]
[PAK2].istate = 0.69999[1], 0.30001[0]
[F2R].istate = 0.79751[1], 0.20248999999999995[0]
[LIMK2].istate = 0.68926[1], 0.31074[0]
[NRG3].istate = 0.78962[1], 0.21038[0]
[EIF4EBP1].istate = 0.89369[1], 0.10631000000000002[0]
[ARHGEF12].istate = 0.15387[1], 0.84613[0]
[SRC].istate = 0.18731[1], 0.81269[0]
[NRAS].istate = 0.83912[1], 0.16088000000000002[0]
[mTORC2].istate = 0.06724[1], 0.93276[0]
[mTORC1].istate = 0.03824[1], 0.96176[0]
[PI3K].istate = 0.43655[1], 0.56345[0]
[TSC].istate = 0.03388[1], 0.96612[0]
```
