## Supplementary Dataset 5 for "Explainable Generative AI Uncovers a Molecular Continuum in Medulloblastoma with Implications for Rare Cancer Subtyping and Treatment Equity": MB_list5_RNA_asTransition_1227.cfg

```
$u_F2R=2.62736
$d_F2R=0.38061
$u_LPAR2=18.68221
$d_LPAR2=0.05353
$u_TACR3=5.24648
$d_TACR3=0.1906
$u_EGF=2.67141
$d_EGF=0.37433
$u_NRG1 = 1
$d_NRG1 = 1
$u_NRG2=66.72461
$d_NRG2=0.01499
$u_NRG3=0.99268
$d_NRG3=1.00737
$u_NRG4=1.2673
$d_NRG4=0.78908
$u_AKT1=1.66236
$d_AKT1=0.60155
$u_AKT2=9.98451
$d_AKT2=0.10016
$u_AKT3=0.96998
$d_AKT3=1.03095
$u_AMOTL2=1.90742
$d_AMOTL2=0.52427
$u_ARAF=23.65799
$d_ARAF=0.04227
$u_ARHGEF1=25.84002
$d_ARHGEF1=0.0387
$u_ARHGEF11=7.26323
$d_ARHGEF11=0.13768
$u_ARHGEF12=0.75857
$d_ARHGEF12=1.31827
$u_ARHGEF6=0.84795
$d_ARHGEF6=1.17931
$u_ATF2 = 1
$d_ATF2 = 1
$u_BAD=4.31989
$d_BAD=0.23149
$u_BCL2=10.45788
$d_BCL2=0.09562
$u_BCL2L1=4.33352
$d_BCL2L1=0.23076
$u_BRAF=4.68378
$d_BRAF=0.2135
$u_CDC42=2.32599
$d_CDC42=0.42992
$u_CDC42BPA=0.01912
$d_CDC42BPA=52.30126
$u_CDK1=0.05603
$d_CDK1=17.84758
$u_CDC25B=1.04746
$d_CDC25B=0.95469
$u_CFL1=12.30341
$d_CFL1=0.08128
$u_CFL2 = 1
$d_CFL2 = 1
$u_CREB1 = 1
$d_CREB1 = 1
$u_CTNNB1=0.01643
$d_CTNNB1=60.86427
$u_CTTN = 1
$d_CTTN = 1
$u_DEPTOR=0.14019
$d_DEPTOR=7.13318
$u_EPHA2=1.6445
$d_EPHA2=0.60809
$u_EGFR=0.2535
$d_EGFR=3.94477
$u_ERBB2=7.74706
$d_ERBB2=0.12908
$u_ERBB3=0.89355
$d_ERBB3=1.11913
$u_ERBB4=3.65281
$d_ERBB4=0.27376
$u_EIF4E=4.76489
$d_EIF4E=0.20987
$u_EIF4EBP1=0.23632
$d_EIF4EBP1=4.23155
$u_FUS=0.02166
$d_FUS=46.16805
$u_GIT1=0.84177
$d_GIT1=1.18797
$u_GNA13 = 1
$d_GNA13 = 1
$u_GRB2 = 1
$d_GRB2 = 1
$u_HRAS = 1
$d_HRAS = 1
$u_ITCH = 1
$d_ITCH = 1
$u_JUN=1.5226
$d_JUN=0.65677
$u_KRAS=0.98469
$d_KRAS=1.01555
$u_LATS1=2.35857
$d_LATS1=0.42399
$u_LATS2=18.02408
$d_LATS2=0.05548
$u_LIMK1=1.45549
$d_LIMK1=0.68705
$u_LIMK2=0.55836
$d_LIMK2=1.79096
$u_MAP2K1=0.03741
$d_MAP2K1=26.73082
$u_MAP2K2=2.025
$d_MAP2K2=0.49383
$u_MAPK1 = 1
$d_MAPK1 = 1
$u_MAPK3 = 1
$d_MAPK3 = 1
$u_MYC=0.86141
$d_MYC=1.16089
$u_MP = 1
$d_MP = 1
$u_NFE2L2=0.01998
$d_NFE2L2=50.05005
$u_NR4A3=21.43716
$d_NR4A3=0.04665
$u_NRAS=0.10871
$d_NRAS=9.19879
$u_PAK1=0.21204
$d_PAK1=4.71609
$u_PAK2=0.1176
$d_PAK2=8.5034
$u_PAK3=5.52445
$d_PAK3=0.18101
$u_PAK4 = 1
$d_PAK4 = 1
$u_PDPK1 = 1
$d_PDPK1 = 1
$u_PI3K=0.01819
$d_PI3K=54.97526
$u_PLCG1=3.63341
$d_PLCG1=0.27522
$u_PPP1R12A = 1
$d_PPP1R12A = 1
$u_PPP1R12B=0.65472
$d_PPP1R12B=1.52737
$u_PRKACA = 1
$d_PRKACA = 1
$u_PRKCA=0.40985
$d_PRKCA=2.43992
$u_PRKCB=8.6255
$d_PRKCB=0.11594
$u_PRKCG=82.5661
$d_PRKCG=0.01211
$u_PRKCZ=0.48344
$d_PRKCZ=2.06851
$u_PTEN=0.40913
$d_PTEN=2.44421
$u_PTK2B=0.02732
$d_PTK2B=36.60322
$u_PTPN11=0.02745
$d_PTPN11=36.42987
$u_RAC1=0.1239
$d_RAC1=8.07103
$u_RAF1 = 1
$d_RAF1 = 1
$u_RHEB=0.5763
$d_RHEB=1.73521
$u_RHOA = 1
$d_RHOA = 1
$u_ROCK1=0.22947
$d_ROCK1=4.35787
$u_ROCK2=0.05157
$d_ROCK2=19.39112
$u_RPS6KA1=1.72654
$d_RPS6KA1=0.57919
$u_SHC1=1.55155
$d_SHC1=0.64452
$u_SIRT1=0.04012
$d_SIRT1=24.92522
$u_SNAI1=6.83332
$d_SNAI1=0.14634
$u_SPART=0.11863
$d_SPART=8.42957
$u_SOS1 = 1
$d_SOS1 = 1
$u_SRC=33.98441
$d_SRC=0.02943
$u_STMN1 = 1
$d_STMN1 = 1
$u_SYN1=39.85217
$d_SYN1=0.02509
$u_TSC=3.66812
$d_TSC=0.27262
$u_TTL=0.41918
$d_TTL=2.38561
$u_WWTR1=2.75447
$d_WWTR1=0.36305
$u_WWP1=0.11751
$d_WWP1=8.50991
$u_YES1=0.86809
$d_YES1=1.15195
$u_YAP1=0.79482
$d_YAP1=1.25815
$u_mTORC2=0.20087
$d_mTORC2=4.97834
$u_mTORC1=1.53886
$d_mTORC1=0.64983
$u_FOXO = 1
$d_FOXO = 1
$u_Tubulin = 1
$d_Tubulin = 1
$u_Microtubule_polimerization = 1
$d_Microtubule_polimerization = 1
$u_Neuron_migration = 1
$d_Neuron_migration = 1
$u_Actin_cytoskeleton_reorganization = 1
$d_Actin_cytoskeleton_reorganization = 1
$u_Cell_migration = 1
$d_Cell_migration = 1
$u_F_actin_dynamics = 1
$d_F_actin_dynamics = 1
$u_Protein_synthesis = 1
$d_Protein_synthesis = 1
$u_Metastasis = 1
$d_Metastasis = 1
$u_Proliferation = 1
$d_Proliferation = 1
$u_Apoptosis = 1
$d_Apoptosis = 1
[ATF2].istate = 1 [0], 0 [1]
[CFL2].istate = 1 [0], 0 [1]
[CREB1].istate = 1 [0], 0 [1]
[CTTN].istate = 1 [0], 0 [1]
[GNA13].istate = 1 [0], 0 [1]
[GRB2].istate = 1 [0], 0 [1]
[HRAS].istate = 1 [0], 0 [1]
[ITCH].istate = 1 [0], 0 [1]
[MAPK1].istate = 1 [0], 0 [1]
[MAPK3].istate = 1 [0], 0 [1]
[MP].istate = 1 [0], 0 [1]
[PAK4].istate = 1 [0], 0 [1]
[PDPK1].istate = 1 [0], 0 [1]
[PPP1R12A].istate = 1 [0], 0 [1]
[PRKACA].istate = 1 [0], 0 [1]
[RAF1].istate = 1 [0], 0 [1]
[RHOA].istate = 1 [0], 0 [1]
[SOS1].istate = 1 [0], 0 [1]
[STMN1].istate = 1 [0], 0 [1]
[FOXO].istate = 1 [0], 0 [1]
[Tubulin].istate = 1 [0], 0 [1]
[Microtubule_polimerization].istate = 1 [0], 0 [1]
[Neuron_migration].istate = 1 [0], 0 [1]
[Actin_cytoskeleton_reorganization].istate = 1 [0], 0 [1]
[Cell_migration].istate = 1 [0], 0 [1]
[F_actin_dynamics].istate = 1 [0], 0 [1]
[Protein_synthesis].istate = 1 [0], 0 [1]
[Metastasis].istate = 1 [0], 0 [1]
[Proliferation].istate = 1 [0], 0 [1]
[Apoptosis].istate = 1 [0], 0 [1]
discrete_time = 0
use_physrandgen = FALSE
seed_pseudorandom = 100
sample_count = 10000
max_time = 60
time_tick = 0.1
thread_count = 1
statdist_traj_count = 100
statdist_cluster_threshold = 1
display_traj = 0
statdist_similarity_cache_max_size = 20000
F2R.is_internal = TRUE
LPAR2.is_internal = TRUE
TACR3.is_internal = TRUE
EGF.is_internal = TRUE
NRG1.is_internal = TRUE
NRG2.is_internal = TRUE
NRG3.is_internal = TRUE
NRG4.is_internal = TRUE
AKT1.is_internal = TRUE
AKT2.is_internal = TRUE
AKT3.is_internal = TRUE
AMOTL2.is_internal = TRUE
ARAF.is_internal = TRUE
ARHGEF1.is_internal = TRUE
ARHGEF11.is_internal = TRUE
ARHGEF12.is_internal = TRUE
ARHGEF6.is_internal = TRUE
ATF2.is_internal = TRUE
BAD.is_internal = TRUE
BCL2.is_internal = TRUE
BCL2L1.is_internal = TRUE
BRAF.is_internal = TRUE
CDC42.is_internal = TRUE
CDC42BPA.is_internal = TRUE
CDK1.is_internal = TRUE
CDC25B.is_internal = TRUE
CFL1.is_internal = TRUE
CFL2.is_internal = TRUE
CREB1.is_internal = TRUE
CTNNB1.is_internal = TRUE
CTTN.is_internal = TRUE
DEPTOR.is_internal = TRUE
EPHA2.is_internal = TRUE
EGFR.is_internal = TRUE
ERBB2.is_internal = TRUE
ERBB3.is_internal = TRUE
ERBB4.is_internal = TRUE
EIF4E.is_internal = TRUE
EIF4EBP1.is_internal = TRUE
FUS.is_internal = TRUE
GIT1.is_internal = TRUE
GNA13.is_internal = TRUE
GRB2.is_internal = TRUE
HRAS.is_internal = TRUE
ITCH.is_internal = TRUE
JUN.is_internal = TRUE
KRAS.is_internal = TRUE
LATS1.is_internal = TRUE
LATS2.is_internal = TRUE
LIMK1.is_internal = TRUE
LIMK2.is_internal = TRUE
MAP2K1.is_internal = TRUE
MAP2K2.is_internal = TRUE
MAPK1.is_internal = TRUE
MAPK3.is_internal = TRUE
MYC.is_internal = TRUE
MP.is_internal = TRUE
NFE2L2.is_internal = TRUE
NR4A3.is_internal = TRUE
NRAS.is_internal = TRUE
PAK1.is_internal = FALSE
PAK2.is_internal = FALSE
PAK3.is_internal = FALSE
PAK4.is_internal = FALSE
PDPK1.is_internal = FALSE
PI3K.is_internal = TRUE
PLCG1.is_internal = FALSE
PPP1R12A.is_internal = FALSE
PPP1R12B.is_internal = FALSE
PRKACA.is_internal = FALSE
PRKCA.is_internal = FALSE
PRKCB.is_internal = FALSE
PRKCG.is_internal = FALSE
PRKCZ.is_internal = FALSE
PTEN.is_internal = FALSE
PTK2B.is_internal = TRUE
PTPN11.is_internal = TRUE
RAC1.is_internal = TRUE
RAF1.is_internal = TRUE
RHEB.is_internal = TRUE
RHOA.is_internal = TRUE
ROCK1.is_internal = TRUE
ROCK2.is_internal = TRUE
RPS6KA1.is_internal = TRUE
SHC1.is_internal = TRUE
SIRT1.is_internal = TRUE
SNAI1.is_internal = TRUE
SPART.is_internal = TRUE
SOS1.is_internal = TRUE
SRC.is_internal = TRUE
STMN1.is_internal = TRUE
SYN1.is_internal = TRUE
TSC.is_internal = TRUE
TTL.is_internal = TRUE
WWTR1.is_internal = TRUE
WWP1.is_internal = TRUE
YES1.is_internal = TRUE
YAP1.is_internal = TRUE
mTORC2.is_internal = TRUE
mTORC1.is_internal = TRUE
FOXO.is_internal = TRUE
Tubulin.is_internal = TRUE
Microtubule_polimerization.is_internal = TRUE
Neuron_migration.is_internal = TRUE
Actin_cytoskeleton_reorganization.is_internal = TRUE
Cell_migration.is_internal = TRUE
F_actin_dynamics.is_internal = TRUE
Protein_synthesis.is_internal = TRUE
Metastasis.is_internal = TRUE
Proliferation.is_internal = TRUE
Apoptosis.is_internal = TRUE
[NRG1].istate = 0.5[1], 0.5[0]
[BAD].istate = 0.65887[1], 0.34113000000000004[0]
[SYN1].istate = 0.90011[1], 0.09989000000000003[0]
[WWTR1].istate = 0.61001[1], 0.38998999999999995[0]
[LPAR2].istate = 0.81786[1], 0.18213999999999997[0]
[ERBB3].istate = 0.48778[1], 0.51222[0]
[PRKCZ].istate = 0.42109[1], 0.57891[0]
[ROCK1].istate = 0.34018[1], 0.6598200000000001[0]
[CDC42].istate = 0.59165[1], 0.40835[0]
[ARHGEF1].istate = 0.85307[1], 0.14693[0]
[PPP1R12B].istate = 0.45401[1], 0.54599[0]
[PAK3].istate = 0.68557[1], 0.31443[0]
[ARAF].istate = 0.84349[1], 0.15651000000000004[0]
[FUS].istate = 0.08391[1], 0.91609[0]
[SIRT1].istate = 0.15084[1], 0.84916[0]
[CDC25B].istate = 0.50503[1], 0.49497[0]
[AKT2].istate = 0.74983[1], 0.25017[0]
[RHEB].istate = 0.44016[1], 0.55984[0]
[LIMK1].istate = 0.54075[1], 0.45925000000000005[0]
[GIT1].istate = 0.4813[1], 0.5186999999999999[0]
[AMOTL2].istate = 0.57011[1], 0.42989[0]
[TTL].istate = 0.4056[1], 0.5944[0]
[NFE2L2].istate = 0.07514[1], 0.92486[0]
[AKT3].istate = 0.49669[1], 0.5033099999999999[0]
[RPS6KA1].istate = 0.55929[1], 0.44071000000000005[0]
[NR4A3].istate = 0.83279[1], 0.16720999999999997[0]
[PTK2B].istate = 0.1091[1], 0.8909[0]
[WWP1].istate = 0.26752[1], 0.73248[0]
[PLCG1].istate = 0.64008[1], 0.35992[0]
[SNAI1].istate = 0.70866[1], 0.29134000000000004[0]
[PRKCG].istate = 0.9792[1], 0.02080000000000004[0]
[MAP2K2].istate = 0.57661[1], 0.42339000000000004[0]
[ARHGEF6].istate = 0.48209[1], 0.51791[0]
[LATS1].istate = 0.59316[1], 0.40684[0]
[ARHGEF11].istate = 0.71528[1], 0.28472[0]
[SPART].istate = 0.26855[1], 0.7314499999999999[0]
[KRAS].istate = 0.49833[1], 0.5016700000000001[0]
[ROCK2].istate = 0.1781[1], 0.8219[0]
[RAC1].istate = 0.27327[1], 0.72673[0]
[MYC].istate = 0.4838[1], 0.5162[0]
[YAP1].istate = 0.47507[1], 0.52493[0]
[EGF].istate = 0.60669[1], 0.39331000000000005[0]
[ERBB2].istate = 0.72228[1], 0.27771999999999997[0]
[AKT1].istate = 0.55518[1], 0.44482[0]
[EPHA2].istate = 0.55401[1], 0.44599[0]
[CDC42BPA].istate = 0.0704[1], 0.9296[0]
[EGFR].istate = 0.351[1], 0.649[0]
[PAK1].istate = 0.3316[1], 0.6684[0]
[LATS2].istate = 0.81396[1], 0.18603999999999998[0]
[EIF4E].istate = 0.66951[1], 0.33048999999999995[0]
[PRKCA].istate = 0.40316[1], 0.59684[0]
[DEPTOR].istate = 0.28668[1], 0.71332[0]
[BRAF].istate = 0.66765[1], 0.33235000000000003[0]
[NRG2].istate = 0.95607[1], 0.043930000000000025[0]
[SHC1].istate = 0.54769[1], 0.45231[0]
[PRKCB].istate = 0.73395[1], 0.26605[0]
[CTNNB1].istate = 0.05391[1], 0.94609[0]
[MAP2K1].istate = 0.14325[1], 0.85675[0]
[NRG4].istate = 0.52572[1], 0.47428000000000003[0]
[TACR3].istate = 0.67997[1], 0.32003000000000004[0]
[CDK1].istate = 0.1871[1], 0.8129[0]
[BCL2L1].istate = 0.65921[1], 0.34079000000000004[0]
[BCL2].istate = 0.75486[1], 0.24514000000000002[0]
[PTEN].istate = 0.40297[1], 0.59703[0]
[CFL1].istate = 0.77251[1], 0.22748999999999997[0]
[YES1].istate = 0.48464[1], 0.51536[0]
[JUN].istate = 0.54565[1], 0.45435000000000003[0]
[ERBB4].istate = 0.64066[1], 0.35934[0]
[PTPN11].istate = 0.10963[1], 0.89037[0]
[PAK2].istate = 0.26761[1], 0.73239[0]
[F2R].istate = 0.60488[1], 0.39512[0]
[LIMK2].istate = 0.43673[1], 0.5632699999999999[0]
[NRG3].istate = 0.4992[1], 0.5008[0]
[EIF4EBP1].istate = 0.34338[1], 0.65662[0]
[ARHGEF12].istate = 0.47[1], 0.53[0]
[SRC].istate = 0.88282[1], 0.11717999999999995[0]
[NRAS].istate = 0.25906[1], 0.7409399999999999[0]
[mTORC2].istate = 0.32573[1], 0.6742699999999999[0]
[mTORC1].istate = 0.5468[1], 0.45320000000000005[0]
[PI3K].istate = 0.06496[1], 0.93504[0]
[TSC].istate = 0.64111[1], 0.35889000000000004[0]
```
