## Supplementary Dataset 5 for "Explainable Generative AI Uncovers a Molecular Continuum in Medulloblastoma with Implications for Rare Cancer Subtyping and Treatment Equity": MB_list5_RNA_asTransition_1229.cfg

```
$u_F2R=0.29632
$d_F2R=3.37473
$u_LPAR2=1.21986
$d_LPAR2=0.81977
$u_TACR3=4.89515
$d_TACR3=0.20428
$u_EGF=0.24872
$d_EGF=4.02059
$u_NRG1 = 1
$d_NRG1 = 1
$u_NRG2=0.82077
$d_NRG2=1.21837
$u_NRG3=0.10901
$d_NRG3=9.17347
$u_NRG4=2.72961
$d_NRG4=0.36635
$u_AKT1=0.16831
$d_AKT1=5.94142
$u_AKT2=4.38556
$d_AKT2=0.22802
$u_AKT3=0.09438
$d_AKT3=10.59547
$u_AMOTL2=13.58278
$d_AMOTL2=0.07362
$u_ARAF=1.44923
$d_ARAF=0.69002
$u_ARHGEF1=6.58408
$d_ARHGEF1=0.15188
$u_ARHGEF11=5.30598
$d_ARHGEF11=0.18847
$u_ARHGEF12=0.79162
$d_ARHGEF12=1.26323
$u_ARHGEF6=1.07214
$d_ARHGEF6=0.93271
$u_ATF2 = 1
$d_ATF2 = 1
$u_BAD=9.13557
$d_BAD=0.10946
$u_BCL2=0.03977
$d_BCL2=25.14458
$u_BCL2L1=19.4211
$d_BCL2L1=0.05149
$u_BRAF=0.69103
$d_BRAF=1.44712
$u_CDC42=23.69971
$d_CDC42=0.04219
$u_CDC42BPA=5.58522
$d_CDC42BPA=0.17904
$u_CDK1=0.02222
$d_CDK1=45.0045
$u_CDC25B=1.42
$d_CDC25B=0.70423
$u_CFL1=0.3634
$d_CFL1=2.75179
$u_CFL2 = 1
$d_CFL2 = 1
$u_CREB1 = 1
$d_CREB1 = 1
$u_CTNNB1=0.53067
$d_CTNNB1=1.88441
$u_CTTN = 1
$d_CTTN = 1
$u_DEPTOR=3.46399
$d_DEPTOR=0.28868
$u_EPHA2=37.50103
$d_EPHA2=0.02667
$u_EGFR=0.03217
$d_EGFR=31.08486
$u_ERBB2=0.94077
$d_ERBB2=1.06296
$u_ERBB3=0.17254
$d_ERBB3=5.79576
$u_ERBB4=6.8084
$d_ERBB4=0.14688
$u_EIF4E=0.03207
$d_EIF4E=31.18179
$u_EIF4EBP1=0.89954
$d_EIF4EBP1=1.11168
$u_FUS=0.15843
$d_FUS=6.31194
$u_GIT1=0.02667
$d_GIT1=37.49531
$u_GNA13 = 1
$d_GNA13 = 1
$u_GRB2 = 1
$d_GRB2 = 1
$u_HRAS = 1
$d_HRAS = 1
$u_ITCH = 1
$d_ITCH = 1
$u_JUN=23.25623
$d_JUN=0.043
$u_KRAS=0.081
$d_KRAS=12.34568
$u_LATS1=7.25315
$d_LATS1=0.13787
$u_LATS2=0.0938
$d_LATS2=10.66098
$u_LIMK1=2.64907
$d_LIMK1=0.37749
$u_LIMK2=4.35798
$d_LIMK2=0.22946
$u_MAP2K1=0.0879
$d_MAP2K1=11.37656
$u_MAP2K2=32.77733
$d_MAP2K2=0.03051
$u_MAPK1 = 1
$d_MAPK1 = 1
$u_MAPK3 = 1
$d_MAPK3 = 1
$u_MYC=3.52359
$d_MYC=0.2838
$u_MP = 1
$d_MP = 1
$u_NFE2L2=0.01521
$d_NFE2L2=65.74622
$u_NR4A3=20.79228
$d_NR4A3=0.04809
$u_NRAS=0.01702
$d_NRAS=58.75441
$u_PAK1=2.93637
$d_PAK1=0.34056
$u_PAK2=0.1464
$d_PAK2=6.8306
$u_PAK3=1.93932
$d_PAK3=0.51564
$u_PAK4 = 1
$d_PAK4 = 1
$u_PDPK1 = 1
$d_PDPK1 = 1
$u_PI3K=0.04643
$d_PI3K=21.5378
$u_PLCG1=2.13268
$d_PLCG1=0.46889
$u_PPP1R12A = 1
$d_PPP1R12A = 1
$u_PPP1R12B=11.52479
$d_PPP1R12B=0.08677
$u_PRKACA = 1
$d_PRKACA = 1
$u_PRKCA=0.33472
$d_PRKCA=2.98757
$u_PRKCB=0.15244
$d_PRKCB=6.55996
$u_PRKCG=0.06303
$d_PRKCG=15.86546
$u_PRKCZ=1.07136
$d_PRKCZ=0.93339
$u_PTEN=0.12283
$d_PTEN=8.14133
$u_PTK2B=1.42825
$d_PTK2B=0.70016
$u_PTPN11=0.07611
$d_PTPN11=13.13888
$u_RAC1=0.17559
$d_RAC1=5.69509
$u_RAF1 = 1
$d_RAF1 = 1
$u_RHEB=0.45461
$d_RHEB=2.19969
$u_RHOA = 1
$d_RHOA = 1
$u_ROCK1=0.951
$d_ROCK1=1.05152
$u_ROCK2=0.04114
$d_ROCK2=24.30724
$u_RPS6KA1=3.59295
$d_RPS6KA1=0.27832
$u_SHC1=2.75853
$d_SHC1=0.36251
$u_SIRT1=1.66149
$d_SIRT1=0.60187
$u_SNAI1=0.78153
$d_SNAI1=1.27954
$u_SPART=0.09021
$d_SPART=11.08525
$u_SOS1 = 1
$d_SOS1 = 1
$u_SRC=1.05441
$d_SRC=0.9484
$u_STMN1 = 1
$d_STMN1 = 1
$u_SYN1=0.37515
$d_SYN1=2.6656
$u_TSC=0.1303
$d_TSC=7.6746
$u_TTL=0.05475
$d_TTL=18.26484
$u_WWTR1=0.10186
$d_WWTR1=9.8174
$u_WWP1=0.27522
$d_WWP1=3.63346
$u_YES1=0.05497
$d_YES1=18.19174
$u_YAP1=1.05527
$d_YAP1=0.94762
$u_mTORC2=0.02435
$d_mTORC2=41.06776
$u_mTORC1=0.56101
$d_mTORC1=1.7825
$u_FOXO = 1
$d_FOXO = 1
$u_Tubulin = 1
$d_Tubulin = 1
$u_Microtubule_polimerization = 1
$d_Microtubule_polimerization = 1
$u_Neuron_migration = 1
$d_Neuron_migration = 1
$u_Actin_cytoskeleton_reorganization = 1
$d_Actin_cytoskeleton_reorganization = 1
$u_Cell_migration = 1
$d_Cell_migration = 1
$u_F_actin_dynamics = 1
$d_F_actin_dynamics = 1
$u_Protein_synthesis = 1
$d_Protein_synthesis = 1
$u_Metastasis = 1
$d_Metastasis = 1
$u_Proliferation = 1
$d_Proliferation = 1
$u_Apoptosis = 1
$d_Apoptosis = 1
[ATF2].istate = 1 [0], 0 [1]
[CFL2].istate = 1 [0], 0 [1]
[CREB1].istate = 1 [0], 0 [1]
[CTTN].istate = 1 [0], 0 [1]
[GNA13].istate = 1 [0], 0 [1]
[GRB2].istate = 1 [0], 0 [1]
[HRAS].istate = 1 [0], 0 [1]
[ITCH].istate = 1 [0], 0 [1]
[MAPK1].istate = 1 [0], 0 [1]
[MAPK3].istate = 1 [0], 0 [1]
[MP].istate = 1 [0], 0 [1]
[PAK4].istate = 1 [0], 0 [1]
[PDPK1].istate = 1 [0], 0 [1]
[PPP1R12A].istate = 1 [0], 0 [1]
[PRKACA].istate = 1 [0], 0 [1]
[RAF1].istate = 1 [0], 0 [1]
[RHOA].istate = 1 [0], 0 [1]
[SOS1].istate = 1 [0], 0 [1]
[STMN1].istate = 1 [0], 0 [1]
[FOXO].istate = 1 [0], 0 [1]
[Tubulin].istate = 1 [0], 0 [1]
[Microtubule_polimerization].istate = 1 [0], 0 [1]
[Neuron_migration].istate = 1 [0], 0 [1]
[Actin_cytoskeleton_reorganization].istate = 1 [0], 0 [1]
[Cell_migration].istate = 1 [0], 0 [1]
[F_actin_dynamics].istate = 1 [0], 0 [1]
[Protein_synthesis].istate = 1 [0], 0 [1]
[Metastasis].istate = 1 [0], 0 [1]
[Proliferation].istate = 1 [0], 0 [1]
[Apoptosis].istate = 1 [0], 0 [1]
discrete_time = 0
use_physrandgen = FALSE
seed_pseudorandom = 100
sample_count = 10000
max_time = 60
time_tick = 0.1
thread_count = 1
statdist_traj_count = 100
statdist_cluster_threshold = 1
display_traj = 0
statdist_similarity_cache_max_size = 20000
F2R.is_internal = TRUE
LPAR2.is_internal = TRUE
TACR3.is_internal = TRUE
EGF.is_internal = TRUE
NRG1.is_internal = TRUE
NRG2.is_internal = TRUE
NRG3.is_internal = TRUE
NRG4.is_internal = TRUE
AKT1.is_internal = TRUE
AKT2.is_internal = TRUE
AKT3.is_internal = TRUE
AMOTL2.is_internal = TRUE
ARAF.is_internal = TRUE
ARHGEF1.is_internal = TRUE
ARHGEF11.is_internal = TRUE
ARHGEF12.is_internal = TRUE
ARHGEF6.is_internal = TRUE
ATF2.is_internal = TRUE
BAD.is_internal = TRUE
BCL2.is_internal = TRUE
BCL2L1.is_internal = TRUE
BRAF.is_internal = TRUE
CDC42.is_internal = TRUE
CDC42BPA.is_internal = TRUE
CDK1.is_internal = TRUE
CDC25B.is_internal = TRUE
CFL1.is_internal = TRUE
CFL2.is_internal = TRUE
CREB1.is_internal = TRUE
CTNNB1.is_internal = TRUE
CTTN.is_internal = TRUE
DEPTOR.is_internal = TRUE
EPHA2.is_internal = TRUE
EGFR.is_internal = TRUE
ERBB2.is_internal = TRUE
ERBB3.is_internal = TRUE
ERBB4.is_internal = TRUE
EIF4E.is_internal = TRUE
EIF4EBP1.is_internal = TRUE
FUS.is_internal = TRUE
GIT1.is_internal = TRUE
GNA13.is_internal = TRUE
GRB2.is_internal = TRUE
HRAS.is_internal = TRUE
ITCH.is_internal = TRUE
JUN.is_internal = TRUE
KRAS.is_internal = TRUE
LATS1.is_internal = TRUE
LATS2.is_internal = TRUE
LIMK1.is_internal = TRUE
LIMK2.is_internal = TRUE
MAP2K1.is_internal = TRUE
MAP2K2.is_internal = TRUE
MAPK1.is_internal = TRUE
MAPK3.is_internal = TRUE
MYC.is_internal = TRUE
MP.is_internal = TRUE
NFE2L2.is_internal = TRUE
NR4A3.is_internal = TRUE
NRAS.is_internal = TRUE
PAK1.is_internal = FALSE
PAK2.is_internal = FALSE
PAK3.is_internal = FALSE
PAK4.is_internal = FALSE
PDPK1.is_internal = FALSE
PI3K.is_internal = TRUE
PLCG1.is_internal = FALSE
PPP1R12A.is_internal = FALSE
PPP1R12B.is_internal = FALSE
PRKACA.is_internal = FALSE
PRKCA.is_internal = FALSE
PRKCB.is_internal = FALSE
PRKCG.is_internal = FALSE
PRKCZ.is_internal = FALSE
PTEN.is_internal = FALSE
PTK2B.is_internal = TRUE
PTPN11.is_internal = TRUE
RAC1.is_internal = TRUE
RAF1.is_internal = TRUE
RHEB.is_internal = TRUE
RHOA.is_internal = TRUE
ROCK1.is_internal = TRUE
ROCK2.is_internal = TRUE
RPS6KA1.is_internal = TRUE
SHC1.is_internal = TRUE
SIRT1.is_internal = TRUE
SNAI1.is_internal = TRUE
SPART.is_internal = TRUE
SOS1.is_internal = TRUE
SRC.is_internal = TRUE
STMN1.is_internal = TRUE
SYN1.is_internal = TRUE
TSC.is_internal = TRUE
TTL.is_internal = TRUE
WWTR1.is_internal = TRUE
WWP1.is_internal = TRUE
YES1.is_internal = TRUE
YAP1.is_internal = TRUE
mTORC2.is_internal = TRUE
mTORC1.is_internal = TRUE
FOXO.is_internal = TRUE
Tubulin.is_internal = TRUE
Microtubule_polimerization.is_internal = TRUE
Neuron_migration.is_internal = TRUE
Actin_cytoskeleton_reorganization.is_internal = TRUE
Cell_migration.is_internal = TRUE
F_actin_dynamics.is_internal = TRUE
Protein_synthesis.is_internal = TRUE
Metastasis.is_internal = TRUE
Proliferation.is_internal = TRUE
Apoptosis.is_internal = TRUE
[NRG1].istate = 0.5[1], 0.5[0]
[BAD].istate = 0.74018[1], 0.25982000000000005[0]
[SYN1].istate = 0.39355[1], 0.6064499999999999[0]
[WWTR1].istate = 0.252[1], 0.748[0]
[LPAR2].istate = 0.52158[1], 0.47841999999999996[0]
[ERBB3].istate = 0.30922[1], 0.69078[0]
[PRKCZ].istate = 0.50748[1], 0.49251999999999996[0]
[ROCK1].istate = 0.49455[1], 0.50545[0]
[CDC42].istate = 0.84369[1], 0.15630999999999995[0]
[ARHGEF1].istate = 0.70462[1], 0.29538[0]
[PPP1R12B].istate = 0.76541[1], 0.23458999999999997[0]
[PAK3].istate = 0.57191[1], 0.42808999999999997[0]
[ARAF].istate = 0.54028[1], 0.45972[0]
[FUS].istate = 0.29996[1], 0.70004[0]
[SIRT1].istate = 0.55512[1], 0.44488000000000005[0]
[CDC25B].istate = 0.53807[1], 0.46192999999999995[0]
[AKT2].istate = 0.66051[1], 0.33948999999999996[0]
[RHEB].istate = 0.41441[1], 0.58559[0]
[LIMK1].istate = 0.60577[1], 0.39422999999999997[0]
[GIT1].istate = 0.1065[1], 0.8935[0]
[AMOTL2].istate = 0.78325[1], 0.21675[0]
[TTL].istate = 0.18459[1], 0.81541[0]
[NFE2L2].istate = 0.04554[1], 0.95446[0]
[AKT3].istate = 0.24372[1], 0.7562800000000001[0]
[RPS6KA1].istate = 0.63886[1], 0.36114[0]
[NR4A3].istate = 0.82948[1], 0.17052[0]
[PTK2B].istate = 0.5387[1], 0.46130000000000004[0]
[WWP1].istate = 0.35992[1], 0.64008[0]
[PLCG1].istate = 0.58223[1], 0.41777[0]
[SNAI1].istate = 0.47324[1], 0.52676[0]
[PRKCG].istate = 0.19989[1], 0.80011[0]
[MAP2K2].istate = 0.87889[1], 0.12111000000000005[0]
[ARHGEF6].istate = 0.50756[1], 0.49244[0]
[LATS1].istate = 0.71513[1], 0.28486999999999996[0]
[ARHGEF11].istate = 0.68119[1], 0.31881000000000004[0]
[SPART].istate = 0.23882[1], 0.76118[0]
[KRAS].istate = 0.22712[1], 0.77288[0]
[ROCK2].istate = 0.15356[1], 0.84644[0]
[RAC1].istate = 0.31113[1], 0.68887[0]
[MYC].istate = 0.63675[1], 0.36324999999999996[0]
[YAP1].istate = 0.50584[1], 0.49416000000000004[0]
[EGF].istate = 0.34893[1], 0.65107[0]
[ERBB2].istate = 0.49337[1], 0.50663[0]
[AKT1].istate = 0.30653[1], 0.69347[0]
[EPHA2].istate = 0.89351[1], 0.10648999999999997[0]
[CDC42BPA].istate = 0.68676[1], 0.31323999999999996[0]
[EGFR].istate = 0.12687[1], 0.87313[0]
[PAK1].istate = 0.61695[1], 0.38305[0]
[LATS2].istate = 0.24305[1], 0.75695[0]
[EIF4E].istate = 0.12653[1], 0.87347[0]
[PRKCA].istate = 0.38117[1], 0.61883[0]
[DEPTOR].istate = 0.63489[1], 0.36511000000000005[0]
[BRAF].istate = 0.45987[1], 0.54013[0]
[NRG2].istate = 0.47856[1], 0.52144[0]
[SHC1].istate = 0.61017[1], 0.38983[0]
[PRKCB].istate = 0.29577[1], 0.70423[0]
[CTNNB1].istate = 0.43121[1], 0.56879[0]
[MAP2K1].istate = 0.23599[1], 0.76401[0]
[NRG4].istate = 0.60903[1], 0.39097000000000004[0]
[TACR3].istate = 0.67244[1], 0.32755999999999996[0]
[CDK1].istate = 0.08666[1], 0.91334[0]
[BCL2L1].istate = 0.82207[1], 0.17793000000000003[0]
[BCL2].istate = 0.14989[1], 0.85011[0]
[PTEN].istate = 0.27233[1], 0.72767[0]
[CFL1].istate = 0.3901[1], 0.6099[0]
[YES1].istate = 0.18503[1], 0.81497[0]
[JUN].istate = 0.84163[1], 0.15837[0]
[ERBB4].istate = 0.70826[1], 0.29174[0]
[PTPN11].istate = 0.22036[1], 0.77964[0]
[PAK2].istate = 0.29139[1], 0.70861[0]
[F2R].istate = 0.36794[1], 0.6320600000000001[0]
[LIMK2].istate = 0.65982[1], 0.34018000000000004[0]
[NRG3].istate = 0.25937[1], 0.74063[0]
[EIF4EBP1].istate = 0.48851[1], 0.51149[0]
[ARHGEF12].istate = 0.47463[1], 0.52537[0]
[SRC].istate = 0.50575[1], 0.49424999999999997[0]
[NRAS].istate = 0.05772[1], 0.94228[0]
[mTORC2].istate = 0.09663[1], 0.90337[0]
[mTORC1].istate = 0.43724[1], 0.5627599999999999[0]
[PI3K].istate = 0.1667[1], 0.8333[0]
[TSC].istate = 0.27873[1], 0.7212700000000001[0]
```
