## Supplementary Dataset 5 for "Explainable Generative AI Uncovers a Molecular Continuum in Medulloblastoma with Implications for Rare Cancer Subtyping and Treatment Equity": MB_list5_RNA_asTransition_1234.cfg

```
$u_F2R=0.07311
$d_F2R=13.67802
$u_LPAR2=0.04882
$d_LPAR2=20.48341
$u_TACR3=1.32083
$d_TACR3=0.7571
$u_EGF=91.37922
$d_EGF=0.01094
$u_NRG1 = 1
$d_NRG1 = 1
$u_NRG2=0.36031
$d_NRG2=2.77539
$u_NRG3=0.08004
$d_NRG3=12.49375
$u_NRG4=4.18772
$d_NRG4=0.23879
$u_AKT1=2.69568
$d_AKT1=0.37096
$u_AKT2=0.22481
$d_AKT2=4.4482
$u_AKT3=2.89578
$d_AKT3=0.34533
$u_AMOTL2=4.54953
$d_AMOTL2=0.2198
$u_ARAF=0.89232
$d_ARAF=1.12067
$u_ARHGEF1=0.10363
$d_ARHGEF1=9.64972
$u_ARHGEF11=0.33445
$d_ARHGEF11=2.98998
$u_ARHGEF12=2.12076
$d_ARHGEF12=0.47153
$u_ARHGEF6=0.14556
$d_ARHGEF6=6.87002
$u_ATF2 = 1
$d_ATF2 = 1
$u_BAD=4.17323
$d_BAD=0.23962
$u_BCL2=0.98263
$d_BCL2=1.01768
$u_BCL2L1=21.00376
$d_BCL2L1=0.04761
$u_BRAF=1.14759
$d_BRAF=0.87139
$u_CDC42=0.03602
$d_CDC42=27.76235
$u_CDC42BPA=0.54014
$d_CDC42BPA=1.85137
$u_CDK1=0.25478
$d_CDK1=3.92495
$u_CDC25B=0.51059
$d_CDC25B=1.95852
$u_CFL1=0.10637
$d_CFL1=9.40115
$u_CFL2 = 1
$d_CFL2 = 1
$u_CREB1 = 1
$d_CREB1 = 1
$u_CTNNB1=13.25356
$d_CTNNB1=0.07545
$u_CTTN = 1
$d_CTTN = 1
$u_DEPTOR=0.19063
$d_DEPTOR=5.24576
$u_EPHA2=15.12103
$d_EPHA2=0.06613
$u_EGFR=0.61205
$d_EGFR=1.63385
$u_ERBB2=1.0099
$d_ERBB2=0.9902
$u_ERBB3=13.45191
$d_ERBB3=0.07434
$u_ERBB4=1.40344
$d_ERBB4=0.71253
$u_EIF4E=1.57708
$d_EIF4E=0.63408
$u_EIF4EBP1=0.19652
$d_EIF4EBP1=5.08854
$u_FUS=16.11195
$d_FUS=0.06207
$u_GIT1=0.08645
$d_GIT1=11.56738
$u_GNA13 = 1
$d_GNA13 = 1
$u_GRB2 = 1
$d_GRB2 = 1
$u_HRAS = 1
$d_HRAS = 1
$u_ITCH = 1
$d_ITCH = 1
$u_JUN=4.80242
$d_JUN=0.20823
$u_KRAS=0.70102
$d_KRAS=1.42649
$u_LATS1=0.66939
$d_LATS1=1.4939
$u_LATS2=0.53464
$d_LATS2=1.87042
$u_LIMK1=1.72799
$d_LIMK1=0.57871
$u_LIMK2=1.0
$d_LIMK2=1.0
$u_MAP2K1=4.69027
$d_MAP2K1=0.21321
$u_MAP2K2=0.14393
$d_MAP2K2=6.94782
$u_MAPK1 = 1
$d_MAPK1 = 1
$u_MAPK3 = 1
$d_MAPK3 = 1
$u_MYC=0.99344
$d_MYC=1.0066
$u_MP = 1
$d_MP = 1
$u_NFE2L2=13.35586
$d_NFE2L2=0.07487
$u_NR4A3=0.92968
$d_NR4A3=1.07564
$u_NRAS=0.29559
$d_NRAS=3.38306
$u_PAK1=10.5444
$d_PAK1=0.09484
$u_PAK2=0.40461
$d_PAK2=2.47152
$u_PAK3=0.38049
$d_PAK3=2.62819
$u_PAK4 = 1
$d_PAK4 = 1
$u_PDPK1 = 1
$d_PDPK1 = 1
$u_PI3K=2.14107
$d_PI3K=0.46706
$u_PLCG1=0.03076
$d_PLCG1=32.50975
$u_PPP1R12A = 1
$d_PPP1R12A = 1
$u_PPP1R12B=0.84091
$d_PPP1R12B=1.18919
$u_PRKACA = 1
$d_PRKACA = 1
$u_PRKCA=0.09581
$d_PRKCA=10.43732
$u_PRKCB=0.16446
$d_PRKCB=6.08051
$u_PRKCG=0.4721
$d_PRKCG=2.1182
$u_PRKCZ=0.88437
$d_PRKCZ=1.13075
$u_PTEN=5.48438
$d_PTEN=0.18234
$u_PTK2B=1.95281
$d_PTK2B=0.51208
$u_PTPN11=6.29221
$d_PTPN11=0.15893
$u_RAC1=27.80354
$d_RAC1=0.03597
$u_RAF1 = 1
$d_RAF1 = 1
$u_RHEB=48.47061
$d_RHEB=0.02063
$u_RHOA = 1
$d_RHOA = 1
$u_ROCK1=8.38278
$d_ROCK1=0.11929
$u_ROCK2=9.58497
$d_ROCK2=0.10433
$u_RPS6KA1=0.27757
$d_RPS6KA1=3.60269
$u_SHC1=0.14787
$d_SHC1=6.7627
$u_SIRT1=19.22175
$d_SIRT1=0.05202
$u_SNAI1=0.3702
$d_SNAI1=2.70124
$u_SPART=2.62954
$d_SPART=0.38029
$u_SOS1 = 1
$d_SOS1 = 1
$u_SRC=0.77937
$d_SRC=1.28309
$u_STMN1 = 1
$d_STMN1 = 1
$u_SYN1=0.17026
$d_SYN1=5.87337
$u_TSC=0.16256
$d_TSC=6.15157
$u_TTL=0.0519
$d_TTL=19.26782
$u_WWTR1=0.08128
$d_WWTR1=12.30315
$u_WWP1=3.95127
$d_WWP1=0.25308
$u_YES1=0.22733
$d_YES1=4.39889
$u_YAP1=0.14382
$d_YAP1=6.95314
$u_mTORC2=0.1262
$d_mTORC2=7.92393
$u_mTORC1=0.54865
$d_mTORC1=1.82266
$u_FOXO = 1
$d_FOXO = 1
$u_Tubulin = 1
$d_Tubulin = 1
$u_Microtubule_polimerization = 1
$d_Microtubule_polimerization = 1
$u_Neuron_migration = 1
$d_Neuron_migration = 1
$u_Actin_cytoskeleton_reorganization = 1
$d_Actin_cytoskeleton_reorganization = 1
$u_Cell_migration = 1
$d_Cell_migration = 1
$u_F_actin_dynamics = 1
$d_F_actin_dynamics = 1
$u_Protein_synthesis = 1
$d_Protein_synthesis = 1
$u_Metastasis = 1
$d_Metastasis = 1
$u_Proliferation = 1
$d_Proliferation = 1
$u_Apoptosis = 1
$d_Apoptosis = 1
[ATF2].istate = 1 [0], 0 [1]
[CFL2].istate = 1 [0], 0 [1]
[CREB1].istate = 1 [0], 0 [1]
[CTTN].istate = 1 [0], 0 [1]
[GNA13].istate = 1 [0], 0 [1]
[GRB2].istate = 1 [0], 0 [1]
[HRAS].istate = 1 [0], 0 [1]
[ITCH].istate = 1 [0], 0 [1]
[MAPK1].istate = 1 [0], 0 [1]
[MAPK3].istate = 1 [0], 0 [1]
[MP].istate = 1 [0], 0 [1]
[PAK4].istate = 1 [0], 0 [1]
[PDPK1].istate = 1 [0], 0 [1]
[PPP1R12A].istate = 1 [0], 0 [1]
[PRKACA].istate = 1 [0], 0 [1]
[RAF1].istate = 1 [0], 0 [1]
[RHOA].istate = 1 [0], 0 [1]
[SOS1].istate = 1 [0], 0 [1]
[STMN1].istate = 1 [0], 0 [1]
[FOXO].istate = 1 [0], 0 [1]
[Tubulin].istate = 1 [0], 0 [1]
[Microtubule_polimerization].istate = 1 [0], 0 [1]
[Neuron_migration].istate = 1 [0], 0 [1]
[Actin_cytoskeleton_reorganization].istate = 1 [0], 0 [1]
[Cell_migration].istate = 1 [0], 0 [1]
[F_actin_dynamics].istate = 1 [0], 0 [1]
[Protein_synthesis].istate = 1 [0], 0 [1]
[Metastasis].istate = 1 [0], 0 [1]
[Proliferation].istate = 1 [0], 0 [1]
[Apoptosis].istate = 1 [0], 0 [1]
discrete_time = 0
use_physrandgen = FALSE
seed_pseudorandom = 100
sample_count = 10000
max_time = 60
time_tick = 0.1
thread_count = 1
statdist_traj_count = 100
statdist_cluster_threshold = 1
display_traj = 0
statdist_similarity_cache_max_size = 20000
F2R.is_internal = TRUE
LPAR2.is_internal = TRUE
TACR3.is_internal = TRUE
EGF.is_internal = TRUE
NRG1.is_internal = TRUE
NRG2.is_internal = TRUE
NRG3.is_internal = TRUE
NRG4.is_internal = TRUE
AKT1.is_internal = TRUE
AKT2.is_internal = TRUE
AKT3.is_internal = TRUE
AMOTL2.is_internal = TRUE
ARAF.is_internal = TRUE
ARHGEF1.is_internal = TRUE
ARHGEF11.is_internal = TRUE
ARHGEF12.is_internal = TRUE
ARHGEF6.is_internal = TRUE
ATF2.is_internal = TRUE
BAD.is_internal = TRUE
BCL2.is_internal = TRUE
BCL2L1.is_internal = TRUE
BRAF.is_internal = TRUE
CDC42.is_internal = TRUE
CDC42BPA.is_internal = TRUE
CDK1.is_internal = TRUE
CDC25B.is_internal = TRUE
CFL1.is_internal = TRUE
CFL2.is_internal = TRUE
CREB1.is_internal = TRUE
CTNNB1.is_internal = TRUE
CTTN.is_internal = TRUE
DEPTOR.is_internal = TRUE
EPHA2.is_internal = TRUE
EGFR.is_internal = TRUE
ERBB2.is_internal = TRUE
ERBB3.is_internal = TRUE
ERBB4.is_internal = TRUE
EIF4E.is_internal = TRUE
EIF4EBP1.is_internal = TRUE
FUS.is_internal = TRUE
GIT1.is_internal = TRUE
GNA13.is_internal = TRUE
GRB2.is_internal = TRUE
HRAS.is_internal = TRUE
ITCH.is_internal = TRUE
JUN.is_internal = TRUE
KRAS.is_internal = TRUE
LATS1.is_internal = TRUE
LATS2.is_internal = TRUE
LIMK1.is_internal = TRUE
LIMK2.is_internal = TRUE
MAP2K1.is_internal = TRUE
MAP2K2.is_internal = TRUE
MAPK1.is_internal = TRUE
MAPK3.is_internal = TRUE
MYC.is_internal = TRUE
MP.is_internal = TRUE
NFE2L2.is_internal = TRUE
NR4A3.is_internal = TRUE
NRAS.is_internal = TRUE
PAK1.is_internal = FALSE
PAK2.is_internal = FALSE
PAK3.is_internal = FALSE
PAK4.is_internal = FALSE
PDPK1.is_internal = FALSE
PI3K.is_internal = TRUE
PLCG1.is_internal = FALSE
PPP1R12A.is_internal = FALSE
PPP1R12B.is_internal = FALSE
PRKACA.is_internal = FALSE
PRKCA.is_internal = FALSE
PRKCB.is_internal = FALSE
PRKCG.is_internal = FALSE
PRKCZ.is_internal = FALSE
PTEN.is_internal = FALSE
PTK2B.is_internal = TRUE
PTPN11.is_internal = TRUE
RAC1.is_internal = TRUE
RAF1.is_internal = TRUE
RHEB.is_internal = TRUE
RHOA.is_internal = TRUE
ROCK1.is_internal = TRUE
ROCK2.is_internal = TRUE
RPS6KA1.is_internal = TRUE
SHC1.is_internal = TRUE
SIRT1.is_internal = TRUE
SNAI1.is_internal = TRUE
SPART.is_internal = TRUE
SOS1.is_internal = TRUE
SRC.is_internal = TRUE
STMN1.is_internal = TRUE
SYN1.is_internal = TRUE
TSC.is_internal = TRUE
TTL.is_internal = TRUE
WWTR1.is_internal = TRUE
WWP1.is_internal = TRUE
YES1.is_internal = TRUE
YAP1.is_internal = TRUE
mTORC2.is_internal = TRUE
mTORC1.is_internal = TRUE
FOXO.is_internal = TRUE
Tubulin.is_internal = TRUE
Microtubule_polimerization.is_internal = TRUE
Neuron_migration.is_internal = TRUE
Actin_cytoskeleton_reorganization.is_internal = TRUE
Cell_migration.is_internal = TRUE
F_actin_dynamics.is_internal = TRUE
Protein_synthesis.is_internal = TRUE
Metastasis.is_internal = TRUE
Proliferation.is_internal = TRUE
Apoptosis.is_internal = TRUE
[NRG1].istate = 0.5[1], 0.5[0]
[BAD].istate = 0.65512[1], 0.34487999999999996[0]
[SYN1].istate = 0.30778[1], 0.6922200000000001[0]
[WWTR1].istate = 0.2275[1], 0.7725[0]
[LPAR2].istate = 0.17215[1], 0.82785[0]
[ERBB3].istate = 0.7822[1], 0.2178[0]
[PRKCZ].istate = 0.48666[1], 0.51334[0]
[ROCK1].istate = 0.73085[1], 0.26915[0]
[CDC42].istate = 0.13912[1], 0.86088[0]
[ARHGEF1].istate = 0.25387[1], 0.74613[0]
[PPP1R12B].istate = 0.48119[1], 0.51881[0]
[PAK3].istate = 0.39509[1], 0.6049100000000001[0]
[ARAF].istate = 0.48763[1], 0.51237[0]
[FUS].istate = 0.80179[1], 0.19821[0]
[SIRT1].istate = 0.82095[1], 0.17905000000000004[0]
[CDC25B].istate = 0.42702[1], 0.57298[0]
[AKT2].istate = 0.33796[1], 0.66204[0]
[RHEB].istate = 0.92137[1], 0.07862999999999998[0]
[LIMK1].istate = 0.55939[1], 0.44060999999999995[0]
[GIT1].istate = 0.23419[1], 0.76581[0]
[AMOTL2].istate = 0.66449[1], 0.33551[0]
[TTL].istate = 0.17879[1], 0.82121[0]
[NFE2L2].istate = 0.78142[1], 0.21858[0]
[AKT3].istate = 0.61544[1], 0.38456[0]
[RPS6KA1].istate = 0.36084[1], 0.63916[0]
[NR4A3].istate = 0.49208[1], 0.5079199999999999[0]
[PTK2B].istate = 0.57266[1], 0.42734000000000005[0]
[WWP1].istate = 0.64918[1], 0.35082[0]
[PLCG1].istate = 0.12201[1], 0.87799[0]
[SNAI1].istate = 0.39211[1], 0.60789[0]
[PRKCG].istate = 0.41851[1], 0.5814900000000001[0]
[MAP2K2].istate = 0.28954[1], 0.71046[0]
[ARHGEF6].istate = 0.29076[1], 0.70924[0]
[LATS1].istate = 0.45642[1], 0.54358[0]
[ARHGEF11].istate = 0.38108[1], 0.61892[0]
[SPART].istate = 0.60497[1], 0.39503[0]
[KRAS].istate = 0.46143[1], 0.53857[0]
[ROCK2].istate = 0.7454[1], 0.25460000000000005[0]
[RAC1].istate = 0.86103[1], 0.13897000000000004[0]
[MYC].istate = 0.49929[1], 0.50071[0]
[YAP1].istate = 0.28945[1], 0.71055[0]
[EGF].istate = 0.99021[1], 0.009789999999999965[0]
[ERBB2].istate = 0.50107[1], 0.49893[0]
[AKT1].istate = 0.60767[1], 0.39232999999999996[0]
[EPHA2].istate = 0.7949[1], 0.20509999999999995[0]
[CDC42BPA].istate = 0.43313[1], 0.56687[0]
[EGFR].istate = 0.4467[1], 0.5533[0]
[PAK1].istate = 0.75576[1], 0.24424[0]
[LATS2].istate = 0.43202[1], 0.5679799999999999[0]
[EIF4E].istate = 0.54946[1], 0.45054000000000005[0]
[PRKCA].istate = 0.24536[1], 0.75464[0]
[DEPTOR].istate = 0.32005[1], 0.67995[0]
[BRAF].istate = 0.51495[1], 0.48505[0]
[NRG2].istate = 0.38917[1], 0.61083[0]
[SHC1].istate = 0.29247[1], 0.70753[0]
[PRKCB].istate = 0.30401[1], 0.69599[0]
[CTNNB1].istate = 0.78058[1], 0.21941999999999995[0]
[MAP2K1].istate = 0.6678[1], 0.33220000000000005[0]
[NRG4].istate = 0.65549[1], 0.34451[0]
[TACR3].istate = 0.53021[1], 0.46979000000000004[0]
[CDK1].istate = 0.35154[1], 0.64846[0]
[BCL2L1].istate = 0.83057[1], 0.16942999999999997[0]
[BCL2].istate = 0.4981[1], 0.5019[0]
[PTEN].istate = 0.68478[1], 0.31521999999999994[0]
[CFL1].istate = 0.2567[1], 0.7433000000000001[0]
[YES1].istate = 0.33916[1], 0.66084[0]
[JUN].istate = 0.67037[1], 0.32963[0]
[ERBB4].istate = 0.5368[1], 0.46319999999999995[0]
[PTPN11].istate = 0.6997[1], 0.3003[0]
[PAK2].istate = 0.40176[1], 0.59824[0]
[F2R].istate = 0.216[1], 0.784[0]
[LIMK2].istate = 0.5[1], 0.5[0]
[NRG3].istate = 0.22582[1], 0.77418[0]
[EIF4EBP1].istate = 0.32335[1], 0.67665[0]
[ARHGEF12].istate = 0.58162[1], 0.41838[0]
[SRC].istate = 0.47294[1], 0.52706[0]
[NRAS].istate = 0.36767[1], 0.6323300000000001[0]
[mTORC2].istate = 0.27527[1], 0.72473[0]
[mTORC1].istate = 0.43482[1], 0.56518[0]
[PI3K].istate = 0.58266[1], 0.41734000000000004[0]
[TSC].istate = 0.30275[1], 0.6972499999999999[0]
```
