## Supplementary Dataset 5 for "Explainable Generative AI Uncovers a Molecular Continuum in Medulloblastoma with Implications for Rare Cancer Subtyping and Treatment Equity": MB_list5_RNA_asTransition_1237.cfg

```
$u_F2R=1.06232
$d_F2R=0.94134
$u_LPAR2=0.47317
$d_LPAR2=2.11341
$u_TACR3=94.80154
$d_TACR3=0.01055
$u_EGF=0.05911
$d_EGF=16.91761
$u_NRG1 = 1
$d_NRG1 = 1
$u_NRG2=0.12296
$d_NRG2=8.13273
$u_NRG3=10.15517
$d_NRG3=0.09847
$u_NRG4=0.18913
$d_NRG4=5.28737
$u_AKT1=8.86209
$d_AKT1=0.11284
$u_AKT2=0.08389
$d_AKT2=11.92037
$u_AKT3=0.02697
$d_AKT3=37.07824
$u_AMOTL2=16.781
$d_AMOTL2=0.05959
$u_ARAF=5.81745
$d_ARAF=0.1719
$u_ARHGEF1=0.99838
$d_ARHGEF1=1.00162
$u_ARHGEF11=1.2788
$d_ARHGEF11=0.78198
$u_ARHGEF12=3.11349
$d_ARHGEF12=0.32118
$u_ARHGEF6=1.04154
$d_ARHGEF6=0.96012
$u_ATF2 = 1
$d_ATF2 = 1
$u_BAD=1.40423
$d_BAD=0.71213
$u_BCL2=0.14111
$d_BCL2=7.08667
$u_BCL2L1=11.30997
$d_BCL2L1=0.08842
$u_BRAF=1.27014
$d_BRAF=0.78731
$u_CDC42=0.40148
$d_CDC42=2.49078
$u_CDC42BPA=2.05544
$d_CDC42BPA=0.48651
$u_CDK1=5.8321
$d_CDK1=0.17146
$u_CDC25B=9.84521
$d_CDC25B=0.10157
$u_CFL1=0.11648
$d_CFL1=8.58516
$u_CFL2 = 1
$d_CFL2 = 1
$u_CREB1 = 1
$d_CREB1 = 1
$u_CTNNB1=0.383
$d_CTNNB1=2.61097
$u_CTTN = 1
$d_CTTN = 1
$u_DEPTOR=28.51171
$d_DEPTOR=0.03507
$u_EPHA2=64.87932
$d_EPHA2=0.01541
$u_EGFR=0.05701
$d_EGFR=17.54078
$u_ERBB2=15.91972
$d_ERBB2=0.06282
$u_ERBB3=2.00208
$d_ERBB3=0.49948
$u_ERBB4=0.06782
$d_ERBB4=14.74491
$u_EIF4E=3.98943
$d_EIF4E=0.25066
$u_EIF4EBP1=23.59941
$d_EIF4EBP1=0.04237
$u_FUS=5.81419
$d_FUS=0.17199
$u_GIT1=0.1895
$d_GIT1=5.27704
$u_GNA13 = 1
$d_GNA13 = 1
$u_GRB2 = 1
$d_GRB2 = 1
$u_HRAS = 1
$d_HRAS = 1
$u_ITCH = 1
$d_ITCH = 1
$u_JUN=6.81718
$d_JUN=0.14669
$u_KRAS=2.25519
$d_KRAS=0.44342
$u_LATS1=12.8912
$d_LATS1=0.07757
$u_LATS2=0.65043
$d_LATS2=1.53744
$u_LIMK1=2.51074
$d_LIMK1=0.39829
$u_LIMK2=4.96396
$d_LIMK2=0.20145
$u_MAP2K1=0.45639
$d_MAP2K1=2.19111
$u_MAP2K2=10.53774
$d_MAP2K2=0.0949
$u_MAPK1 = 1
$d_MAPK1 = 1
$u_MAPK3 = 1
$d_MAPK3 = 1
$u_MYC=52.78356
$d_MYC=0.01895
$u_MP = 1
$d_MP = 1
$u_NFE2L2=1.16303
$d_NFE2L2=0.85982
$u_NR4A3=2.55325
$d_NR4A3=0.39166
$u_NRAS=0.48377
$d_NRAS=2.0671
$u_PAK1=0.45987
$d_PAK1=2.17453
$u_PAK2=1.82928
$d_PAK2=0.54666
$u_PAK3=0.02353
$d_PAK3=42.49894
$u_PAK4 = 1
$d_PAK4 = 1
$u_PDPK1 = 1
$d_PDPK1 = 1
$u_PI3K=0.05963
$d_PI3K=16.77008
$u_PLCG1=0.88775
$d_PLCG1=1.12644
$u_PPP1R12A = 1
$d_PPP1R12A = 1
$u_PPP1R12B=16.84214
$d_PPP1R12B=0.05937
$u_PRKACA = 1
$d_PRKACA = 1
$u_PRKCA=0.20077
$d_PRKCA=4.98082
$u_PRKCB=0.0532
$d_PRKCB=18.79699
$u_PRKCG=0.4065
$d_PRKCG=2.46002
$u_PRKCZ=0.8962
$d_PRKCZ=1.11582
$u_PTEN=0.03926
$d_PTEN=25.47122
$u_PTK2B=3.53769
$d_PTK2B=0.28267
$u_PTPN11=18.2561
$d_PTPN11=0.05478
$u_RAC1=6.35295
$d_RAC1=0.15741
$u_RAF1 = 1
$d_RAF1 = 1
$u_RHEB=0.0338
$d_RHEB=29.5858
$u_RHOA = 1
$d_RHOA = 1
$u_ROCK1=15.156
$d_ROCK1=0.06598
$u_ROCK2=0.23516
$d_ROCK2=4.25242
$u_RPS6KA1=0.04589
$d_RPS6KA1=21.79124
$u_SHC1=3.70303
$d_SHC1=0.27005
$u_SIRT1=10.75871
$d_SIRT1=0.09295
$u_SNAI1=4.89429
$d_SNAI1=0.20432
$u_SPART=4.24013
$d_SPART=0.23584
$u_SOS1 = 1
$d_SOS1 = 1
$u_SRC=0.24809
$d_SRC=4.0308
$u_STMN1 = 1
$d_STMN1 = 1
$u_SYN1=0.17172
$d_SYN1=5.82343
$u_TSC=0.35151
$d_TSC=2.84487
$u_TTL=0.19299
$d_TTL=5.18162
$u_WWTR1=1.26405
$d_WWTR1=0.79111
$u_WWP1=40.53772
$d_WWP1=0.02467
$u_YES1=17.98484
$d_YES1=0.0556
$u_YAP1=8.3677
$d_YAP1=0.11951
$u_mTORC2=0.3017
$d_mTORC2=3.31455
$u_mTORC1=0.33233
$d_mTORC1=3.00906
$u_FOXO = 1
$d_FOXO = 1
$u_Tubulin = 1
$d_Tubulin = 1
$u_Microtubule_polimerization = 1
$d_Microtubule_polimerization = 1
$u_Neuron_migration = 1
$d_Neuron_migration = 1
$u_Actin_cytoskeleton_reorganization = 1
$d_Actin_cytoskeleton_reorganization = 1
$u_Cell_migration = 1
$d_Cell_migration = 1
$u_F_actin_dynamics = 1
$d_F_actin_dynamics = 1
$u_Protein_synthesis = 1
$d_Protein_synthesis = 1
$u_Metastasis = 1
$d_Metastasis = 1
$u_Proliferation = 1
$d_Proliferation = 1
$u_Apoptosis = 1
$d_Apoptosis = 1
[ATF2].istate = 1 [0], 0 [1]
[CFL2].istate = 1 [0], 0 [1]
[CREB1].istate = 1 [0], 0 [1]
[CTTN].istate = 1 [0], 0 [1]
[GNA13].istate = 1 [0], 0 [1]
[GRB2].istate = 1 [0], 0 [1]
[HRAS].istate = 1 [0], 0 [1]
[ITCH].istate = 1 [0], 0 [1]
[MAPK1].istate = 1 [0], 0 [1]
[MAPK3].istate = 1 [0], 0 [1]
[MP].istate = 1 [0], 0 [1]
[PAK4].istate = 1 [0], 0 [1]
[PDPK1].istate = 1 [0], 0 [1]
[PPP1R12A].istate = 1 [0], 0 [1]
[PRKACA].istate = 1 [0], 0 [1]
[RAF1].istate = 1 [0], 0 [1]
[RHOA].istate = 1 [0], 0 [1]
[SOS1].istate = 1 [0], 0 [1]
[STMN1].istate = 1 [0], 0 [1]
[FOXO].istate = 1 [0], 0 [1]
[Tubulin].istate = 1 [0], 0 [1]
[Microtubule_polimerization].istate = 1 [0], 0 [1]
[Neuron_migration].istate = 1 [0], 0 [1]
[Actin_cytoskeleton_reorganization].istate = 1 [0], 0 [1]
[Cell_migration].istate = 1 [0], 0 [1]
[F_actin_dynamics].istate = 1 [0], 0 [1]
[Protein_synthesis].istate = 1 [0], 0 [1]
[Metastasis].istate = 1 [0], 0 [1]
[Proliferation].istate = 1 [0], 0 [1]
[Apoptosis].istate = 1 [0], 0 [1]
discrete_time = 0
use_physrandgen = FALSE
seed_pseudorandom = 100
sample_count = 10000
max_time = 60
time_tick = 0.1
thread_count = 1
statdist_traj_count = 100
statdist_cluster_threshold = 1
display_traj = 0
statdist_similarity_cache_max_size = 20000
F2R.is_internal = TRUE
LPAR2.is_internal = TRUE
TACR3.is_internal = TRUE
EGF.is_internal = TRUE
NRG1.is_internal = TRUE
NRG2.is_internal = TRUE
NRG3.is_internal = TRUE
NRG4.is_internal = TRUE
AKT1.is_internal = TRUE
AKT2.is_internal = TRUE
AKT3.is_internal = TRUE
AMOTL2.is_internal = TRUE
ARAF.is_internal = TRUE
ARHGEF1.is_internal = TRUE
ARHGEF11.is_internal = TRUE
ARHGEF12.is_internal = TRUE
ARHGEF6.is_internal = TRUE
ATF2.is_internal = TRUE
BAD.is_internal = TRUE
BCL2.is_internal = TRUE
BCL2L1.is_internal = TRUE
BRAF.is_internal = TRUE
CDC42.is_internal = TRUE
CDC42BPA.is_internal = TRUE
CDK1.is_internal = TRUE
CDC25B.is_internal = TRUE
CFL1.is_internal = TRUE
CFL2.is_internal = TRUE
CREB1.is_internal = TRUE
CTNNB1.is_internal = TRUE
CTTN.is_internal = TRUE
DEPTOR.is_internal = TRUE
EPHA2.is_internal = TRUE
EGFR.is_internal = TRUE
ERBB2.is_internal = TRUE
ERBB3.is_internal = TRUE
ERBB4.is_internal = TRUE
EIF4E.is_internal = TRUE
EIF4EBP1.is_internal = TRUE
FUS.is_internal = TRUE
GIT1.is_internal = TRUE
GNA13.is_internal = TRUE
GRB2.is_internal = TRUE
HRAS.is_internal = TRUE
ITCH.is_internal = TRUE
JUN.is_internal = TRUE
KRAS.is_internal = TRUE
LATS1.is_internal = TRUE
LATS2.is_internal = TRUE
LIMK1.is_internal = TRUE
LIMK2.is_internal = TRUE
MAP2K1.is_internal = TRUE
MAP2K2.is_internal = TRUE
MAPK1.is_internal = TRUE
MAPK3.is_internal = TRUE
MYC.is_internal = TRUE
MP.is_internal = TRUE
NFE2L2.is_internal = TRUE
NR4A3.is_internal = TRUE
NRAS.is_internal = TRUE
PAK1.is_internal = FALSE
PAK2.is_internal = FALSE
PAK3.is_internal = FALSE
PAK4.is_internal = FALSE
PDPK1.is_internal = FALSE
PI3K.is_internal = TRUE
PLCG1.is_internal = FALSE
PPP1R12A.is_internal = FALSE
PPP1R12B.is_internal = FALSE
PRKACA.is_internal = FALSE
PRKCA.is_internal = FALSE
PRKCB.is_internal = FALSE
PRKCG.is_internal = FALSE
PRKCZ.is_internal = FALSE
PTEN.is_internal = FALSE
PTK2B.is_internal = TRUE
PTPN11.is_internal = TRUE
RAC1.is_internal = TRUE
RAF1.is_internal = TRUE
RHEB.is_internal = TRUE
RHOA.is_internal = TRUE
ROCK1.is_internal = TRUE
ROCK2.is_internal = TRUE
RPS6KA1.is_internal = TRUE
SHC1.is_internal = TRUE
SIRT1.is_internal = TRUE
SNAI1.is_internal = TRUE
SPART.is_internal = TRUE
SOS1.is_internal = TRUE
SRC.is_internal = TRUE
STMN1.is_internal = TRUE
SYN1.is_internal = TRUE
TSC.is_internal = TRUE
TTL.is_internal = TRUE
WWTR1.is_internal = TRUE
WWP1.is_internal = TRUE
YES1.is_internal = TRUE
YAP1.is_internal = TRUE
mTORC2.is_internal = TRUE
mTORC1.is_internal = TRUE
FOXO.is_internal = TRUE
Tubulin.is_internal = TRUE
Microtubule_polimerization.is_internal = TRUE
Neuron_migration.is_internal = TRUE
Actin_cytoskeleton_reorganization.is_internal = TRUE
Cell_migration.is_internal = TRUE
F_actin_dynamics.is_internal = TRUE
Protein_synthesis.is_internal = TRUE
Metastasis.is_internal = TRUE
Proliferation.is_internal = TRUE
Apoptosis.is_internal = TRUE
[NRG1].istate = 0.5[1], 0.5[0]
[BAD].istate = 0.53686[1], 0.46314[0]
[SYN1].istate = 0.30871[1], 0.69129[0]
[WWTR1].istate = 0.52544[1], 0.47456[0]
[LPAR2].istate = 0.41875[1], 0.58125[0]
[ERBB3].istate = 0.57537[1], 0.42462999999999995[0]
[PRKCZ].istate = 0.4881[1], 0.5119[0]
[ROCK1].istate = 0.79515[1], 0.20484999999999998[0]
[CDC42].istate = 0.40092[1], 0.5990800000000001[0]
[ARHGEF1].istate = 0.49982[1], 0.5001800000000001[0]
[PPP1R12B].istate = 0.8066[1], 0.19340000000000002[0]
[PAK3].istate = 0.0929[1], 0.9071[0]
[ARAF].istate = 0.69118[1], 0.30882[0]
[FUS].istate = 0.69112[1], 0.30888000000000004[0]
[SIRT1].istate = 0.75794[1], 0.24206000000000005[0]
[CDC25B].istate = 0.74831[1], 0.25168999999999997[0]
[AKT2].istate = 0.23093[1], 0.76907[0]
[RHEB].istate = 0.13222[1], 0.86778[0]
[LIMK1].istate = 0.59995[1], 0.40005[0]
[GIT1].istate = 0.3194[1], 0.6806[0]
[AMOTL2].istate = 0.8062[1], 0.19379999999999997[0]
[TTL].istate = 0.32139[1], 0.6786099999999999[0]
[NFE2L2].istate = 0.5164[1], 0.48360000000000003[0]
[AKT3].istate = 0.10771[1], 0.89229[0]
[RPS6KA1].istate = 0.16543[1], 0.83457[0]
[NR4A3].istate = 0.60177[1], 0.39823[0]
[PTK2B].istate = 0.63718[1], 0.36282000000000003[0]
[WWP1].istate = 0.90196[1], 0.09804000000000002[0]
[PLCG1].istate = 0.48707[1], 0.51293[0]
[SNAI1].istate = 0.67242[1], 0.32758[0]
[PRKCG].istate = 0.40226[1], 0.5977399999999999[0]
[MAP2K2].istate = 0.75569[1], 0.24431000000000003[0]
[ARHGEF6].istate = 0.50442[1], 0.49558[0]
[LATS1].istate = 0.77757[1], 0.22243000000000002[0]
[ARHGEF11].istate = 0.5267[1], 0.47330000000000005[0]
[SPART].istate = 0.65684[1], 0.34316[0]
[KRAS].istate = 0.5883[1], 0.41169999999999995[0]
[ROCK2].istate = 0.34284[1], 0.65716[0]
[RAC1].istate = 0.70074[1], 0.29925999999999997[0]
[MYC].istate = 0.93062[1], 0.06938[0]
[YAP1].istate = 0.73065[1], 0.26935[0]
[EGF].istate = 0.19291[1], 0.80709[0]
[ERBB2].istate = 0.80048[1], 0.19952000000000003[0]
[AKT1].istate = 0.73688[1], 0.26312[0]
[EPHA2].istate = 0.95303[1], 0.046969999999999956[0]
[CDC42BPA].istate = 0.57823[1], 0.42177[0]
[EGFR].istate = 0.18899[1], 0.81101[0]
[PAK1].istate = 0.41566[1], 0.5843400000000001[0]
[LATS2].istate = 0.4533[1], 0.5467[0]
[EIF4E].istate = 0.65023[1], 0.34977[0]
[PRKCA].istate = 0.32567[1], 0.67433[0]
[DEPTOR].istate = 0.86376[1], 0.13624000000000003[0]
[BRAF].istate = 0.52596[1], 0.47404[0]
[NRG2].istate = 0.27244[1], 0.72756[0]
[SHC1].istate = 0.64214[1], 0.35785999999999996[0]
[PRKCB].istate = 0.18148[1], 0.81852[0]
[CTNNB1].istate = 0.3958[1], 0.6042000000000001[0]
[MAP2K1].istate = 0.41483[1], 0.58517[0]
[NRG4].istate = 0.31919[1], 0.68081[0]
[TACR3].istate = 0.9942[1], 0.005800000000000027[0]
[CDK1].istate = 0.69146[1], 0.30854000000000004[0]
[BCL2L1].istate = 0.76337[1], 0.23663[0]
[BCL2].istate = 0.28739[1], 0.71261[0]
[PTEN].istate = 0.14848[1], 0.85152[0]
[CFL1].istate = 0.26657[1], 0.73343[0]
[YES1].istate = 0.81373[1], 0.18627000000000005[0]
[JUN].istate = 0.7084[1], 0.29159999999999997[0]
[ERBB4].istate = 0.20784[1], 0.79216[0]
[PTPN11].istate = 0.81535[1], 0.18464999999999998[0]
[PAK2].istate = 0.56557[1], 0.43443[0]
[F2R].istate = 0.50656[1], 0.49344[0]
[LIMK2].istate = 0.67396[1], 0.32604[0]
[NRG3].istate = 0.75167[1], 0.24833000000000005[0]
[EIF4EBP1].istate = 0.84323[1], 0.15676999999999996[0]
[ARHGEF12].istate = 0.62331[1], 0.37668999999999997[0]
[SRC].istate = 0.34865[1], 0.65135[0]
[NRAS].istate = 0.42116[1], 0.57884[0]
[mTORC2].istate = 0.36989[1], 0.63011[0]
[mTORC1].istate = 0.38039[1], 0.61961[0]
[PI3K].istate = 0.19386[1], 0.80614[0]
[TSC].istate = 0.38648[1], 0.6135200000000001[0]
```
