## Supplementary Dataset 5 for "Explainable Generative AI Uncovers a Molecular Continuum in Medulloblastoma with Implications for Rare Cancer Subtyping and Treatment Equity": MB_list5_RNA_asTransition_1239.cfg

```
$u_F2R=0.2814
$d_F2R=3.55366
$u_LPAR2=26.30026
$d_LPAR2=0.03802
$u_TACR3=4.90553
$d_TACR3=0.20385
$u_EGF=1.90667
$d_EGF=0.52447
$u_NRG1 = 1
$d_NRG1 = 1
$u_NRG2=0.69036
$d_NRG2=1.44852
$u_NRG3=0.39456
$d_NRG3=2.53447
$u_NRG4=0.10316
$d_NRG4=9.69368
$u_AKT1=0.24418
$d_AKT1=4.09534
$u_AKT2=6.04045
$d_AKT2=0.16555
$u_AKT3=0.90208
$d_AKT3=1.10855
$u_AMOTL2=0.22691
$d_AMOTL2=4.40703
$u_ARAF=12.64076
$d_ARAF=0.07911
$u_ARHGEF1=30.6243
$d_ARHGEF1=0.03265
$u_ARHGEF11=0.17469
$d_ARHGEF11=5.72443
$u_ARHGEF12=0.01712
$d_ARHGEF12=58.41121
$u_ARHGEF6=0.09324
$d_ARHGEF6=10.72501
$u_ATF2 = 1
$d_ATF2 = 1
$u_BAD=1.02836
$d_BAD=0.97242
$u_BCL2=0.22508
$d_BCL2=4.44286
$u_BCL2L1=38.39685
$d_BCL2L1=0.02604
$u_BRAF=0.65036
$d_BRAF=1.53761
$u_CDC42=43.76316
$d_CDC42=0.02285
$u_CDC42BPA=0.03483
$d_CDC42BPA=28.71088
$u_CDK1=0.08487
$d_CDK1=11.78273
$u_CDC25B=2.08938
$d_CDC25B=0.47861
$u_CFL1=2.0933
$d_CFL1=0.47771
$u_CFL2 = 1
$d_CFL2 = 1
$u_CREB1 = 1
$d_CREB1 = 1
$u_CTNNB1=0.01324
$d_CTNNB1=75.5287
$u_CTTN = 1
$d_CTTN = 1
$u_DEPTOR=0.12865
$d_DEPTOR=7.77303
$u_EPHA2=0.56112
$d_EPHA2=1.78215
$u_EGFR=0.02697
$d_EGFR=37.07824
$u_ERBB2=0.01434
$d_ERBB2=69.73501
$u_ERBB3=0.2932
$d_ERBB3=3.41064
$u_ERBB4=0.56955
$d_ERBB4=1.75577
$u_EIF4E=3.04619
$d_EIF4E=0.32828
$u_EIF4EBP1=40.51783
$d_EIF4EBP1=0.02468
$u_FUS=0.01979
$d_FUS=50.53057
$u_GIT1=0.04268
$d_GIT1=23.43018
$u_GNA13 = 1
$d_GNA13 = 1
$u_GRB2 = 1
$d_GRB2 = 1
$u_HRAS = 1
$d_HRAS = 1
$u_ITCH = 1
$d_ITCH = 1
$u_JUN=0.37602
$d_JUN=2.65943
$u_KRAS=13.6768
$d_KRAS=0.07312
$u_LATS1=1.71069
$d_LATS1=0.58456
$u_LATS2=1.90742
$d_LATS2=0.52427
$u_LIMK1=0.02371
$d_LIMK1=42.1763
$u_LIMK2=1.4989
$d_LIMK2=0.66716
$u_MAP2K1=48.63262
$d_MAP2K1=0.02056
$u_MAP2K2=18.66439
$d_MAP2K2=0.05358
$u_MAPK1 = 1
$d_MAPK1 = 1
$u_MAPK3 = 1
$d_MAPK3 = 1
$u_MYC=24.46464
$d_MYC=0.04088
$u_MP = 1
$d_MP = 1
$u_NFE2L2=0.73435
$d_NFE2L2=1.36175
$u_NR4A3=48.45622
$d_NR4A3=0.02064
$u_NRAS=0.1816
$d_NRAS=5.50661
$u_PAK1=0.08159
$d_PAK1=12.2564
$u_PAK2=21.1413
$d_PAK2=0.0473
$u_PAK3=0.24363
$d_PAK3=4.10458
$u_PAK4 = 1
$d_PAK4 = 1
$u_PDPK1 = 1
$d_PDPK1 = 1
$u_PI3K=0.03486
$d_PI3K=28.68617
$u_PLCG1=0.17423
$d_PLCG1=5.73954
$u_PPP1R12A = 1
$d_PPP1R12A = 1
$u_PPP1R12B=0.04299
$d_PPP1R12B=23.26122
$u_PRKACA = 1
$d_PRKACA = 1
$u_PRKCA=0.89898
$d_PRKCA=1.11237
$u_PRKCB=9.66817
$d_PRKCB=0.10343
$u_PRKCG=0.08274
$d_PRKCG=12.08605
$u_PRKCZ=0.07094
$d_PRKCZ=14.09642
$u_PTEN=1.24424
$d_PTEN=0.8037
$u_PTK2B=0.30575
$d_PTK2B=3.27065
$u_PTPN11=1.08224
$d_PTPN11=0.92401
$u_RAC1=52.8303
$d_RAC1=0.01893
$u_RAF1 = 1
$d_RAF1 = 1
$u_RHEB=0.87338
$d_RHEB=1.14498
$u_RHOA = 1
$d_RHOA = 1
$u_ROCK1=0.94694
$d_ROCK1=1.05603
$u_ROCK2=0.0367
$d_ROCK2=27.24796
$u_RPS6KA1=9.37477
$d_RPS6KA1=0.10667
$u_SHC1=0.95481
$d_SHC1=1.04733
$u_SIRT1=0.96941
$d_SIRT1=1.03156
$u_SNAI1=89.28814
$d_SNAI1=0.0112
$u_SPART=0.01296
$d_SPART=77.16049
$u_SOS1 = 1
$d_SOS1 = 1
$u_SRC=22.25155
$d_SRC=0.04494
$u_STMN1 = 1
$d_STMN1 = 1
$u_SYN1=0.15777
$d_SYN1=6.33834
$u_TSC=0.0769
$d_TSC=13.0039
$u_TTL=1.26451
$d_TTL=0.79082
$u_WWTR1=0.27804
$d_WWTR1=3.5966
$u_WWP1=0.08809
$d_WWP1=11.35203
$u_YES1=0.01176
$d_YES1=85.03401
$u_YAP1=0.03437
$d_YAP1=29.09514
$u_mTORC2=0.03647
$d_mTORC2=27.4198
$u_mTORC1=0.05013
$d_mTORC1=19.94813
$u_FOXO = 1
$d_FOXO = 1
$u_Tubulin = 1
$d_Tubulin = 1
$u_Microtubule_polimerization = 1
$d_Microtubule_polimerization = 1
$u_Neuron_migration = 1
$d_Neuron_migration = 1
$u_Actin_cytoskeleton_reorganization = 1
$d_Actin_cytoskeleton_reorganization = 1
$u_Cell_migration = 1
$d_Cell_migration = 1
$u_F_actin_dynamics = 1
$d_F_actin_dynamics = 1
$u_Protein_synthesis = 1
$d_Protein_synthesis = 1
$u_Metastasis = 1
$d_Metastasis = 1
$u_Proliferation = 1
$d_Proliferation = 1
$u_Apoptosis = 1
$d_Apoptosis = 1
[ATF2].istate = 1 [0], 0 [1]
[CFL2].istate = 1 [0], 0 [1]
[CREB1].istate = 1 [0], 0 [1]
[CTTN].istate = 1 [0], 0 [1]
[GNA13].istate = 1 [0], 0 [1]
[GRB2].istate = 1 [0], 0 [1]
[HRAS].istate = 1 [0], 0 [1]
[ITCH].istate = 1 [0], 0 [1]
[MAPK1].istate = 1 [0], 0 [1]
[MAPK3].istate = 1 [0], 0 [1]
[MP].istate = 1 [0], 0 [1]
[PAK4].istate = 1 [0], 0 [1]
[PDPK1].istate = 1 [0], 0 [1]
[PPP1R12A].istate = 1 [0], 0 [1]
[PRKACA].istate = 1 [0], 0 [1]
[RAF1].istate = 1 [0], 0 [1]
[RHOA].istate = 1 [0], 0 [1]
[SOS1].istate = 1 [0], 0 [1]
[STMN1].istate = 1 [0], 0 [1]
[FOXO].istate = 1 [0], 0 [1]
[Tubulin].istate = 1 [0], 0 [1]
[Microtubule_polimerization].istate = 1 [0], 0 [1]
[Neuron_migration].istate = 1 [0], 0 [1]
[Actin_cytoskeleton_reorganization].istate = 1 [0], 0 [1]
[Cell_migration].istate = 1 [0], 0 [1]
[F_actin_dynamics].istate = 1 [0], 0 [1]
[Protein_synthesis].istate = 1 [0], 0 [1]
[Metastasis].istate = 1 [0], 0 [1]
[Proliferation].istate = 1 [0], 0 [1]
[Apoptosis].istate = 1 [0], 0 [1]
discrete_time = 0
use_physrandgen = FALSE
seed_pseudorandom = 100
sample_count = 10000
max_time = 60
time_tick = 0.1
thread_count = 1
statdist_traj_count = 100
statdist_cluster_threshold = 1
display_traj = 0
statdist_similarity_cache_max_size = 20000
F2R.is_internal = TRUE
LPAR2.is_internal = TRUE
TACR3.is_internal = TRUE
EGF.is_internal = TRUE
NRG1.is_internal = TRUE
NRG2.is_internal = TRUE
NRG3.is_internal = TRUE
NRG4.is_internal = TRUE
AKT1.is_internal = TRUE
AKT2.is_internal = TRUE
AKT3.is_internal = TRUE
AMOTL2.is_internal = TRUE
ARAF.is_internal = TRUE
ARHGEF1.is_internal = TRUE
ARHGEF11.is_internal = TRUE
ARHGEF12.is_internal = TRUE
ARHGEF6.is_internal = TRUE
ATF2.is_internal = TRUE
BAD.is_internal = TRUE
BCL2.is_internal = TRUE
BCL2L1.is_internal = TRUE
BRAF.is_internal = TRUE
CDC42.is_internal = TRUE
CDC42BPA.is_internal = TRUE
CDK1.is_internal = TRUE
CDC25B.is_internal = TRUE
CFL1.is_internal = TRUE
CFL2.is_internal = TRUE
CREB1.is_internal = TRUE
CTNNB1.is_internal = TRUE
CTTN.is_internal = TRUE
DEPTOR.is_internal = TRUE
EPHA2.is_internal = TRUE
EGFR.is_internal = TRUE
ERBB2.is_internal = TRUE
ERBB3.is_internal = TRUE
ERBB4.is_internal = TRUE
EIF4E.is_internal = TRUE
EIF4EBP1.is_internal = TRUE
FUS.is_internal = TRUE
GIT1.is_internal = TRUE
GNA13.is_internal = TRUE
GRB2.is_internal = TRUE
HRAS.is_internal = TRUE
ITCH.is_internal = TRUE
JUN.is_internal = TRUE
KRAS.is_internal = TRUE
LATS1.is_internal = TRUE
LATS2.is_internal = TRUE
LIMK1.is_internal = TRUE
LIMK2.is_internal = TRUE
MAP2K1.is_internal = TRUE
MAP2K2.is_internal = TRUE
MAPK1.is_internal = TRUE
MAPK3.is_internal = TRUE
MYC.is_internal = TRUE
MP.is_internal = TRUE
NFE2L2.is_internal = TRUE
NR4A3.is_internal = TRUE
NRAS.is_internal = TRUE
PAK1.is_internal = FALSE
PAK2.is_internal = FALSE
PAK3.is_internal = FALSE
PAK4.is_internal = FALSE
PDPK1.is_internal = FALSE
PI3K.is_internal = TRUE
PLCG1.is_internal = FALSE
PPP1R12A.is_internal = FALSE
PPP1R12B.is_internal = FALSE
PRKACA.is_internal = FALSE
PRKCA.is_internal = FALSE
PRKCB.is_internal = FALSE
PRKCG.is_internal = FALSE
PRKCZ.is_internal = FALSE
PTEN.is_internal = FALSE
PTK2B.is_internal = TRUE
PTPN11.is_internal = TRUE
RAC1.is_internal = TRUE
RAF1.is_internal = TRUE
RHEB.is_internal = TRUE
RHOA.is_internal = TRUE
ROCK1.is_internal = TRUE
ROCK2.is_internal = TRUE
RPS6KA1.is_internal = TRUE
SHC1.is_internal = TRUE
SIRT1.is_internal = TRUE
SNAI1.is_internal = TRUE
SPART.is_internal = TRUE
SOS1.is_internal = TRUE
SRC.is_internal = TRUE
STMN1.is_internal = TRUE
SYN1.is_internal = TRUE
TSC.is_internal = TRUE
TTL.is_internal = TRUE
WWTR1.is_internal = TRUE
WWP1.is_internal = TRUE
YES1.is_internal = TRUE
YAP1.is_internal = TRUE
mTORC2.is_internal = TRUE
mTORC1.is_internal = TRUE
FOXO.is_internal = TRUE
Tubulin.is_internal = TRUE
Microtubule_polimerization.is_internal = TRUE
Neuron_migration.is_internal = TRUE
Actin_cytoskeleton_reorganization.is_internal = TRUE
Cell_migration.is_internal = TRUE
F_actin_dynamics.is_internal = TRUE
Protein_synthesis.is_internal = TRUE
Metastasis.is_internal = TRUE
Proliferation.is_internal = TRUE
Apoptosis.is_internal = TRUE
[NRG1].istate = 0.5[1], 0.5[0]
[BAD].istate = 0.50304[1], 0.49695999999999996[0]
[SYN1].istate = 0.29951[1], 0.7004900000000001[0]
[WWTR1].istate = 0.36103[1], 0.63897[0]
[LPAR2].istate = 0.85499[1], 0.14500999999999997[0]
[ERBB3].istate = 0.36679[1], 0.63321[0]
[PRKCZ].istate = 0.21272[1], 0.78728[0]
[ROCK1].istate = 0.49408[1], 0.5059199999999999[0]
[CDC42].istate = 0.91028[1], 0.08972000000000002[0]
[ARHGEF1].istate = 0.87152[1], 0.12848000000000004[0]
[PPP1R12B].istate = 0.15835[1], 0.84165[0]
[PAK3].istate = 0.34668[1], 0.65332[0]
[ARAF].istate = 0.77544[1], 0.22455999999999998[0]
[FUS].istate = 0.07411[1], 0.92589[0]
[SIRT1].istate = 0.49663[1], 0.50337[0]
[CDC25B].istate = 0.58[1], 0.42000000000000004[0]
[AKT2].istate = 0.69527[1], 0.30472999999999995[0]
[RHEB].istate = 0.4853[1], 0.5146999999999999[0]
[LIMK1].istate = 0.09375[1], 0.90625[0]
[GIT1].istate = 0.15754[1], 0.84246[0]
[AMOTL2].istate = 0.33897[1], 0.66103[0]
[TTL].istate = 0.52548[1], 0.47452000000000005[0]
[NFE2L2].istate = 0.46648[1], 0.53352[0]
[AKT3].istate = 0.48881[1], 0.51119[0]
[RPS6KA1].istate = 0.74299[1], 0.25700999999999996[0]
[NR4A3].istate = 0.92134[1], 0.07865999999999995[0]
[PTK2B].istate = 0.37134[1], 0.62866[0]
[WWP1].istate = 0.23623[1], 0.7637700000000001[0]
[PLCG1].istate = 0.31028[1], 0.68972[0]
[SNAI1].istate = 0.9877[1], 0.012299999999999978[0]
[PRKCG].istate = 0.22943[1], 0.77057[0]
[MAP2K2].istate = 0.81775[1], 0.18225000000000002[0]
[ARHGEF6].istate = 0.2424[1], 0.7576[0]
[LATS1].istate = 0.55829[1], 0.44171000000000005[0]
[ARHGEF11].istate = 0.31057[1], 0.68943[0]
[SPART].istate = 0.02817[1], 0.97183[0]
[KRAS].istate = 0.784[1], 0.21599999999999997[0]
[ROCK2].istate = 0.14116[1], 0.85884[0]
[RAC1].istate = 0.93072[1], 0.06928000000000001[0]
[MYC].istate = 0.84713[1], 0.15286999999999995[0]
[YAP1].istate = 0.13405[1], 0.86595[0]
[EGF].istate = 0.57007[1], 0.42993000000000003[0]
[ERBB2].istate = 0.03911[1], 0.96089[0]
[AKT1].istate = 0.34693[1], 0.65307[0]
[EPHA2].istate = 0.43726[1], 0.56274[0]
[CDC42BPA].istate = 0.1355[1], 0.8645[0]
[EGFR].istate = 0.10773[1], 0.89227[0]
[PAK1].istate = 0.22791[1], 0.7720899999999999[0]
[LATS2].istate = 0.57011[1], 0.42989[0]
[EIF4E].istate = 0.62094[1], 0.37905999999999995[0]
[PRKCA].istate = 0.48844[1], 0.51156[0]
[DEPTOR].istate = 0.27735[1], 0.72265[0]
[BRAF].istate = 0.45329[1], 0.54671[0]
[NRG2].istate = 0.45977[1], 0.54023[0]
[SHC1].istate = 0.49498[1], 0.50502[0]
[PRKCB].istate = 0.74634[1], 0.25366[0]
[CTNNB1].istate = 0.03044[1], 0.96956[0]
[MAP2K1].istate = 0.92173[1], 0.07826999999999995[0]
[NRG4].istate = 0.25337[1], 0.74663[0]
[TACR3].istate = 0.67267[1], 0.32733[0]
[CDK1].istate = 0.23219[1], 0.76781[0]
[BCL2L1].istate = 0.89607[1], 0.10392999999999997[0]
[BCL2].istate = 0.33809[1], 0.66191[0]
[PTEN].istate = 0.52373[1], 0.47626999999999997[0]
[CFL1].istate = 0.58021[1], 0.41979[0]
[YES1].istate = 0.01764[1], 0.98236[0]
[JUN].istate = 0.3938[1], 0.6062000000000001[0]
[ERBB4].istate = 0.43888[1], 0.5611200000000001[0]
[PTPN11].istate = 0.50858[1], 0.49141999999999997[0]
[PAK2].istate = 0.83128[1], 0.16871999999999998[0]
[F2R].istate = 0.36233[1], 0.63767[0]
[LIMK2].istate = 0.54394[1], 0.45606[0]
[NRG3].istate = 0.39903[1], 0.60097[0]
[EIF4EBP1].istate = 0.90191[1], 0.09809000000000001[0]
[ARHGEF12].istate = 0.05839[1], 0.9416100000000001[0]
[SRC].istate = 0.83684[1], 0.16315999999999997[0]
[NRAS].istate = 0.31478[1], 0.6852199999999999[0]
[mTORC2].istate = 0.14048[1], 0.8595200000000001[0]
[mTORC1].istate = 0.17503[1], 0.82497[0]
[PI3K].istate = 0.13559[1], 0.86441[0]
[TSC].istate = 0.22149[1], 0.77851[0]
```
