## Supplementary Dataset 5 for "Explainable Generative AI Uncovers a Molecular Continuum in Medulloblastoma with Implications for Rare Cancer Subtyping and Treatment Equity": MB_list5_RNA_asTransition_1240.cfg

```
$u_F2R=3.01543
$d_F2R=0.33163
$u_LPAR2=0.12297
$d_LPAR2=8.13206
$u_TACR3=0.48284
$d_TACR3=2.07108
$u_EGF=1.67296
$d_EGF=0.59774
$u_NRG1 = 1
$d_NRG1 = 1
$u_NRG2=23.60761
$d_NRG2=0.04236
$u_NRG3=55.27351
$d_NRG3=0.01809
$u_NRG4=63.11056
$d_NRG4=0.01585
$u_AKT1=0.23967
$d_AKT1=4.1724
$u_AKT2=2.71717
$d_AKT2=0.36803
$u_AKT3=0.18738
$d_AKT3=5.33675
$u_AMOTL2=0.15047
$d_AMOTL2=6.64584
$u_ARAF=0.16799
$d_ARAF=5.95274
$u_ARHGEF1=0.13607
$d_ARHGEF1=7.34916
$u_ARHGEF11=0.40425
$d_ARHGEF11=2.47372
$u_ARHGEF12=0.16326
$d_ARHGEF12=6.1252
$u_ARHGEF6=25.54284
$d_ARHGEF6=0.03915
$u_ATF2 = 1
$d_ATF2 = 1
$u_BAD=0.10919
$d_BAD=9.15835
$u_BCL2=1.19321
$d_BCL2=0.83808
$u_BCL2L1=0.39955
$d_BCL2L1=2.50282
$u_BRAF=0.15783
$d_BRAF=6.33593
$u_CDC42=40.76263
$d_CDC42=0.02453
$u_CDC42BPA=11.04219
$d_CDC42BPA=0.09056
$u_CDK1=0.05639
$d_CDK1=17.73364
$u_CDC25B=76.511
$d_CDC25B=0.01307
$u_CFL1=0.13114
$d_CFL1=7.62544
$u_CFL2 = 1
$d_CFL2 = 1
$u_CREB1 = 1
$d_CREB1 = 1
$u_CTNNB1=18.7569
$d_CTNNB1=0.05331
$u_CTTN = 1
$d_CTTN = 1
$u_DEPTOR=25.08618
$d_DEPTOR=0.03986
$u_EPHA2=0.11223
$d_EPHA2=8.91027
$u_EGFR=2.6649
$d_EGFR=0.37525
$u_ERBB2=0.03118
$d_ERBB2=32.07184
$u_ERBB3=9.89257
$d_ERBB3=0.10109
$u_ERBB4=0.116
$d_ERBB4=8.62069
$u_EIF4E=0.07384
$d_EIF4E=13.5428
$u_EIF4EBP1=0.15288
$d_EIF4EBP1=6.54108
$u_FUS=0.07306
$d_FUS=13.68738
$u_GIT1=0.33884
$d_GIT1=2.95125
$u_GNA13 = 1
$d_GNA13 = 1
$u_GRB2 = 1
$d_GRB2 = 1
$u_HRAS = 1
$d_HRAS = 1
$u_ITCH = 1
$d_ITCH = 1
$u_JUN=24.49435
$d_JUN=0.04083
$u_KRAS=0.14315
$d_KRAS=6.98568
$u_LATS1=0.05147
$d_LATS1=19.42879
$u_LATS2=0.11184
$d_LATS2=8.94134
$u_LIMK1=0.26284
$d_LIMK1=3.8046
$u_LIMK2=0.28015
$d_LIMK2=3.56952
$u_MAP2K1=26.16556
$d_MAP2K1=0.03822
$u_MAP2K2=0.03036
$d_MAP2K2=32.93808
$u_MAPK1 = 1
$d_MAPK1 = 1
$u_MAPK3 = 1
$d_MAPK3 = 1
$u_MYC=0.79752
$d_MYC=1.25389
$u_MP = 1
$d_MP = 1
$u_NFE2L2=0.45859
$d_NFE2L2=2.1806
$u_NR4A3=2.29685
$d_NR4A3=0.43538
$u_NRAS=0.017
$d_NRAS=58.82353
$u_PAK1=57.29714
$d_PAK1=0.01745
$u_PAK2=0.03538
$d_PAK2=28.26456
$u_PAK3=2.28323
$d_PAK3=0.43798
$u_PAK4 = 1
$d_PAK4 = 1
$u_PDPK1 = 1
$d_PDPK1 = 1
$u_PI3K=1.68587
$d_PI3K=0.59317
$u_PLCG1=0.01379
$d_PLCG1=72.51632
$u_PPP1R12A = 1
$d_PPP1R12A = 1
$u_PPP1R12B=14.12913
$d_PPP1R12B=0.07078
$u_PRKACA = 1
$d_PRKACA = 1
$u_PRKCA=74.16166
$d_PRKCA=0.01348
$u_PRKCB=18.28122
$d_PRKCB=0.0547
$u_PRKCG=0.08817
$d_PRKCG=11.34173
$u_PRKCZ=48.49733
$d_PRKCZ=0.02062
$u_PTEN=0.0644
$d_PTEN=15.52795
$u_PTK2B=90.47478
$d_PTK2B=0.01105
$u_PTPN11=0.21506
$d_PTPN11=4.64987
$u_RAC1=0.15323
$d_RAC1=6.52614
$u_RAF1 = 1
$d_RAF1 = 1
$u_RHEB=0.35327
$d_RHEB=2.8307
$u_RHOA = 1
$d_RHOA = 1
$u_ROCK1=0.25489
$d_ROCK1=3.92326
$u_ROCK2=16.65073
$d_ROCK2=0.06006
$u_RPS6KA1=16.12941
$d_RPS6KA1=0.062
$u_SHC1=10.95738
$d_SHC1=0.09126
$u_SIRT1=0.14001
$d_SIRT1=7.14235
$u_SNAI1=2.05664
$d_SNAI1=0.48623
$u_SPART=0.96749
$d_SPART=1.0336
$u_SOS1 = 1
$d_SOS1 = 1
$u_SRC=0.02604
$d_SRC=38.40246
$u_STMN1 = 1
$d_STMN1 = 1
$u_SYN1=62.76396
$d_SYN1=0.01593
$u_TSC=0.78601
$d_TSC=1.27225
$u_TTL=2.0916
$d_TTL=0.4781
$u_WWTR1=12.52493
$d_WWTR1=0.07984
$u_WWP1=45.06841
$d_WWP1=0.02219
$u_YES1=0.03105
$d_YES1=32.20612
$u_YAP1=18.0365
$d_YAP1=0.05544
$u_mTORC2=0.09307
$d_mTORC2=10.7446
$u_mTORC1=0.09307
$d_mTORC1=10.7446
$u_FOXO = 1
$d_FOXO = 1
$u_Tubulin = 1
$d_Tubulin = 1
$u_Microtubule_polimerization = 1
$d_Microtubule_polimerization = 1
$u_Neuron_migration = 1
$d_Neuron_migration = 1
$u_Actin_cytoskeleton_reorganization = 1
$d_Actin_cytoskeleton_reorganization = 1
$u_Cell_migration = 1
$d_Cell_migration = 1
$u_F_actin_dynamics = 1
$d_F_actin_dynamics = 1
$u_Protein_synthesis = 1
$d_Protein_synthesis = 1
$u_Metastasis = 1
$d_Metastasis = 1
$u_Proliferation = 1
$d_Proliferation = 1
$u_Apoptosis = 1
$d_Apoptosis = 1
[ATF2].istate = 1 [0], 0 [1]
[CFL2].istate = 1 [0], 0 [1]
[CREB1].istate = 1 [0], 0 [1]
[CTTN].istate = 1 [0], 0 [1]
[GNA13].istate = 1 [0], 0 [1]
[GRB2].istate = 1 [0], 0 [1]
[HRAS].istate = 1 [0], 0 [1]
[ITCH].istate = 1 [0], 0 [1]
[MAPK1].istate = 1 [0], 0 [1]
[MAPK3].istate = 1 [0], 0 [1]
[MP].istate = 1 [0], 0 [1]
[PAK4].istate = 1 [0], 0 [1]
[PDPK1].istate = 1 [0], 0 [1]
[PPP1R12A].istate = 1 [0], 0 [1]
[PRKACA].istate = 1 [0], 0 [1]
[RAF1].istate = 1 [0], 0 [1]
[RHOA].istate = 1 [0], 0 [1]
[SOS1].istate = 1 [0], 0 [1]
[STMN1].istate = 1 [0], 0 [1]
[FOXO].istate = 1 [0], 0 [1]
[Tubulin].istate = 1 [0], 0 [1]
[Microtubule_polimerization].istate = 1 [0], 0 [1]
[Neuron_migration].istate = 1 [0], 0 [1]
[Actin_cytoskeleton_reorganization].istate = 1 [0], 0 [1]
[Cell_migration].istate = 1 [0], 0 [1]
[F_actin_dynamics].istate = 1 [0], 0 [1]
[Protein_synthesis].istate = 1 [0], 0 [1]
[Metastasis].istate = 1 [0], 0 [1]
[Proliferation].istate = 1 [0], 0 [1]
[Apoptosis].istate = 1 [0], 0 [1]
discrete_time = 0
use_physrandgen = FALSE
seed_pseudorandom = 100
sample_count = 10000
max_time = 60
time_tick = 0.1
thread_count = 1
statdist_traj_count = 100
statdist_cluster_threshold = 1
display_traj = 0
statdist_similarity_cache_max_size = 20000
F2R.is_internal = TRUE
LPAR2.is_internal = TRUE
TACR3.is_internal = TRUE
EGF.is_internal = TRUE
NRG1.is_internal = TRUE
NRG2.is_internal = TRUE
NRG3.is_internal = TRUE
NRG4.is_internal = TRUE
AKT1.is_internal = TRUE
AKT2.is_internal = TRUE
AKT3.is_internal = TRUE
AMOTL2.is_internal = TRUE
ARAF.is_internal = TRUE
ARHGEF1.is_internal = TRUE
ARHGEF11.is_internal = TRUE
ARHGEF12.is_internal = TRUE
ARHGEF6.is_internal = TRUE
ATF2.is_internal = TRUE
BAD.is_internal = TRUE
BCL2.is_internal = TRUE
BCL2L1.is_internal = TRUE
BRAF.is_internal = TRUE
CDC42.is_internal = TRUE
CDC42BPA.is_internal = TRUE
CDK1.is_internal = TRUE
CDC25B.is_internal = TRUE
CFL1.is_internal = TRUE
CFL2.is_internal = TRUE
CREB1.is_internal = TRUE
CTNNB1.is_internal = TRUE
CTTN.is_internal = TRUE
DEPTOR.is_internal = TRUE
EPHA2.is_internal = TRUE
EGFR.is_internal = TRUE
ERBB2.is_internal = TRUE
ERBB3.is_internal = TRUE
ERBB4.is_internal = TRUE
EIF4E.is_internal = TRUE
EIF4EBP1.is_internal = TRUE
FUS.is_internal = TRUE
GIT1.is_internal = TRUE
GNA13.is_internal = TRUE
GRB2.is_internal = TRUE
HRAS.is_internal = TRUE
ITCH.is_internal = TRUE
JUN.is_internal = TRUE
KRAS.is_internal = TRUE
LATS1.is_internal = TRUE
LATS2.is_internal = TRUE
LIMK1.is_internal = TRUE
LIMK2.is_internal = TRUE
MAP2K1.is_internal = TRUE
MAP2K2.is_internal = TRUE
MAPK1.is_internal = TRUE
MAPK3.is_internal = TRUE
MYC.is_internal = TRUE
MP.is_internal = TRUE
NFE2L2.is_internal = TRUE
NR4A3.is_internal = TRUE
NRAS.is_internal = TRUE
PAK1.is_internal = FALSE
PAK2.is_internal = FALSE
PAK3.is_internal = FALSE
PAK4.is_internal = FALSE
PDPK1.is_internal = FALSE
PI3K.is_internal = TRUE
PLCG1.is_internal = FALSE
PPP1R12A.is_internal = FALSE
PPP1R12B.is_internal = FALSE
PRKACA.is_internal = FALSE
PRKCA.is_internal = FALSE
PRKCB.is_internal = FALSE
PRKCG.is_internal = FALSE
PRKCZ.is_internal = FALSE
PTEN.is_internal = FALSE
PTK2B.is_internal = TRUE
PTPN11.is_internal = TRUE
RAC1.is_internal = TRUE
RAF1.is_internal = TRUE
RHEB.is_internal = TRUE
RHOA.is_internal = TRUE
ROCK1.is_internal = TRUE
ROCK2.is_internal = TRUE
RPS6KA1.is_internal = TRUE
SHC1.is_internal = TRUE
SIRT1.is_internal = TRUE
SNAI1.is_internal = TRUE
SPART.is_internal = TRUE
SOS1.is_internal = TRUE
SRC.is_internal = TRUE
STMN1.is_internal = TRUE
SYN1.is_internal = TRUE
TSC.is_internal = TRUE
TTL.is_internal = TRUE
WWTR1.is_internal = TRUE
WWP1.is_internal = TRUE
YES1.is_internal = TRUE
YAP1.is_internal = TRUE
mTORC2.is_internal = TRUE
mTORC1.is_internal = TRUE
FOXO.is_internal = TRUE
Tubulin.is_internal = TRUE
Microtubule_polimerization.is_internal = TRUE
Neuron_migration.is_internal = TRUE
Actin_cytoskeleton_reorganization.is_internal = TRUE
Cell_migration.is_internal = TRUE
F_actin_dynamics.is_internal = TRUE
Protein_synthesis.is_internal = TRUE
Metastasis.is_internal = TRUE
Proliferation.is_internal = TRUE
Apoptosis.is_internal = TRUE
[NRG1].istate = 0.5[1], 0.5[0]
[BAD].istate = 0.25955[1], 0.74045[0]
[SYN1].istate = 0.94943[1], 0.050570000000000004[0]
[WWTR1].istate = 0.77444[1], 0.22555999999999998[0]
[LPAR2].istate = 0.27245[1], 0.7275499999999999[0]
[ERBB3].istate = 0.74883[1], 0.25117[0]
[PRKCZ].istate = 0.92143[1], 0.07857000000000003[0]
[ROCK1].istate = 0.35159[1], 0.6484099999999999[0]
[CDC42].istate = 0.90257[1], 0.09743000000000002[0]
[ARHGEF1].istate = 0.28344[1], 0.71656[0]
[PPP1R12B].istate = 0.78753[1], 0.21247000000000005[0]
[PAK3].istate = 0.58964[1], 0.41035999999999995[0]
[ARAF].istate = 0.30632[1], 0.6936800000000001[0]
[FUS].istate = 0.21592[1], 0.78408[0]
[SIRT1].istate = 0.28654[1], 0.71346[0]
[CDC25B].istate = 0.97093[1], 0.02907000000000004[0]
[AKT2].istate = 0.60853[1], 0.39147[0]
[RHEB].istate = 0.38703[1], 0.61297[0]
[LIMK1].istate = 0.35492[1], 0.64508[0]
[GIT1].istate = 0.3825[1], 0.6174999999999999[0]
[AMOTL2].istate = 0.29436[1], 0.70564[0]
[TTL].istate = 0.58012[1], 0.41988000000000003[0]
[NFE2L2].istate = 0.41536[1], 0.58464[0]
[AKT3].istate = 0.31818[1], 0.68182[0]
[RPS6KA1].istate = 0.8019[1], 0.19810000000000005[0]
[NR4A3].istate = 0.59028[1], 0.40972[0]
[PTK2B].istate = 0.98913[1], 0.010870000000000046[0]
[WWP1].istate = 0.91347[1], 0.08653[0]
[PLCG1].istate = 0.03486[1], 0.96514[0]
[SNAI1].istate = 0.57829[1], 0.42171000000000003[0]
[PRKCG].istate = 0.23632[1], 0.76368[0]
[MAP2K2].istate = 0.12056[1], 0.87944[0]
[ARHGEF6].istate = 0.85182[1], 0.14817999999999998[0]
[LATS1].istate = 0.17789[1], 0.82211[0]
[ARHGEF11].istate = 0.40166[1], 0.59834[0]
[SPART].istate = 0.49641[1], 0.50359[0]
[KRAS].istate = 0.28894[1], 0.71106[0]
[ROCK2].istate = 0.80536[1], 0.19464000000000004[0]
[RAC1].istate = 0.29633[1], 0.70367[0]
[MYC].istate = 0.47543[1], 0.52457[0]
[YAP1].istate = 0.81404[1], 0.18596000000000001[0]
[EGF].istate = 0.55587[1], 0.44413[0]
[ERBB2].istate = 0.12346[1], 0.87654[0]
[AKT1].istate = 0.3449[1], 0.6551[0]
[EPHA2].istate = 0.26253[1], 0.7374700000000001[0]
[CDC42BPA].istate = 0.76076[1], 0.23924[0]
[EGFR].istate = 0.60642[1], 0.39358000000000004[0]
[PAK1].istate = 0.93953[1], 0.060470000000000024[0]
[LATS2].istate = 0.26215[1], 0.73785[0]
[EIF4E].istate = 0.21707[1], 0.78293[0]
[PRKCA].istate = 0.96754[1], 0.032460000000000044[0]
[DEPTOR].istate = 0.84986[1], 0.15014000000000005[0]
[BRAF].istate = 0.29955[1], 0.70045[0]
[NRG2].istate = 0.84326[1], 0.15674[0]
[SHC1].istate = 0.75993[1], 0.24007[0]
[PRKCB].istate = 0.8155[1], 0.1845[0]
[CTNNB1].istate = 0.81829[1], 0.18171000000000004[0]
[MAP2K1].istate = 0.85443[1], 0.14556999999999998[0]
[NRG4].istate = 0.95003[1], 0.04996999999999996[0]
[TACR3].istate = 0.42095[1], 0.5790500000000001[0]
[CDK1].istate = 0.1878[1], 0.8122[0]
[BCL2L1].istate = 0.40039[1], 0.59961[0]
[BCL2].istate = 0.51918[1], 0.48082[0]
[PTEN].istate = 0.20223[1], 0.79777[0]
[CFL1].istate = 0.27943[1], 0.7205699999999999[0]
[YES1].istate = 0.12302[1], 0.87698[0]
[JUN].istate = 0.84727[1], 0.15273000000000003[0]
[ERBB4].istate = 0.26611[1], 0.7338899999999999[0]
[PTPN11].istate = 0.33314[1], 0.66686[0]
[PAK2].istate = 0.1372[1], 0.8628[0]
[F2R].istate = 0.61984[1], 0.38016000000000005[0]
[LIMK2].istate = 0.36185[1], 0.63815[0]
[NRG3].istate = 0.93563[1], 0.06437000000000004[0]
[EIF4EBP1].istate = 0.29609[1], 0.70391[0]
[ARHGEF12].istate = 0.30322[1], 0.69678[0]
[SRC].istate = 0.10392[1], 0.89608[0]
[NRAS].istate = 0.0576[1], 0.9424[0]
[mTORC2].istate = 0.2422[1], 0.7578[0]
[mTORC1].istate = 0.2422[1], 0.7578[0]
[PI3K].istate = 0.55671[1], 0.44328999999999996[0]
[TSC].istate = 0.47386[1], 0.52614[0]
```
