## Supplementary Dataset 5 for "Explainable Generative AI Uncovers a Molecular Continuum in Medulloblastoma with Implications for Rare Cancer Subtyping and Treatment Equity": MB_list5_RNA_asTransition_1242.cfg

```
$u_F2R=0.0148
$d_F2R=67.56757
$u_LPAR2=0.01305
$d_LPAR2=76.62835
$u_TACR3=0.45201
$d_TACR3=2.21234
$u_EGF=2.90093
$d_EGF=0.34472
$u_NRG1 = 1
$d_NRG1 = 1
$u_NRG2=18.10611
$d_NRG2=0.05523
$u_NRG3=10.00483
$d_NRG3=0.09995
$u_NRG4=92.92427
$d_NRG4=0.01076
$u_AKT1=0.06177
$d_AKT1=16.18909
$u_AKT2=5.92654
$d_AKT2=0.16873
$u_AKT3=0.8502
$d_AKT3=1.17619
$u_AMOTL2=0.10069
$d_AMOTL2=9.93147
$u_ARAF=0.5945
$d_ARAF=1.68209
$u_ARHGEF1=0.03553
$d_ARHGEF1=28.14523
$u_ARHGEF11=0.90145
$d_ARHGEF11=1.10932
$u_ARHGEF12=1.37932
$d_ARHGEF12=0.72499
$u_ARHGEF6=1.42234
$d_ARHGEF6=0.70307
$u_ATF2 = 1
$d_ATF2 = 1
$u_BAD=0.38699
$d_BAD=2.58405
$u_BCL2=3.25723
$d_BCL2=0.30701
$u_BCL2L1=0.37058
$d_BCL2L1=2.69847
$u_BRAF=2.61775
$d_BRAF=0.38201
$u_CDC42=54.03519
$d_CDC42=0.01851
$u_CDC42BPA=19.9591
$d_CDC42BPA=0.0501
$u_CDK1=0.01641
$d_CDK1=60.93845
$u_CDC25B=90.92123
$d_CDC25B=0.011
$u_CFL1=0.07012
$d_CFL1=14.26127
$u_CFL2 = 1
$d_CFL2 = 1
$u_CREB1 = 1
$d_CREB1 = 1
$u_CTNNB1=22.23352
$d_CTNNB1=0.04498
$u_CTTN = 1
$d_CTTN = 1
$u_DEPTOR=14.84919
$d_DEPTOR=0.06734
$u_EPHA2=0.23034
$d_EPHA2=4.34141
$u_EGFR=2.67254
$d_EGFR=0.37418
$u_ERBB2=0.02313
$d_ERBB2=43.2339
$u_ERBB3=99.96761
$d_ERBB3=0.01
$u_ERBB4=0.29457
$d_ERBB4=3.39478
$u_EIF4E=47.12048
$d_EIF4E=0.02122
$u_EIF4EBP1=0.03441
$d_EIF4EBP1=29.06132
$u_FUS=0.04384
$d_FUS=22.81022
$u_GIT1=0.78323
$d_GIT1=1.27676
$u_GNA13 = 1
$d_GNA13 = 1
$u_GRB2 = 1
$d_GRB2 = 1
$u_HRAS = 1
$d_HRAS = 1
$u_ITCH = 1
$d_ITCH = 1
$u_JUN=12.94427
$d_JUN=0.07725
$u_KRAS=1.43313
$d_KRAS=0.69777
$u_LATS1=0.11578
$d_LATS1=8.63707
$u_LATS2=0.06018
$d_LATS2=16.61682
$u_LIMK1=1.74603
$d_LIMK1=0.57273
$u_LIMK2=0.50304
$d_LIMK2=1.98791
$u_MAP2K1=80.36234
$d_MAP2K1=0.01244
$u_MAP2K2=0.14114
$d_MAP2K2=7.08516
$u_MAPK1 = 1
$d_MAPK1 = 1
$u_MAPK3 = 1
$d_MAPK3 = 1
$u_MYC=0.3993
$d_MYC=2.50438
$u_MP = 1
$d_MP = 1
$u_NFE2L2=0.44518
$d_NFE2L2=2.24628
$u_NR4A3=80.663
$d_NR4A3=0.0124
$u_NRAS=0.01189
$d_NRAS=84.10429
$u_PAK1=71.88565
$d_PAK1=0.01391
$u_PAK2=0.08805
$d_PAK2=11.35718
$u_PAK3=0.04595
$d_PAK3=21.76279
$u_PAK4 = 1
$d_PAK4 = 1
$u_PDPK1 = 1
$d_PDPK1 = 1
$u_PI3K=7.25637
$d_PI3K=0.13781
$u_PLCG1=0.10554
$d_PLCG1=9.47508
$u_PPP1R12A = 1
$d_PPP1R12A = 1
$u_PPP1R12B=5.46979
$d_PPP1R12B=0.18282
$u_PRKACA = 1
$d_PRKACA = 1
$u_PRKCA=29.96837
$d_PRKCA=0.03337
$u_PRKCB=7.22941
$d_PRKCB=0.13832
$u_PRKCG=99.29048
$d_PRKCG=0.01007
$u_PRKCZ=73.13551
$d_PRKCZ=0.01367
$u_PTEN=0.65067
$d_PTEN=1.53688
$u_PTK2B=99.06823
$d_PTK2B=0.01009
$u_PTPN11=1.99918
$d_PTPN11=0.50021
$u_RAC1=0.39413
$d_RAC1=2.53723
$u_RAF1 = 1
$d_RAF1 = 1
$u_RHEB=0.01907
$d_RHEB=52.43838
$u_RHOA = 1
$d_RHOA = 1
$u_ROCK1=0.44171
$d_ROCK1=2.26393
$u_ROCK2=17.74035
$d_ROCK2=0.05637
$u_RPS6KA1=57.01487
$d_RPS6KA1=0.01754
$u_SHC1=2.56205
$d_SHC1=0.39031
$u_SIRT1=2.44106
$d_SIRT1=0.40966
$u_SNAI1=23.23568
$d_SNAI1=0.04304
$u_SPART=23.35543
$d_SPART=0.04282
$u_SOS1 = 1
$d_SOS1 = 1
$u_SRC=0.03235
$d_SRC=30.9119
$u_STMN1 = 1
$d_STMN1 = 1
$u_SYN1=63.96284
$d_SYN1=0.01563
$u_TSC=1.32705
$d_TSC=0.75355
$u_TTL=0.25834
$d_TTL=3.87087
$u_WWTR1=2.72854
$d_WWTR1=0.3665
$u_WWP1=13.74457
$d_WWP1=0.07276
$u_YES1=0.01303
$d_YES1=76.74597
$u_YAP1=3.4258
$d_YAP1=0.2919
$u_mTORC2=0.30783
$d_mTORC2=3.24855
$u_mTORC1=0.17434
$d_mTORC1=5.73592
$u_FOXO = 1
$d_FOXO = 1
$u_Tubulin = 1
$d_Tubulin = 1
$u_Microtubule_polimerization = 1
$d_Microtubule_polimerization = 1
$u_Neuron_migration = 1
$d_Neuron_migration = 1
$u_Actin_cytoskeleton_reorganization = 1
$d_Actin_cytoskeleton_reorganization = 1
$u_Cell_migration = 1
$d_Cell_migration = 1
$u_F_actin_dynamics = 1
$d_F_actin_dynamics = 1
$u_Protein_synthesis = 1
$d_Protein_synthesis = 1
$u_Metastasis = 1
$d_Metastasis = 1
$u_Proliferation = 1
$d_Proliferation = 1
$u_Apoptosis = 1
$d_Apoptosis = 1
[ATF2].istate = 1 [0], 0 [1]
[CFL2].istate = 1 [0], 0 [1]
[CREB1].istate = 1 [0], 0 [1]
[CTTN].istate = 1 [0], 0 [1]
[GNA13].istate = 1 [0], 0 [1]
[GRB2].istate = 1 [0], 0 [1]
[HRAS].istate = 1 [0], 0 [1]
[ITCH].istate = 1 [0], 0 [1]
[MAPK1].istate = 1 [0], 0 [1]
[MAPK3].istate = 1 [0], 0 [1]
[MP].istate = 1 [0], 0 [1]
[PAK4].istate = 1 [0], 0 [1]
[PDPK1].istate = 1 [0], 0 [1]
[PPP1R12A].istate = 1 [0], 0 [1]
[PRKACA].istate = 1 [0], 0 [1]
[RAF1].istate = 1 [0], 0 [1]
[RHOA].istate = 1 [0], 0 [1]
[SOS1].istate = 1 [0], 0 [1]
[STMN1].istate = 1 [0], 0 [1]
[FOXO].istate = 1 [0], 0 [1]
[Tubulin].istate = 1 [0], 0 [1]
[Microtubule_polimerization].istate = 1 [0], 0 [1]
[Neuron_migration].istate = 1 [0], 0 [1]
[Actin_cytoskeleton_reorganization].istate = 1 [0], 0 [1]
[Cell_migration].istate = 1 [0], 0 [1]
[F_actin_dynamics].istate = 1 [0], 0 [1]
[Protein_synthesis].istate = 1 [0], 0 [1]
[Metastasis].istate = 1 [0], 0 [1]
[Proliferation].istate = 1 [0], 0 [1]
[Apoptosis].istate = 1 [0], 0 [1]
discrete_time = 0
use_physrandgen = FALSE
seed_pseudorandom = 100
sample_count = 10000
max_time = 60
time_tick = 0.1
thread_count = 1
statdist_traj_count = 100
statdist_cluster_threshold = 1
display_traj = 0
statdist_similarity_cache_max_size = 20000
F2R.is_internal = TRUE
LPAR2.is_internal = TRUE
TACR3.is_internal = TRUE
EGF.is_internal = TRUE
NRG1.is_internal = TRUE
NRG2.is_internal = TRUE
NRG3.is_internal = TRUE
NRG4.is_internal = TRUE
AKT1.is_internal = TRUE
AKT2.is_internal = TRUE
AKT3.is_internal = TRUE
AMOTL2.is_internal = TRUE
ARAF.is_internal = TRUE
ARHGEF1.is_internal = TRUE
ARHGEF11.is_internal = TRUE
ARHGEF12.is_internal = TRUE
ARHGEF6.is_internal = TRUE
ATF2.is_internal = TRUE
BAD.is_internal = TRUE
BCL2.is_internal = TRUE
BCL2L1.is_internal = TRUE
BRAF.is_internal = TRUE
CDC42.is_internal = TRUE
CDC42BPA.is_internal = TRUE
CDK1.is_internal = TRUE
CDC25B.is_internal = TRUE
CFL1.is_internal = TRUE
CFL2.is_internal = TRUE
CREB1.is_internal = TRUE
CTNNB1.is_internal = TRUE
CTTN.is_internal = TRUE
DEPTOR.is_internal = TRUE
EPHA2.is_internal = TRUE
EGFR.is_internal = TRUE
ERBB2.is_internal = TRUE
ERBB3.is_internal = TRUE
ERBB4.is_internal = TRUE
EIF4E.is_internal = TRUE
EIF4EBP1.is_internal = TRUE
FUS.is_internal = TRUE
GIT1.is_internal = TRUE
GNA13.is_internal = TRUE
GRB2.is_internal = TRUE
HRAS.is_internal = TRUE
ITCH.is_internal = TRUE
JUN.is_internal = TRUE
KRAS.is_internal = TRUE
LATS1.is_internal = TRUE
LATS2.is_internal = TRUE
LIMK1.is_internal = TRUE
LIMK2.is_internal = TRUE
MAP2K1.is_internal = TRUE
MAP2K2.is_internal = TRUE
MAPK1.is_internal = TRUE
MAPK3.is_internal = TRUE
MYC.is_internal = TRUE
MP.is_internal = TRUE
NFE2L2.is_internal = TRUE
NR4A3.is_internal = TRUE
NRAS.is_internal = TRUE
PAK1.is_internal = FALSE
PAK2.is_internal = FALSE
PAK3.is_internal = FALSE
PAK4.is_internal = FALSE
PDPK1.is_internal = FALSE
PI3K.is_internal = TRUE
PLCG1.is_internal = FALSE
PPP1R12A.is_internal = FALSE
PPP1R12B.is_internal = FALSE
PRKACA.is_internal = FALSE
PRKCA.is_internal = FALSE
PRKCB.is_internal = FALSE
PRKCG.is_internal = FALSE
PRKCZ.is_internal = FALSE
PTEN.is_internal = FALSE
PTK2B.is_internal = TRUE
PTPN11.is_internal = TRUE
RAC1.is_internal = TRUE
RAF1.is_internal = TRUE
RHEB.is_internal = TRUE
RHOA.is_internal = TRUE
ROCK1.is_internal = TRUE
ROCK2.is_internal = TRUE
RPS6KA1.is_internal = TRUE
SHC1.is_internal = TRUE
SIRT1.is_internal = TRUE
SNAI1.is_internal = TRUE
SPART.is_internal = TRUE
SOS1.is_internal = TRUE
SRC.is_internal = TRUE
STMN1.is_internal = TRUE
SYN1.is_internal = TRUE
TSC.is_internal = TRUE
TTL.is_internal = TRUE
WWTR1.is_internal = TRUE
WWP1.is_internal = TRUE
YES1.is_internal = TRUE
YAP1.is_internal = TRUE
mTORC2.is_internal = TRUE
mTORC1.is_internal = TRUE
FOXO.is_internal = TRUE
Tubulin.is_internal = TRUE
Microtubule_polimerization.is_internal = TRUE
Neuron_migration.is_internal = TRUE
Actin_cytoskeleton_reorganization.is_internal = TRUE
Cell_migration.is_internal = TRUE
F_actin_dynamics.is_internal = TRUE
Protein_synthesis.is_internal = TRUE
Metastasis.is_internal = TRUE
Proliferation.is_internal = TRUE
Apoptosis.is_internal = TRUE
[NRG1].istate = 0.5[1], 0.5[0]
[BAD].istate = 0.39692[1], 0.6030800000000001[0]
[SYN1].istate = 0.95148[1], 0.04852000000000001[0]
[WWTR1].istate = 0.60898[1], 0.39102000000000003[0]
[LPAR2].istate = 0.02894[1], 0.97106[0]
[ERBB3].istate = 0.99996[1], 4.0000000000040004e-05[0]
[PRKCZ].istate = 0.96603[1], 0.033969999999999945[0]
[ROCK1].istate = 0.41129[1], 0.5887100000000001[0]
[CDC42].istate = 0.93317[1], 0.06682999999999995[0]
[ARHGEF1].istate = 0.13765[1], 0.86235[0]
[PPP1R12B].istate = 0.68449[1], 0.31550999999999996[0]
[PAK3].istate = 0.16557[1], 0.83443[0]
[ARAF].istate = 0.44354[1], 0.55646[0]
[FUS].istate = 0.16047[1], 0.83953[0]
[SIRT1].istate = 0.59689[1], 0.40310999999999997[0]
[CDC25B].istate = 0.98967[1], 0.01032999999999995[0]
[AKT2].istate = 0.6932[1], 0.30679999999999996[0]
[RHEB].istate = 0.07009[1], 0.92991[0]
[LIMK1].istate = 0.56051[1], 0.43949000000000005[0]
[GIT1].istate = 0.47347[1], 0.5265299999999999[0]
[AMOTL2].istate = 0.25075[1], 0.74925[0]
[TTL].istate = 0.35305[1], 0.64695[0]
[NFE2L2].istate = 0.41213[1], 0.58787[0]
[AKT3].istate = 0.48238[1], 0.51762[0]
[RPS6KA1].istate = 0.939[1], 0.061000000000000054[0]
[NR4A3].istate = 0.97667[1], 0.023329999999999962[0]
[PTK2B].istate = 0.99898[1], 0.0010200000000000209[0]
[WWP1].istate = 0.78453[1], 0.21547000000000005[0]
[PLCG1].istate = 0.25586[1], 0.74414[0]
[SNAI1].istate = 0.84154[1], 0.15846000000000005[0]
[PRKCG].istate = 0.99923[1], 0.0007700000000000484[0]
[MAP2K2].istate = 0.28741[1], 0.7125900000000001[0]
[ARHGEF6].istate = 0.53825[1], 0.46175[0]
[LATS1].istate = 0.26591[1], 0.73409[0]
[ARHGEF11].istate = 0.48873[1], 0.51127[0]
[SPART].istate = 0.8421[1], 0.15790000000000004[0]
[KRAS].istate = 0.53907[1], 0.46092999999999995[0]
[ROCK2].istate = 0.81224[1], 0.18776000000000004[0]
[RAC1].istate = 0.39891[1], 0.60109[0]
[MYC].istate = 0.40032[1], 0.59968[0]
[YAP1].istate = 0.63369[1], 0.36631[0]
[EGF].istate = 0.61563[1], 0.38437[0]
[ERBB2].istate = 0.09105[1], 0.90895[0]
[AKT1].istate = 0.19769[1], 0.80231[0]
[EPHA2].istate = 0.34059[1], 0.65941[0]
[CDC42BPA].istate = 0.82504[1], 0.17496[0]
[EGFR].istate = 0.60673[1], 0.39327[0]
[PAK1].istate = 0.96416[1], 0.03583999999999998[0]
[LATS2].istate = 0.19486[1], 0.80514[0]
[EIF4E].istate = 0.9183[1], 0.0817[0]
[PRKCA].istate = 0.86917[1], 0.13083[0]
[DEPTOR].istate = 0.79293[1], 0.20706999999999998[0]
[BRAF].istate = 0.60448[1], 0.39552[0]
[NRG2].istate = 0.81446[1], 0.18554000000000004[0]
[SHC1].istate = 0.60215[1], 0.39785000000000004[0]
[PRKCB].istate = 0.71478[1], 0.28522000000000003[0]
[CTNNB1].istate = 0.83675[1], 0.16325[0]
[MAP2K1].istate = 0.97626[1], 0.023739999999999983[0]
[NRG4].istate = 0.99203[1], 0.007970000000000033[0]
[TACR3].istate = 0.41379[1], 0.58621[0]
[CDK1].istate = 0.0538[1], 0.9462[0]
[BCL2L1].istate = 0.39222[1], 0.60778[0]
[BCL2].istate = 0.62821[1], 0.37178999999999995[0]
[PTEN].istate = 0.45334[1], 0.5466599999999999[0]
[CFL1].istate = 0.21147[1], 0.78853[0]
[YES1].istate = 0.02871[1], 0.97129[0]
[JUN].istate = 0.77802[1], 0.22197999999999996[0]
[ERBB4].istate = 0.3673[1], 0.6327[0]
[PTPN11].istate = 0.57521[1], 0.42479[0]
[PAK2].istate = 0.23618[1], 0.7638199999999999[0]
[F2R].istate = 0.04253[1], 0.95747[0]
[LIMK2].istate = 0.4254[1], 0.5746[0]
[NRG3].istate = 0.75005[1], 0.24995[0]
[EIF4EBP1].istate = 0.13417[1], 0.86583[0]
[ARHGEF12].istate = 0.53492[1], 0.46508000000000005[0]
[SRC].istate = 0.12748[1], 0.87252[0]
[NRAS].istate = 0.01879[1], 0.98121[0]
[mTORC2].istate = 0.37208[1], 0.62792[0]
[mTORC1].istate = 0.31035[1], 0.68965[0]
[PI3K].istate = 0.71518[1], 0.28481999999999996[0]
[TSC].istate = 0.53072[1], 0.46928000000000003[0]
```
