## Supplementary Dataset 5 for "Explainable Generative AI Uncovers a Molecular Continuum in Medulloblastoma with Implications for Rare Cancer Subtyping and Treatment Equity": MB_list5_RNA_asTransition_1258.cfg

```
$u_F2R=0.0659
$d_F2R=15.17451
$u_LPAR2=0.12078
$d_LPAR2=8.27952
$u_TACR3=0.17763
$d_TACR3=5.62968
$u_EGF=0.50691
$d_EGF=1.97274
$u_NRG1 = 1
$d_NRG1 = 1
$u_NRG2=1.72903
$d_NRG2=0.57836
$u_NRG3=0.09598
$d_NRG3=10.41884
$u_NRG4=26.34741
$d_NRG4=0.03795
$u_AKT1=0.10971
$d_AKT1=9.11494
$u_AKT2=0.11219
$d_AKT2=8.91345
$u_AKT3=4.04473
$d_AKT3=0.24724
$u_AMOTL2=0.21661
$d_AMOTL2=4.61659
$u_ARAF=0.0578
$d_ARAF=17.30104
$u_ARHGEF1=0.05393
$d_ARHGEF1=18.54256
$u_ARHGEF11=0.17052
$d_ARHGEF11=5.86441
$u_ARHGEF12=12.0884
$d_ARHGEF12=0.08272
$u_ARHGEF6=0.15624
$d_ARHGEF6=6.40041
$u_ATF2 = 1
$d_ATF2 = 1
$u_BAD=7.78217
$d_BAD=0.1285
$u_BCL2=0.12889
$d_BCL2=7.75855
$u_BCL2L1=0.12812
$d_BCL2L1=7.80518
$u_BRAF=0.27262
$d_BRAF=3.66811
$u_CDC42=0.15938
$d_CDC42=6.27431
$u_CDC42BPA=0.24022
$d_CDC42BPA=4.16285
$u_CDK1=0.26033
$d_CDK1=3.84128
$u_CDC25B=0.06214
$d_CDC25B=16.09269
$u_CFL1=0.22112
$d_CFL1=4.52243
$u_CFL2 = 1
$d_CFL2 = 1
$u_CREB1 = 1
$d_CREB1 = 1
$u_CTNNB1=3.73846
$d_CTNNB1=0.26749
$u_CTTN = 1
$d_CTTN = 1
$u_DEPTOR=5.546
$d_DEPTOR=0.18031
$u_EPHA2=0.11573
$d_EPHA2=8.6408
$u_EGFR=2.45115
$d_EGFR=0.40797
$u_ERBB2=2.77763
$d_ERBB2=0.36002
$u_ERBB3=0.30045
$d_ERBB3=3.32834
$u_ERBB4=0.33874
$d_ERBB4=2.95212
$u_EIF4E=0.98395
$d_EIF4E=1.01631
$u_EIF4EBP1=0.20794
$d_EIF4EBP1=4.80908
$u_FUS=5.73026
$d_FUS=0.17451
$u_GIT1=4.88128
$d_GIT1=0.20486
$u_GNA13 = 1
$d_GNA13 = 1
$u_GRB2 = 1
$d_GRB2 = 1
$u_HRAS = 1
$d_HRAS = 1
$u_ITCH = 1
$d_ITCH = 1
$u_JUN=0.11332
$d_JUN=8.82457
$u_KRAS=1.23619
$d_KRAS=0.80894
$u_LATS1=0.45548
$d_LATS1=2.19549
$u_LATS2=1.3869
$d_LATS2=0.72103
$u_LIMK1=0.04758
$d_LIMK1=21.01723
$u_LIMK2=0.09883
$d_LIMK2=10.11839
$u_MAP2K1=5.15252
$d_MAP2K1=0.19408
$u_MAP2K2=0.0247
$d_MAP2K2=40.48583
$u_MAPK1 = 1
$d_MAPK1 = 1
$u_MAPK3 = 1
$d_MAPK3 = 1
$u_MYC=0.14671
$d_MYC=6.81617
$u_MP = 1
$d_MP = 1
$u_NFE2L2=8.19062
$d_NFE2L2=0.12209
$u_NR4A3=0.10589
$d_NR4A3=9.44376
$u_NRAS=0.25238
$d_NRAS=3.96228
$u_PAK1=3.52133
$d_PAK1=0.28398
$u_PAK2=0.09182
$d_PAK2=10.89087
$u_PAK3=5.80795
$d_PAK3=0.17218
$u_PAK4 = 1
$d_PAK4 = 1
$u_PDPK1 = 1
$d_PDPK1 = 1
$u_PI3K=2.21987
$d_PI3K=0.45048
$u_PLCG1=0.07642
$d_PLCG1=13.08558
$u_PPP1R12A = 1
$d_PPP1R12A = 1
$u_PPP1R12B=1.64195
$d_PPP1R12B=0.60903
$u_PRKACA = 1
$d_PRKACA = 1
$u_PRKCA=2.77677
$d_PRKCA=0.36013
$u_PRKCB=0.35119
$d_PRKCB=2.84746
$u_PRKCG=9.16732
$d_PRKCG=0.10908
$u_PRKCZ=0.59232
$d_PRKCZ=1.68828
$u_PTEN=3.70358
$d_PTEN=0.27001
$u_PTK2B=4.41333
$d_PTK2B=0.22659
$u_PTPN11=19.48687
$d_PTPN11=0.05132
$u_RAC1=0.19022
$d_RAC1=5.25707
$u_RAF1 = 1
$d_RAF1 = 1
$u_RHEB=10.99555
$d_RHEB=0.09095
$u_RHOA = 1
$d_RHOA = 1
$u_ROCK1=0.68561
$d_ROCK1=1.45856
$u_ROCK2=63.22983
$d_ROCK2=0.01582
$u_RPS6KA1=1.34852
$d_RPS6KA1=0.74155
$u_SHC1=0.07315
$d_SHC1=13.67054
$u_SIRT1=13.60189
$d_SIRT1=0.07352
$u_SNAI1=0.15056
$d_SNAI1=6.64187
$u_SPART=9.61483
$d_SPART=0.10401
$u_SOS1 = 1
$d_SOS1 = 1
$u_SRC=1.23524
$d_SRC=0.80956
$u_STMN1 = 1
$d_STMN1 = 1
$u_SYN1=4.25017
$d_SYN1=0.23528
$u_TSC=0.24968
$d_TSC=4.00513
$u_TTL=0.16078
$d_TTL=6.21968
$u_WWTR1=0.28278
$d_WWTR1=3.53632
$u_WWP1=0.25654
$d_WWP1=3.89803
$u_YES1=1.23091
$d_YES1=0.81241
$u_YAP1=0.07576
$d_YAP1=13.19958
$u_mTORC2=0.03232
$d_mTORC2=30.94059
$u_mTORC1=0.03232
$d_mTORC1=30.94059
$u_FOXO = 1
$d_FOXO = 1
$u_Tubulin = 1
$d_Tubulin = 1
$u_Microtubule_polimerization = 1
$d_Microtubule_polimerization = 1
$u_Neuron_migration = 1
$d_Neuron_migration = 1
$u_Actin_cytoskeleton_reorganization = 1
$d_Actin_cytoskeleton_reorganization = 1
$u_Cell_migration = 1
$d_Cell_migration = 1
$u_F_actin_dynamics = 1
$d_F_actin_dynamics = 1
$u_Protein_synthesis = 1
$d_Protein_synthesis = 1
$u_Metastasis = 1
$d_Metastasis = 1
$u_Proliferation = 1
$d_Proliferation = 1
$u_Apoptosis = 1
$d_Apoptosis = 1
[ATF2].istate = 1 [0], 0 [1]
[CFL2].istate = 1 [0], 0 [1]
[CREB1].istate = 1 [0], 0 [1]
[CTTN].istate = 1 [0], 0 [1]
[GNA13].istate = 1 [0], 0 [1]
[GRB2].istate = 1 [0], 0 [1]
[HRAS].istate = 1 [0], 0 [1]
[ITCH].istate = 1 [0], 0 [1]
[MAPK1].istate = 1 [0], 0 [1]
[MAPK3].istate = 1 [0], 0 [1]
[MP].istate = 1 [0], 0 [1]
[PAK4].istate = 1 [0], 0 [1]
[PDPK1].istate = 1 [0], 0 [1]
[PPP1R12A].istate = 1 [0], 0 [1]
[PRKACA].istate = 1 [0], 0 [1]
[RAF1].istate = 1 [0], 0 [1]
[RHOA].istate = 1 [0], 0 [1]
[SOS1].istate = 1 [0], 0 [1]
[STMN1].istate = 1 [0], 0 [1]
[FOXO].istate = 1 [0], 0 [1]
[Tubulin].istate = 1 [0], 0 [1]
[Microtubule_polimerization].istate = 1 [0], 0 [1]
[Neuron_migration].istate = 1 [0], 0 [1]
[Actin_cytoskeleton_reorganization].istate = 1 [0], 0 [1]
[Cell_migration].istate = 1 [0], 0 [1]
[F_actin_dynamics].istate = 1 [0], 0 [1]
[Protein_synthesis].istate = 1 [0], 0 [1]
[Metastasis].istate = 1 [0], 0 [1]
[Proliferation].istate = 1 [0], 0 [1]
[Apoptosis].istate = 1 [0], 0 [1]
discrete_time = 0
use_physrandgen = FALSE
seed_pseudorandom = 100
sample_count = 10000
max_time = 60
time_tick = 0.1
thread_count = 1
statdist_traj_count = 100
statdist_cluster_threshold = 1
display_traj = 0
statdist_similarity_cache_max_size = 20000
F2R.is_internal = TRUE
LPAR2.is_internal = TRUE
TACR3.is_internal = TRUE
EGF.is_internal = TRUE
NRG1.is_internal = TRUE
NRG2.is_internal = TRUE
NRG3.is_internal = TRUE
NRG4.is_internal = TRUE
AKT1.is_internal = TRUE
AKT2.is_internal = TRUE
AKT3.is_internal = TRUE
AMOTL2.is_internal = TRUE
ARAF.is_internal = TRUE
ARHGEF1.is_internal = TRUE
ARHGEF11.is_internal = TRUE
ARHGEF12.is_internal = TRUE
ARHGEF6.is_internal = TRUE
ATF2.is_internal = TRUE
BAD.is_internal = TRUE
BCL2.is_internal = TRUE
BCL2L1.is_internal = TRUE
BRAF.is_internal = TRUE
CDC42.is_internal = TRUE
CDC42BPA.is_internal = TRUE
CDK1.is_internal = TRUE
CDC25B.is_internal = TRUE
CFL1.is_internal = TRUE
CFL2.is_internal = TRUE
CREB1.is_internal = TRUE
CTNNB1.is_internal = TRUE
CTTN.is_internal = TRUE
DEPTOR.is_internal = TRUE
EPHA2.is_internal = TRUE
EGFR.is_internal = TRUE
ERBB2.is_internal = TRUE
ERBB3.is_internal = TRUE
ERBB4.is_internal = TRUE
EIF4E.is_internal = TRUE
EIF4EBP1.is_internal = TRUE
FUS.is_internal = TRUE
GIT1.is_internal = TRUE
GNA13.is_internal = TRUE
GRB2.is_internal = TRUE
HRAS.is_internal = TRUE
ITCH.is_internal = TRUE
JUN.is_internal = TRUE
KRAS.is_internal = TRUE
LATS1.is_internal = TRUE
LATS2.is_internal = TRUE
LIMK1.is_internal = TRUE
LIMK2.is_internal = TRUE
MAP2K1.is_internal = TRUE
MAP2K2.is_internal = TRUE
MAPK1.is_internal = TRUE
MAPK3.is_internal = TRUE
MYC.is_internal = TRUE
MP.is_internal = TRUE
NFE2L2.is_internal = TRUE
NR4A3.is_internal = TRUE
NRAS.is_internal = TRUE
PAK1.is_internal = FALSE
PAK2.is_internal = FALSE
PAK3.is_internal = FALSE
PAK4.is_internal = FALSE
PDPK1.is_internal = FALSE
PI3K.is_internal = TRUE
PLCG1.is_internal = FALSE
PPP1R12A.is_internal = FALSE
PPP1R12B.is_internal = FALSE
PRKACA.is_internal = FALSE
PRKCA.is_internal = FALSE
PRKCB.is_internal = FALSE
PRKCG.is_internal = FALSE
PRKCZ.is_internal = FALSE
PTEN.is_internal = FALSE
PTK2B.is_internal = TRUE
PTPN11.is_internal = TRUE
RAC1.is_internal = TRUE
RAF1.is_internal = TRUE
RHEB.is_internal = TRUE
RHOA.is_internal = TRUE
ROCK1.is_internal = TRUE
ROCK2.is_internal = TRUE
RPS6KA1.is_internal = TRUE
SHC1.is_internal = TRUE
SIRT1.is_internal = TRUE
SNAI1.is_internal = TRUE
SPART.is_internal = TRUE
SOS1.is_internal = TRUE
SRC.is_internal = TRUE
STMN1.is_internal = TRUE
SYN1.is_internal = TRUE
TSC.is_internal = TRUE
TTL.is_internal = TRUE
WWTR1.is_internal = TRUE
WWP1.is_internal = TRUE
YES1.is_internal = TRUE
YAP1.is_internal = TRUE
mTORC2.is_internal = TRUE
mTORC1.is_internal = TRUE
FOXO.is_internal = TRUE
Tubulin.is_internal = TRUE
Microtubule_polimerization.is_internal = TRUE
Neuron_migration.is_internal = TRUE
Actin_cytoskeleton_reorganization.is_internal = TRUE
Cell_migration.is_internal = TRUE
F_actin_dynamics.is_internal = TRUE
Protein_synthesis.is_internal = TRUE
Metastasis.is_internal = TRUE
Proliferation.is_internal = TRUE
Apoptosis.is_internal = TRUE
[NRG1].istate = 0.5[1], 0.5[0]
[BAD].istate = 0.72278[1], 0.27722[0]
[SYN1].istate = 0.6571[1], 0.3429[0]
[WWTR1].istate = 0.36286[1], 0.63714[0]
[LPAR2].istate = 0.2705[1], 0.7295[0]
[ERBB3].istate = 0.36944[1], 0.63056[0]
[PRKCZ].istate = 0.44314[1], 0.55686[0]
[ROCK1].istate = 0.45902[1], 0.54098[0]
[CDC42].istate = 0.30061[1], 0.69939[0]
[ARHGEF1].istate = 0.18295[1], 0.81705[0]
[PPP1R12B].istate = 0.55384[1], 0.44616[0]
[PAK3].istate = 0.69101[1], 0.30899[0]
[ARAF].istate = 0.19048[1], 0.80952[0]
[FUS].istate = 0.68954[1], 0.31045999999999996[0]
[SIRT1].istate = 0.7834[1], 0.21660000000000001[0]
[CDC25B].istate = 0.19834[1], 0.80166[0]
[AKT2].istate = 0.26249[1], 0.73751[0]
[RHEB].istate = 0.7603[1], 0.23970000000000002[0]
[LIMK1].istate = 0.16936[1], 0.83064[0]
[GIT1].istate = 0.67213[1], 0.32787[0]
[AMOTL2].istate = 0.33392[1], 0.66608[0]
[TTL].istate = 0.30156[1], 0.69844[0]
[NFE2L2].istate = 0.72833[1], 0.27166999999999997[0]
[AKT3].istate = 0.65172[1], 0.34828000000000003[0]
[RPS6KA1].istate = 0.53246[1], 0.46753999999999996[0]
[NR4A3].istate = 0.25621[1], 0.74379[0]
[PTK2B].istate = 0.66119[1], 0.33880999999999994[0]
[WWP1].istate = 0.35229[1], 0.64771[0]
[PLCG1].istate = 0.22081[1], 0.77919[0]
[SNAI1].istate = 0.29443[1], 0.70557[0]
[PRKCG].istate = 0.74056[1], 0.25944[0]
[MAP2K2].istate = 0.09819[1], 0.90181[0]
[ARHGEF6].istate = 0.29845[1], 0.70155[0]
[LATS1].istate = 0.41462[1], 0.58538[0]
[ARHGEF11].istate = 0.30795[1], 0.69205[0]
[SPART].istate = 0.74574[1], 0.25426000000000004[0]
[KRAS].istate = 0.52302[1], 0.47697999999999996[0]
[ROCK2].istate = 0.95023[1], 0.04976999999999998[0]
[RAC1].istate = 0.31981[1], 0.6801900000000001[0]
[MYC].istate = 0.29161[1], 0.7083900000000001[0]
[YAP1].istate = 0.21986[1], 0.7801400000000001[0]
[EGF].istate = 0.42623[1], 0.57377[0]
[ERBB2].istate = 0.61092[1], 0.38908[0]
[AKT1].istate = 0.26006[1], 0.73994[0]
[EPHA2].istate = 0.26586[1], 0.73414[0]
[CDC42BPA].istate = 0.34515[1], 0.6548499999999999[0]
[EGFR].istate = 0.59734[1], 0.40266[0]
[PAK1].istate = 0.63668[1], 0.36332[0]
[LATS2].istate = 0.53551[1], 0.46448999999999996[0]
[EIF4E].istate = 0.49824[1], 0.50176[0]
[PRKCA].istate = 0.61089[1], 0.38910999999999996[0]
[DEPTOR].istate = 0.686[1], 0.31399999999999995[0]
[BRAF].istate = 0.35889[1], 0.6411100000000001[0]
[NRG2].istate = 0.55945[1], 0.44055[0]
[SHC1].istate = 0.21606[1], 0.78394[0]
[PRKCB].istate = 0.38638[1], 0.61362[0]
[CTNNB1].istate = 0.64317[1], 0.35683[0]
[MAP2K1].istate = 0.678[1], 0.32199999999999995[0]
[NRG4].istate = 0.85518[1], 0.14481999999999995[0]
[TACR3].istate = 0.31238[1], 0.68762[0]
[CDK1].istate = 0.35388[1], 0.64612[0]
[BCL2L1].istate = 0.2769[1], 0.7231000000000001[0]
[BCL2].istate = 0.27756[1], 0.72244[0]
[PTEN].istate = 0.64216[1], 0.35784000000000005[0]
[CFL1].istate = 0.33616[1], 0.66384[0]
[YES1].istate = 0.52256[1], 0.47744[0]
[JUN].istate = 0.26358[1], 0.7364200000000001[0]
[ERBB4].istate = 0.38247[1], 0.61753[0]
[PTPN11].istate = 0.82244[1], 0.17756000000000005[0]
[PAK2].istate = 0.24073[1], 0.75927[0]
[F2R].istate = 0.20473[1], 0.79527[0]
[LIMK2].istate = 0.24872[1], 0.75128[0]
[NRG3].istate = 0.24555[1], 0.7544500000000001[0]
[EIF4EBP1].istate = 0.32949[1], 0.6705099999999999[0]
[ARHGEF12].istate = 0.77059[1], 0.22941[0]
[SRC].istate = 0.52294[1], 0.47706000000000004[0]
[NRAS].istate = 0.35051[1], 0.64949[0]
[mTORC2].istate = 0.12736[1], 0.87264[0]
[mTORC1].istate = 0.12736[1], 0.87264[0]
[PI3K].istate = 0.58658[1], 0.41342[0]
[TSC].istate = 0.34935[1], 0.65065[0]
```
