## Supplementary Dataset 5 for "Explainable Generative AI Uncovers a Molecular Continuum in Medulloblastoma with Implications for Rare Cancer Subtyping and Treatment Equity": MB_list5_RNA_asTransition_1262.cfg

```
$u_F2R=5.38609
$d_F2R=0.18566
$u_LPAR2=1.1849
$d_LPAR2=0.84395
$u_TACR3=0.78795
$d_TACR3=1.26912
$u_EGF=0.25343
$d_EGF=3.94586
$u_NRG1 = 1
$d_NRG1 = 1
$u_NRG2=19.4571
$d_NRG2=0.0514
$u_NRG3=0.12402
$d_NRG3=8.06322
$u_NRG4=3.61121
$d_NRG4=0.27692
$u_AKT1=1.078
$d_AKT1=0.92764
$u_AKT2=0.45458
$d_AKT2=2.19983
$u_AKT3=16.68005
$d_AKT3=0.05995
$u_AMOTL2=0.48226
$d_AMOTL2=2.07357
$u_ARAF=0.97629
$d_ARAF=1.02429
$u_ARHGEF1=4.20027
$d_ARHGEF1=0.23808
$u_ARHGEF11=8.05997
$d_ARHGEF11=0.12407
$u_ARHGEF12=2.03631
$d_ARHGEF12=0.49108
$u_ARHGEF6=5.40385
$d_ARHGEF6=0.18505
$u_ATF2 = 1
$d_ATF2 = 1
$u_BAD=1.99599
$d_BAD=0.501
$u_BCL2=4.2068
$d_BCL2=0.23771
$u_BCL2L1=0.29848
$d_BCL2L1=3.35031
$u_BRAF=18.46045
$d_BRAF=0.05417
$u_CDC42=4.29731
$d_CDC42=0.2327
$u_CDC42BPA=24.80065
$d_CDC42BPA=0.04032
$u_CDK1=0.29951
$d_CDK1=3.33879
$u_CDC25B=8.01665
$d_CDC25B=0.12474
$u_CFL1=2.55611
$d_CFL1=0.39122
$u_CFL2 = 1
$d_CFL2 = 1
$u_CREB1 = 1
$d_CREB1 = 1
$u_CTNNB1=0.05519
$d_CTNNB1=18.11922
$u_CTTN = 1
$d_CTTN = 1
$u_DEPTOR=0.09791
$d_DEPTOR=10.21346
$u_EPHA2=1.93989
$d_EPHA2=0.51549
$u_EGFR=23.54481
$d_EGFR=0.04247
$u_ERBB2=0.16971
$d_ERBB2=5.8924
$u_ERBB3=0.14616
$d_ERBB3=6.84182
$u_ERBB4=6.92876
$d_ERBB4=0.14433
$u_EIF4E=2.16251
$d_EIF4E=0.46243
$u_EIF4EBP1=1.24665
$d_EIF4EBP1=0.80215
$u_FUS=2.59364
$d_FUS=0.38556
$u_GIT1=12.68118
$d_GIT1=0.07886
$u_GNA13 = 1
$d_GNA13 = 1
$u_GRB2 = 1
$d_GRB2 = 1
$u_HRAS = 1
$d_HRAS = 1
$u_ITCH = 1
$d_ITCH = 1
$u_JUN=1.97294
$d_JUN=0.50686
$u_KRAS=1.47642
$d_KRAS=0.67731
$u_LATS1=0.82744
$d_LATS1=1.20855
$u_LATS2=6.35278
$d_LATS2=0.15741
$u_LIMK1=44.90156
$d_LIMK1=0.02227
$u_LIMK2=39.50913
$d_LIMK2=0.02531
$u_MAP2K1=0.97385
$d_MAP2K1=1.02685
$u_MAP2K2=0.14493
$d_MAP2K2=6.89988
$u_MAPK1 = 1
$d_MAPK1 = 1
$u_MAPK3 = 1
$d_MAPK3 = 1
$u_MYC=0.17053
$d_MYC=5.86407
$u_MP = 1
$d_MP = 1
$u_NFE2L2=7.99816
$d_NFE2L2=0.12503
$u_NR4A3=3.92756
$d_NR4A3=0.25461
$u_NRAS=1.09134
$d_NRAS=0.9163
$u_PAK1=7.29307
$d_PAK1=0.13712
$u_PAK2=0.04077
$d_PAK2=24.52784
$u_PAK3=1.13964
$d_PAK3=0.87747
$u_PAK4 = 1
$d_PAK4 = 1
$u_PDPK1 = 1
$d_PDPK1 = 1
$u_PI3K=0.61467
$d_PI3K=1.62689
$u_PLCG1=18.61305
$d_PLCG1=0.05373
$u_PPP1R12A = 1
$d_PPP1R12A = 1
$u_PPP1R12B=0.27248
$d_PPP1R12B=3.66999
$u_PRKACA = 1
$d_PRKACA = 1
$u_PRKCA=0.2098
$d_PRKCA=4.76644
$u_PRKCB=14.57089
$d_PRKCB=0.06863
$u_PRKCG=5.74548
$d_PRKCG=0.17405
$u_PRKCZ=6.92711
$d_PRKCZ=0.14436
$u_PTEN=5.95307
$d_PTEN=0.16798
$u_PTK2B=62.64863
$d_PTK2B=0.01596
$u_PTPN11=0.25288
$d_PTPN11=3.95444
$u_RAC1=0.45954
$d_RAC1=2.17609
$u_RAF1 = 1
$d_RAF1 = 1
$u_RHEB=5.80405
$d_RHEB=0.17229
$u_RHOA = 1
$d_RHOA = 1
$u_ROCK1=0.83844
$d_ROCK1=1.19269
$u_ROCK2=1.82903
$d_ROCK2=0.54674
$u_RPS6KA1=1.32893
$d_RPS6KA1=0.75249
$u_SHC1=3.56538
$d_SHC1=0.28048
$u_SIRT1=0.07989
$d_SIRT1=12.51721
$u_SNAI1=3.85599
$d_SNAI1=0.25934
$u_SPART=0.14046
$d_SPART=7.11946
$u_SOS1 = 1
$d_SOS1 = 1
$u_SRC=22.31904
$d_SRC=0.0448
$u_STMN1 = 1
$d_STMN1 = 1
$u_SYN1=2.33879
$d_SYN1=0.42757
$u_TSC=0.36389
$d_TSC=2.74808
$u_TTL=2.20606
$d_TTL=0.4533
$u_WWTR1=4.80902
$d_WWTR1=0.20794
$u_WWP1=0.61002
$d_WWP1=1.63929
$u_YES1=2.72075
$d_YES1=0.36755
$u_YAP1=1.83605
$d_YAP1=0.54465
$u_mTORC2=1.79756
$d_mTORC2=0.55631
$u_mTORC1=0.04467
$d_mTORC1=22.38639
$u_FOXO = 1
$d_FOXO = 1
$u_Tubulin = 1
$d_Tubulin = 1
$u_Microtubule_polimerization = 1
$d_Microtubule_polimerization = 1
$u_Neuron_migration = 1
$d_Neuron_migration = 1
$u_Actin_cytoskeleton_reorganization = 1
$d_Actin_cytoskeleton_reorganization = 1
$u_Cell_migration = 1
$d_Cell_migration = 1
$u_F_actin_dynamics = 1
$d_F_actin_dynamics = 1
$u_Protein_synthesis = 1
$d_Protein_synthesis = 1
$u_Metastasis = 1
$d_Metastasis = 1
$u_Proliferation = 1
$d_Proliferation = 1
$u_Apoptosis = 1
$d_Apoptosis = 1
[ATF2].istate = 1 [0], 0 [1]
[CFL2].istate = 1 [0], 0 [1]
[CREB1].istate = 1 [0], 0 [1]
[CTTN].istate = 1 [0], 0 [1]
[GNA13].istate = 1 [0], 0 [1]
[GRB2].istate = 1 [0], 0 [1]
[HRAS].istate = 1 [0], 0 [1]
[ITCH].istate = 1 [0], 0 [1]
[MAPK1].istate = 1 [0], 0 [1]
[MAPK3].istate = 1 [0], 0 [1]
[MP].istate = 1 [0], 0 [1]
[PAK4].istate = 1 [0], 0 [1]
[PDPK1].istate = 1 [0], 0 [1]
[PPP1R12A].istate = 1 [0], 0 [1]
[PRKACA].istate = 1 [0], 0 [1]
[RAF1].istate = 1 [0], 0 [1]
[RHOA].istate = 1 [0], 0 [1]
[SOS1].istate = 1 [0], 0 [1]
[STMN1].istate = 1 [0], 0 [1]
[FOXO].istate = 1 [0], 0 [1]
[Tubulin].istate = 1 [0], 0 [1]
[Microtubule_polimerization].istate = 1 [0], 0 [1]
[Neuron_migration].istate = 1 [0], 0 [1]
[Actin_cytoskeleton_reorganization].istate = 1 [0], 0 [1]
[Cell_migration].istate = 1 [0], 0 [1]
[F_actin_dynamics].istate = 1 [0], 0 [1]
[Protein_synthesis].istate = 1 [0], 0 [1]
[Metastasis].istate = 1 [0], 0 [1]
[Proliferation].istate = 1 [0], 0 [1]
[Apoptosis].istate = 1 [0], 0 [1]
discrete_time = 0
use_physrandgen = FALSE
seed_pseudorandom = 100
sample_count = 10000
max_time = 60
time_tick = 0.1
thread_count = 1
statdist_traj_count = 100
statdist_cluster_threshold = 1
display_traj = 0
statdist_similarity_cache_max_size = 20000
F2R.is_internal = TRUE
LPAR2.is_internal = TRUE
TACR3.is_internal = TRUE
EGF.is_internal = TRUE
NRG1.is_internal = TRUE
NRG2.is_internal = TRUE
NRG3.is_internal = TRUE
NRG4.is_internal = TRUE
AKT1.is_internal = TRUE
AKT2.is_internal = TRUE
AKT3.is_internal = TRUE
AMOTL2.is_internal = TRUE
ARAF.is_internal = TRUE
ARHGEF1.is_internal = TRUE
ARHGEF11.is_internal = TRUE
ARHGEF12.is_internal = TRUE
ARHGEF6.is_internal = TRUE
ATF2.is_internal = TRUE
BAD.is_internal = TRUE
BCL2.is_internal = TRUE
BCL2L1.is_internal = TRUE
BRAF.is_internal = TRUE
CDC42.is_internal = TRUE
CDC42BPA.is_internal = TRUE
CDK1.is_internal = TRUE
CDC25B.is_internal = TRUE
CFL1.is_internal = TRUE
CFL2.is_internal = TRUE
CREB1.is_internal = TRUE
CTNNB1.is_internal = TRUE
CTTN.is_internal = TRUE
DEPTOR.is_internal = TRUE
EPHA2.is_internal = TRUE
EGFR.is_internal = TRUE
ERBB2.is_internal = TRUE
ERBB3.is_internal = TRUE
ERBB4.is_internal = TRUE
EIF4E.is_internal = TRUE
EIF4EBP1.is_internal = TRUE
FUS.is_internal = TRUE
GIT1.is_internal = TRUE
GNA13.is_internal = TRUE
GRB2.is_internal = TRUE
HRAS.is_internal = TRUE
ITCH.is_internal = TRUE
JUN.is_internal = TRUE
KRAS.is_internal = TRUE
LATS1.is_internal = TRUE
LATS2.is_internal = TRUE
LIMK1.is_internal = TRUE
LIMK2.is_internal = TRUE
MAP2K1.is_internal = TRUE
MAP2K2.is_internal = TRUE
MAPK1.is_internal = TRUE
MAPK3.is_internal = TRUE
MYC.is_internal = TRUE
MP.is_internal = TRUE
NFE2L2.is_internal = TRUE
NR4A3.is_internal = TRUE
NRAS.is_internal = TRUE
PAK1.is_internal = FALSE
PAK2.is_internal = FALSE
PAK3.is_internal = FALSE
PAK4.is_internal = FALSE
PDPK1.is_internal = FALSE
PI3K.is_internal = TRUE
PLCG1.is_internal = FALSE
PPP1R12A.is_internal = FALSE
PPP1R12B.is_internal = FALSE
PRKACA.is_internal = FALSE
PRKCA.is_internal = FALSE
PRKCB.is_internal = FALSE
PRKCG.is_internal = FALSE
PRKCZ.is_internal = FALSE
PTEN.is_internal = FALSE
PTK2B.is_internal = TRUE
PTPN11.is_internal = TRUE
RAC1.is_internal = TRUE
RAF1.is_internal = TRUE
RHEB.is_internal = TRUE
RHOA.is_internal = TRUE
ROCK1.is_internal = TRUE
ROCK2.is_internal = TRUE
RPS6KA1.is_internal = TRUE
SHC1.is_internal = TRUE
SIRT1.is_internal = TRUE
SNAI1.is_internal = TRUE
SPART.is_internal = TRUE
SOS1.is_internal = TRUE
SRC.is_internal = TRUE
STMN1.is_internal = TRUE
SYN1.is_internal = TRUE
TSC.is_internal = TRUE
TTL.is_internal = TRUE
WWTR1.is_internal = TRUE
WWP1.is_internal = TRUE
YES1.is_internal = TRUE
YAP1.is_internal = TRUE
mTORC2.is_internal = TRUE
mTORC1.is_internal = TRUE
FOXO.is_internal = TRUE
Tubulin.is_internal = TRUE
Microtubule_polimerization.is_internal = TRUE
Neuron_migration.is_internal = TRUE
Actin_cytoskeleton_reorganization.is_internal = TRUE
Cell_migration.is_internal = TRUE
F_actin_dynamics.is_internal = TRUE
Protein_synthesis.is_internal = TRUE
Metastasis.is_internal = TRUE
Proliferation.is_internal = TRUE
Apoptosis.is_internal = TRUE
[NRG1].istate = 0.5[1], 0.5[0]
[BAD].istate = 0.57504[1], 0.42496[0]
[SYN1].istate = 0.59225[1], 0.40774999999999995[0]
[WWTR1].istate = 0.67051[1], 0.32948999999999995[0]
[LPAR2].istate = 0.51842[1], 0.48158[0]
[ERBB3].istate = 0.29121[1], 0.70879[0]
[PRKCZ].istate = 0.71014[1], 0.28986[0]
[ROCK1].istate = 0.48087[1], 0.51913[0]
[CDC42].istate = 0.6583[1], 0.3417[0]
[ARHGEF1].istate = 0.65582[1], 0.34418000000000004[0]
[PPP1R12B].istate = 0.35884[1], 0.64116[0]
[PAK3].istate = 0.51419[1], 0.48580999999999996[0]
[ARAF].istate = 0.49739[1], 0.50261[0]
[FUS].istate = 0.60348[1], 0.39652[0]
[SIRT1].istate = 0.22562[1], 0.7743800000000001[0]
[CDC25B].istate = 0.726[1], 0.274[0]
[AKT2].istate = 0.4144[1], 0.5856[0]
[RHEB].istate = 0.69093[1], 0.30906999999999996[0]
[LIMK1].istate = 0.91307[1], 0.08692999999999995[0]
[GIT1].istate = 0.77579[1], 0.22421000000000002[0]
[AMOTL2].istate = 0.42082[1], 0.57918[0]
[TTL].istate = 0.5859[1], 0.4141[0]
[NFE2L2].istate = 0.72575[1], 0.27425[0]
[AKT3].istate = 0.80555[1], 0.19445[0]
[RPS6KA1].istate = 0.53088[1], 0.46912[0]
[NR4A3].istate = 0.64853[1], 0.35146999999999995[0]
[PTK2B].istate = 0.94923[1], 0.05076999999999998[0]
[WWP1].istate = 0.44634[1], 0.55366[0]
[PLCG1].istate = 0.81745[1], 0.18255[0]
[SNAI1].istate = 0.64653[1], 0.35346999999999995[0]
[PRKCG].istate = 0.68983[1], 0.31016999999999995[0]
[MAP2K2].istate = 0.29029[1], 0.7097100000000001[0]
[ARHGEF6].istate = 0.68318[1], 0.31682[0]
[LATS1].istate = 0.47943[1], 0.52057[0]
[ARHGEF11].istate = 0.72658[1], 0.27342[0]
[SPART].istate = 0.28688[1], 0.71312[0]
[KRAS].istate = 0.5423[1], 0.4577[0]
[ROCK2].istate = 0.56556[1], 0.43444000000000005[0]
[RAC1].istate = 0.41558[1], 0.5844199999999999[0]
[MYC].istate = 0.30795[1], 0.69205[0]
[YAP1].istate = 0.56597[1], 0.43403[0]
[EGF].istate = 0.35097[1], 0.64903[0]
[ERBB2].istate = 0.30743[1], 0.69257[0]
[AKT1].istate = 0.50815[1], 0.49185[0]
[EPHA2].istate = 0.57194[1], 0.42806[0]
[CDC42BPA].istate = 0.84862[1], 0.15137999999999996[0]
[EGFR].istate = 0.84297[1], 0.15703[0]
[PAK1].istate = 0.71573[1], 0.28427[0]
[LATS2].istate = 0.70074[1], 0.29925999999999997[0]
[EIF4E].istate = 0.58374[1], 0.41625999999999996[0]
[PRKCA].istate = 0.33045[1], 0.66955[0]
[DEPTOR].istate = 0.24771[1], 0.75229[0]
[BRAF].istate = 0.81656[1], 0.18344000000000005[0]
[NRG2].istate = 0.82227[1], 0.17773000000000005[0]
[SHC1].istate = 0.63803[1], 0.36197[0]
[PRKCB].istate = 0.79087[1], 0.20913000000000004[0]
[CTNNB1].istate = 0.18546[1], 0.81454[0]
[MAP2K1].istate = 0.49712[1], 0.50288[0]
[NRG4].istate = 0.63941[1], 0.36058999999999997[0]
[TACR3].istate = 0.47412[1], 0.52588[0]
[CDK1].istate = 0.3691[1], 0.6309[0]
[BCL2L1].istate = 0.36873[1], 0.63127[0]
[BCL2].istate = 0.65599[1], 0.34401000000000004[0]
[PTEN].istate = 0.69369[1], 0.30630999999999997[0]
[CFL1].istate = 0.60189[1], 0.39810999999999996[0]
[YES1].istate = 0.60867[1], 0.39132999999999996[0]
[JUN].istate = 0.57378[1], 0.42622000000000004[0]
[ERBB4].istate = 0.71016[1], 0.28984[0]
[PTPN11].istate = 0.35073[1], 0.64927[0]
[PAK2].istate = 0.15257[1], 0.84743[0]
[F2R].istate = 0.68282[1], 0.31718[0]
[LIMK2].istate = 0.89917[1], 0.10082999999999998[0]
[NRG3].istate = 0.27337[1], 0.72663[0]
[EIF4EBP1].istate = 0.52394[1], 0.47606000000000004[0]
[ARHGEF12].istate = 0.57721[1], 0.42279[0]
[SRC].istate = 0.83717[1], 0.16283000000000003[0]
[NRAS].istate = 0.50949[1], 0.49051[0]
[mTORC2].istate = 0.56367[1], 0.43633[0]
[mTORC1].istate = 0.16251[1], 0.8374900000000001[0]
[PI3K].istate = 0.44716[1], 0.55284[0]
[TSC].istate = 0.39024[1], 0.6097600000000001[0]
```
