## Supplementary Dataset 5 for "Explainable Generative AI Uncovers a Molecular Continuum in Medulloblastoma with Implications for Rare Cancer Subtyping and Treatment Equity": MB_list5_RNA_asTransition_1263.cfg

```
$u_F2R=0.81505
$d_F2R=1.22692
$u_LPAR2=0.23386
$d_LPAR2=4.27606
$u_TACR3=0.16372
$d_TACR3=6.10799
$u_EGF=0.30433
$d_EGF=3.28591
$u_NRG1 = 1
$d_NRG1 = 1
$u_NRG2=0.32511
$d_NRG2=3.07588
$u_NRG3=1.00358
$d_NRG3=0.99643
$u_NRG4=0.14005
$d_NRG4=7.14031
$u_AKT1=1.20719
$d_AKT1=0.82837
$u_AKT2=11.33298
$d_AKT2=0.08824
$u_AKT3=0.10642
$d_AKT3=9.39673
$u_AMOTL2=0.02272
$d_AMOTL2=44.01408
$u_ARAF=0.02984
$d_ARAF=33.51206
$u_ARHGEF1=0.07428
$d_ARHGEF1=13.46257
$u_ARHGEF11=0.05949
$d_ARHGEF11=16.80955
$u_ARHGEF12=0.18979
$d_ARHGEF12=5.26898
$u_ARHGEF6=31.53787
$d_ARHGEF6=0.03171
$u_ATF2 = 1
$d_ATF2 = 1
$u_BAD=9.70543
$d_BAD=0.10304
$u_BCL2=0.13797
$d_BCL2=7.24795
$u_BCL2L1=0.41181
$d_BCL2L1=2.4283
$u_BRAF=0.01951
$d_BRAF=51.25577
$u_CDC42=0.03067
$d_CDC42=32.60515
$u_CDC42BPA=2.92002
$d_CDC42BPA=0.34246
$u_CDK1=2.67628
$d_CDK1=0.37365
$u_CDC25B=35.64722
$d_CDC25B=0.02805
$u_CFL1=0.77755
$d_CFL1=1.28609
$u_CFL2 = 1
$d_CFL2 = 1
$u_CREB1 = 1
$d_CREB1 = 1
$u_CTNNB1=13.16634
$d_CTNNB1=0.07595
$u_CTTN = 1
$d_CTTN = 1
$u_DEPTOR=0.25547
$d_DEPTOR=3.91435
$u_EPHA2=13.59407
$d_EPHA2=0.07356
$u_EGFR=0.96593
$d_EGFR=1.03527
$u_ERBB2=2.11216
$d_ERBB2=0.47345
$u_ERBB3=27.25939
$d_ERBB3=0.03668
$u_ERBB4=0.12298
$d_ERBB4=8.1314
$u_EIF4E=12.96826
$d_EIF4E=0.07711
$u_EIF4EBP1=10.47163
$d_EIF4EBP1=0.0955
$u_FUS=7.31219
$d_FUS=0.13676
$u_GIT1=0.09056
$d_GIT1=11.0424
$u_GNA13 = 1
$d_GNA13 = 1
$u_GRB2 = 1
$d_GRB2 = 1
$u_HRAS = 1
$d_HRAS = 1
$u_ITCH = 1
$d_ITCH = 1
$u_JUN=0.25726
$d_JUN=3.88712
$u_KRAS=0.06915
$d_KRAS=14.46132
$u_LATS1=0.01029
$d_LATS1=97.18173
$u_LATS2=0.04922
$d_LATS2=20.31694
$u_LIMK1=0.32392
$d_LIMK1=3.08718
$u_LIMK2=4.73545
$d_LIMK2=0.21117
$u_MAP2K1=3.2745
$d_MAP2K1=0.30539
$u_MAP2K2=4.40177
$d_MAP2K2=0.22718
$u_MAPK1 = 1
$d_MAPK1 = 1
$u_MAPK3 = 1
$d_MAPK3 = 1
$u_MYC=39.99747
$d_MYC=0.025
$u_MP = 1
$d_MP = 1
$u_NFE2L2=10.00429
$d_NFE2L2=0.09996
$u_NR4A3=0.27258
$d_NR4A3=3.66865
$u_NRAS=2.58989
$d_NRAS=0.38612
$u_PAK1=3.821
$d_PAK1=0.26171
$u_PAK2=1.56707
$d_PAK2=0.63813
$u_PAK3=0.06936
$d_PAK3=14.41753
$u_PAK4 = 1
$d_PAK4 = 1
$u_PDPK1 = 1
$d_PDPK1 = 1
$u_PI3K=0.07951
$d_PI3K=12.57703
$u_PLCG1=0.61972
$d_PLCG1=1.61363
$u_PPP1R12A = 1
$d_PPP1R12A = 1
$u_PPP1R12B=0.01427
$d_PPP1R12B=70.07708
$u_PRKACA = 1
$d_PRKACA = 1
$u_PRKCA=16.65554
$d_PRKCA=0.06004
$u_PRKCB=0.05741
$d_PRKCB=17.41857
$u_PRKCG=0.66652
$d_PRKCG=1.50033
$u_PRKCZ=6.20848
$d_PRKCZ=0.16107
$u_PTEN=0.67894
$d_PTEN=1.47288
$u_PTK2B=0.09776
$d_PTK2B=10.22913
$u_PTPN11=3.41532
$d_PTPN11=0.2928
$u_RAC1=0.20484
$d_RAC1=4.88186
$u_RAF1 = 1
$d_RAF1 = 1
$u_RHEB=0.18995
$d_RHEB=5.26454
$u_RHOA = 1
$d_RHOA = 1
$u_ROCK1=1.58683
$d_ROCK1=0.63019
$u_ROCK2=0.19831
$d_ROCK2=5.04261
$u_RPS6KA1=12.20305
$d_RPS6KA1=0.08195
$u_SHC1=80.25922
$d_SHC1=0.01246
$u_SIRT1=0.21488
$d_SIRT1=4.65376
$u_SNAI1=0.66732
$d_SNAI1=1.49853
$u_SPART=22.28873
$d_SPART=0.04487
$u_SOS1 = 1
$d_SOS1 = 1
$u_SRC=0.17896
$d_SRC=5.58784
$u_STMN1 = 1
$d_STMN1 = 1
$u_SYN1=0.20171
$d_SYN1=4.95761
$u_TSC=0.0326
$d_TSC=30.67485
$u_TTL=2.72123
$d_TTL=0.36748
$u_WWTR1=6.91434
$d_WWTR1=0.14463
$u_WWP1=0.37706
$d_WWP1=2.6521
$u_YES1=15.91377
$d_YES1=0.06284
$u_YAP1=97.85786
$d_YAP1=0.01022
$u_mTORC2=0.06954
$d_mTORC2=14.38021
$u_mTORC1=0.02293
$d_mTORC1=43.61099
$u_FOXO = 1
$d_FOXO = 1
$u_Tubulin = 1
$d_Tubulin = 1
$u_Microtubule_polimerization = 1
$d_Microtubule_polimerization = 1
$u_Neuron_migration = 1
$d_Neuron_migration = 1
$u_Actin_cytoskeleton_reorganization = 1
$d_Actin_cytoskeleton_reorganization = 1
$u_Cell_migration = 1
$d_Cell_migration = 1
$u_F_actin_dynamics = 1
$d_F_actin_dynamics = 1
$u_Protein_synthesis = 1
$d_Protein_synthesis = 1
$u_Metastasis = 1
$d_Metastasis = 1
$u_Proliferation = 1
$d_Proliferation = 1
$u_Apoptosis = 1
$d_Apoptosis = 1
[ATF2].istate = 1 [0], 0 [1]
[CFL2].istate = 1 [0], 0 [1]
[CREB1].istate = 1 [0], 0 [1]
[CTTN].istate = 1 [0], 0 [1]
[GNA13].istate = 1 [0], 0 [1]
[GRB2].istate = 1 [0], 0 [1]
[HRAS].istate = 1 [0], 0 [1]
[ITCH].istate = 1 [0], 0 [1]
[MAPK1].istate = 1 [0], 0 [1]
[MAPK3].istate = 1 [0], 0 [1]
[MP].istate = 1 [0], 0 [1]
[PAK4].istate = 1 [0], 0 [1]
[PDPK1].istate = 1 [0], 0 [1]
[PPP1R12A].istate = 1 [0], 0 [1]
[PRKACA].istate = 1 [0], 0 [1]
[RAF1].istate = 1 [0], 0 [1]
[RHOA].istate = 1 [0], 0 [1]
[SOS1].istate = 1 [0], 0 [1]
[STMN1].istate = 1 [0], 0 [1]
[FOXO].istate = 1 [0], 0 [1]
[Tubulin].istate = 1 [0], 0 [1]
[Microtubule_polimerization].istate = 1 [0], 0 [1]
[Neuron_migration].istate = 1 [0], 0 [1]
[Actin_cytoskeleton_reorganization].istate = 1 [0], 0 [1]
[Cell_migration].istate = 1 [0], 0 [1]
[F_actin_dynamics].istate = 1 [0], 0 [1]
[Protein_synthesis].istate = 1 [0], 0 [1]
[Metastasis].istate = 1 [0], 0 [1]
[Proliferation].istate = 1 [0], 0 [1]
[Apoptosis].istate = 1 [0], 0 [1]
discrete_time = 0
use_physrandgen = FALSE
seed_pseudorandom = 100
sample_count = 10000
max_time = 60
time_tick = 0.1
thread_count = 1
statdist_traj_count = 100
statdist_cluster_threshold = 1
display_traj = 0
statdist_similarity_cache_max_size = 20000
F2R.is_internal = TRUE
LPAR2.is_internal = TRUE
TACR3.is_internal = TRUE
EGF.is_internal = TRUE
NRG1.is_internal = TRUE
NRG2.is_internal = TRUE
NRG3.is_internal = TRUE
NRG4.is_internal = TRUE
AKT1.is_internal = TRUE
AKT2.is_internal = TRUE
AKT3.is_internal = TRUE
AMOTL2.is_internal = TRUE
ARAF.is_internal = TRUE
ARHGEF1.is_internal = TRUE
ARHGEF11.is_internal = TRUE
ARHGEF12.is_internal = TRUE
ARHGEF6.is_internal = TRUE
ATF2.is_internal = TRUE
BAD.is_internal = TRUE
BCL2.is_internal = TRUE
BCL2L1.is_internal = TRUE
BRAF.is_internal = TRUE
CDC42.is_internal = TRUE
CDC42BPA.is_internal = TRUE
CDK1.is_internal = TRUE
CDC25B.is_internal = TRUE
CFL1.is_internal = TRUE
CFL2.is_internal = TRUE
CREB1.is_internal = TRUE
CTNNB1.is_internal = TRUE
CTTN.is_internal = TRUE
DEPTOR.is_internal = TRUE
EPHA2.is_internal = TRUE
EGFR.is_internal = TRUE
ERBB2.is_internal = TRUE
ERBB3.is_internal = TRUE
ERBB4.is_internal = TRUE
EIF4E.is_internal = TRUE
EIF4EBP1.is_internal = TRUE
FUS.is_internal = TRUE
GIT1.is_internal = TRUE
GNA13.is_internal = TRUE
GRB2.is_internal = TRUE
HRAS.is_internal = TRUE
ITCH.is_internal = TRUE
JUN.is_internal = TRUE
KRAS.is_internal = TRUE
LATS1.is_internal = TRUE
LATS2.is_internal = TRUE
LIMK1.is_internal = TRUE
LIMK2.is_internal = TRUE
MAP2K1.is_internal = TRUE
MAP2K2.is_internal = TRUE
MAPK1.is_internal = TRUE
MAPK3.is_internal = TRUE
MYC.is_internal = TRUE
MP.is_internal = TRUE
NFE2L2.is_internal = TRUE
NR4A3.is_internal = TRUE
NRAS.is_internal = TRUE
PAK1.is_internal = FALSE
PAK2.is_internal = FALSE
PAK3.is_internal = FALSE
PAK4.is_internal = FALSE
PDPK1.is_internal = FALSE
PI3K.is_internal = TRUE
PLCG1.is_internal = FALSE
PPP1R12A.is_internal = FALSE
PPP1R12B.is_internal = FALSE
PRKACA.is_internal = FALSE
PRKCA.is_internal = FALSE
PRKCB.is_internal = FALSE
PRKCG.is_internal = FALSE
PRKCZ.is_internal = FALSE
PTEN.is_internal = FALSE
PTK2B.is_internal = TRUE
PTPN11.is_internal = TRUE
RAC1.is_internal = TRUE
RAF1.is_internal = TRUE
RHEB.is_internal = TRUE
RHOA.is_internal = TRUE
ROCK1.is_internal = TRUE
ROCK2.is_internal = TRUE
RPS6KA1.is_internal = TRUE
SHC1.is_internal = TRUE
SIRT1.is_internal = TRUE
SNAI1.is_internal = TRUE
SPART.is_internal = TRUE
SOS1.is_internal = TRUE
SRC.is_internal = TRUE
STMN1.is_internal = TRUE
SYN1.is_internal = TRUE
TSC.is_internal = TRUE
TTL.is_internal = TRUE
WWTR1.is_internal = TRUE
WWP1.is_internal = TRUE
YES1.is_internal = TRUE
YAP1.is_internal = TRUE
mTORC2.is_internal = TRUE
mTORC1.is_internal = TRUE
FOXO.is_internal = TRUE
Tubulin.is_internal = TRUE
Microtubule_polimerization.is_internal = TRUE
Neuron_migration.is_internal = TRUE
Actin_cytoskeleton_reorganization.is_internal = TRUE
Cell_migration.is_internal = TRUE
F_actin_dynamics.is_internal = TRUE
Protein_synthesis.is_internal = TRUE
Metastasis.is_internal = TRUE
Proliferation.is_internal = TRUE
Apoptosis.is_internal = TRUE
[NRG1].istate = 0.5[1], 0.5[0]
[BAD].istate = 0.74675[1], 0.25325[0]
[SYN1].istate = 0.32618[1], 0.67382[0]
[WWTR1].istate = 0.70994[1], 0.29006[0]
[LPAR2].istate = 0.34224[1], 0.65776[0]
[ERBB3].istate = 0.85888[1], 0.14112000000000002[0]
[PRKCZ].istate = 0.69825[1], 0.30174999999999996[0]
[ROCK1].istate = 0.55013[1], 0.44987[0]
[CDC42].istate = 0.12168[1], 0.87832[0]
[ARHGEF1].istate = 0.21772[1], 0.78228[0]
[PPP1R12B].istate = 0.03857[1], 0.96143[0]
[PAK3].istate = 0.21027[1], 0.78973[0]
[ARAF].istate = 0.11871[1], 0.88129[0]
[FUS].istate = 0.71601[1], 0.28398999999999996[0]
[SIRT1].istate = 0.33305[1], 0.6669499999999999[0]
[CDC25B].istate = 0.88801[1], 0.11199000000000003[0]
[AKT2].istate = 0.76359[1], 0.23641[0]
[RHEB].istate = 0.31966[1], 0.68034[0]
[LIMK1].istate = 0.37761[1], 0.62239[0]
[GIT1].istate = 0.23924[1], 0.76076[0]
[AMOTL2].istate = 0.0891[1], 0.9109[0]
[TTL].istate = 0.60869[1], 0.39131000000000005[0]
[NFE2L2].istate = 0.75005[1], 0.24995[0]
[AKT3].istate = 0.25676[1], 0.74324[0]
[RPS6KA1].istate = 0.77162[1], 0.22838000000000003[0]
[NR4A3].istate = 0.35888[1], 0.64112[0]
[PTK2B].istate = 0.24754[1], 0.75246[0]
[WWP1].istate = 0.3941[1], 0.6059[0]
[PLCG1].istate = 0.44805[1], 0.5519499999999999[0]
[SNAI1].istate = 0.45608[1], 0.54392[0]
[PRKCG].istate = 0.45595[1], 0.5440499999999999[0]
[MAP2K2].istate = 0.66091[1], 0.33909[0]
[ARHGEF6].istate = 0.87471[1], 0.12529[0]
[LATS1].istate = 0.00311[1], 0.99689[0]
[ARHGEF11].istate = 0.19361[1], 0.8063899999999999[0]
[SPART].istate = 0.83702[1], 0.16298[0]
[KRAS].istate = 0.20995[1], 0.79005[0]
[ROCK2].istate = 0.32434[1], 0.6756599999999999[0]
[RAC1].istate = 0.32785[1], 0.67215[0]
[MYC].istate = 0.90051[1], 0.09948999999999997[0]
[YAP1].istate = 0.99765[1], 0.0023499999999999632[0]
[EGF].istate = 0.37084[1], 0.6291599999999999[0]
[ERBB2].istate = 0.58118[1], 0.41881999999999997[0]
[AKT1].istate = 0.52044[1], 0.47956[0]
[EPHA2].istate = 0.78334[1], 0.21665999999999996[0]
[CDC42BPA].istate = 0.61635[1], 0.38365000000000005[0]
[EGFR].istate = 0.49624[1], 0.50376[0]
[PAK1].istate = 0.64554[1], 0.35446[0]
[LATS2].istate = 0.17303[1], 0.82697[0]
[EIF4E].istate = 0.77822[1], 0.22177999999999998[0]
[PRKCA].istate = 0.80539[1], 0.19460999999999995[0]
[DEPTOR].istate = 0.35183[1], 0.64817[0]
[BRAF].istate = 0.07258[1], 0.92742[0]
[NRG2].istate = 0.37801[1], 0.62199[0]
[SHC1].istate = 0.97612[1], 0.023880000000000012[0]
[PRKCB].istate = 0.18975[1], 0.81025[0]
[CTNNB1].istate = 0.77987[1], 0.22013000000000005[0]
[MAP2K1].istate = 0.62879[1], 0.37121000000000004[0]
[NRG4].istate = 0.28657[1], 0.71343[0]
[TACR3].istate = 0.30352[1], 0.69648[0]
[CDK1].istate = 0.60688[1], 0.39312[0]
[BCL2L1].istate = 0.40368[1], 0.59632[0]
[BCL2].istate = 0.28495[1], 0.71505[0]
[PTEN].istate = 0.45796[1], 0.5420400000000001[0]
[CFL1].istate = 0.47268[1], 0.52732[0]
[YES1].istate = 0.80044[1], 0.19955999999999996[0]
[JUN].istate = 0.35259[1], 0.64741[0]
[ERBB4].istate = 0.27246[1], 0.7275400000000001[0]
[PTPN11].istate = 0.63336[1], 0.36663999999999997[0]
[PAK2].istate = 0.54877[1], 0.45123[0]
[F2R].istate = 0.4778[1], 0.5222[0]
[LIMK2].istate = 0.66884[1], 0.33116[0]
[NRG3].istate = 0.50039[1], 0.49961[0]
[EIF4EBP1].istate = 0.755[1], 0.245[0]
[ARHGEF12].istate = 0.31957[1], 0.68043[0]
[SRC].istate = 0.31319[1], 0.6868099999999999[0]
[NRAS].istate = 0.60332[1], 0.39668000000000003[0]
[mTORC2].istate = 0.21056[1], 0.78944[0]
[mTORC1].istate = 0.09008[1], 0.9099200000000001[0]
[PI3K].istate = 0.22511[1], 0.77489[0]
[TSC].istate = 0.1283[1], 0.8717[0]
```
