## Supplementary Dataset 5 for "Explainable Generative AI Uncovers a Molecular Continuum in Medulloblastoma with Implications for Rare Cancer Subtyping and Treatment Equity": MB_list5_RNA_asTransition_1269.cfg

```
$u_F2R=0.05439
$d_F2R=18.38573
$u_LPAR2=5.49418
$d_LPAR2=0.18201
$u_TACR3=69.80171
$d_TACR3=0.01433
$u_EGF=0.05599
$d_EGF=17.86033
$u_NRG1 = 1
$d_NRG1 = 1
$u_NRG2=6.108
$d_NRG2=0.16372
$u_NRG3=0.40932
$d_NRG3=2.44308
$u_NRG4=63.01594
$d_NRG4=0.01587
$u_AKT1=2.41074
$d_AKT1=0.41481
$u_AKT2=12.94379
$d_AKT2=0.07726
$u_AKT3=0.35295
$d_AKT3=2.83326
$u_AMOTL2=17.30056
$d_AMOTL2=0.0578
$u_ARAF=7.39112
$d_ARAF=0.1353
$u_ARHGEF1=17.25134
$d_ARHGEF1=0.05797
$u_ARHGEF11=28.37947
$d_ARHGEF11=0.03524
$u_ARHGEF12=0.36438
$d_ARHGEF12=2.74439
$u_ARHGEF6=0.18271
$d_ARHGEF6=5.47315
$u_ATF2 = 1
$d_ATF2 = 1
$u_BAD=43.5955
$d_BAD=0.02294
$u_BCL2=0.30839
$d_BCL2=3.24265
$u_BCL2L1=8.49015
$d_BCL2L1=0.11778
$u_BRAF=9.68016
$d_BRAF=0.1033
$u_CDC42=13.01304
$d_CDC42=0.07685
$u_CDC42BPA=4.35939
$d_CDC42BPA=0.22939
$u_CDK1=0.10676
$d_CDK1=9.3668
$u_CDC25B=3.89077
$d_CDC25B=0.25702
$u_CFL1=2.70017
$d_CFL1=0.37035
$u_CFL2 = 1
$d_CFL2 = 1
$u_CREB1 = 1
$d_CREB1 = 1
$u_CTNNB1=0.07784
$d_CTNNB1=12.84687
$u_CTTN = 1
$d_CTTN = 1
$u_DEPTOR=0.10937
$d_DEPTOR=9.14328
$u_EPHA2=30.39083
$d_EPHA2=0.0329
$u_EGFR=0.41179
$d_EGFR=2.42842
$u_ERBB2=3.57793
$d_ERBB2=0.27949
$u_ERBB3=0.25494
$d_ERBB3=3.92249
$u_ERBB4=3.4496
$d_ERBB4=0.28989
$u_EIF4E=0.81252
$d_EIF4E=1.23074
$u_EIF4EBP1=0.11202
$d_EIF4EBP1=8.92698
$u_FUS=0.68524
$d_FUS=1.45934
$u_GIT1=0.24204
$d_GIT1=4.13155
$u_GNA13 = 1
$d_GNA13 = 1
$u_GRB2 = 1
$d_GRB2 = 1
$u_HRAS = 1
$d_HRAS = 1
$u_ITCH = 1
$d_ITCH = 1
$u_JUN=1.30965
$d_JUN=0.76356
$u_KRAS=0.14796
$d_KRAS=6.75858
$u_LATS1=2.67999
$d_LATS1=0.37314
$u_LATS2=0.71972
$d_LATS2=1.38943
$u_LIMK1=2.55079
$d_LIMK1=0.39204
$u_LIMK2=1.38937
$d_LIMK2=0.71975
$u_MAP2K1=0.07321
$d_MAP2K1=13.65934
$u_MAP2K2=5.86015
$d_MAP2K2=0.17064
$u_MAPK1 = 1
$d_MAPK1 = 1
$u_MAPK3 = 1
$d_MAPK3 = 1
$u_MYC=1.84465
$d_MYC=0.54211
$u_MP = 1
$d_MP = 1
$u_NFE2L2=0.01743
$d_NFE2L2=57.37235
$u_NR4A3=23.32495
$d_NR4A3=0.04287
$u_NRAS=1.25743
$d_NRAS=0.79527
$u_PAK1=0.80672
$d_PAK1=1.23959
$u_PAK2=7.15493
$d_PAK2=0.13976
$u_PAK3=2.20756
$d_PAK3=0.45299
$u_PAK4 = 1
$d_PAK4 = 1
$u_PDPK1 = 1
$d_PDPK1 = 1
$u_PI3K=0.17385
$d_PI3K=5.75209
$u_PLCG1=18.68081
$d_PLCG1=0.05353
$u_PPP1R12A = 1
$d_PPP1R12A = 1
$u_PPP1R12B=1.44984
$d_PPP1R12B=0.68973
$u_PRKACA = 1
$d_PRKACA = 1
$u_PRKCA=2.53319
$d_PRKCA=0.39476
$u_PRKCB=1.74053
$d_PRKCB=0.57454
$u_PRKCG=0.47954
$d_PRKCG=2.08533
$u_PRKCZ=4.18245
$d_PRKCZ=0.23909
$u_PTEN=0.70748
$d_PTEN=1.41347
$u_PTK2B=0.55424
$d_PTK2B=1.80427
$u_PTPN11=0.0417
$d_PTPN11=23.98082
$u_RAC1=0.37978
$d_RAC1=2.6331
$u_RAF1 = 1
$d_RAF1 = 1
$u_RHEB=0.09782
$d_RHEB=10.22286
$u_RHOA = 1
$d_RHOA = 1
$u_ROCK1=1.6846
$d_ROCK1=0.59361
$u_ROCK2=0.04378
$d_ROCK2=22.84148
$u_RPS6KA1=0.14956
$d_RPS6KA1=6.68628
$u_SHC1=0.59767
$d_SHC1=1.67316
$u_SIRT1=0.07577
$d_SIRT1=13.19784
$u_SNAI1=0.22997
$d_SNAI1=4.34839
$u_SPART=26.61989
$d_SPART=0.03757
$u_SOS1 = 1
$d_SOS1 = 1
$u_SRC=7.95757
$d_SRC=0.12567
$u_STMN1 = 1
$d_STMN1 = 1
$u_SYN1=0.51545
$d_SYN1=1.94005
$u_TSC=0.28705
$d_TSC=3.48371
$u_TTL=0.05995
$d_TTL=16.68057
$u_WWTR1=0.16479
$d_WWTR1=6.06833
$u_WWP1=3.68113
$d_WWP1=0.27166
$u_YES1=0.16366
$d_YES1=6.11023
$u_YAP1=1.30309
$d_YAP1=0.76741
$u_mTORC2=0.45749
$d_mTORC2=2.18584
$u_mTORC1=0.22901
$d_mTORC1=4.36662
$u_FOXO = 1
$d_FOXO = 1
$u_Tubulin = 1
$d_Tubulin = 1
$u_Microtubule_polimerization = 1
$d_Microtubule_polimerization = 1
$u_Neuron_migration = 1
$d_Neuron_migration = 1
$u_Actin_cytoskeleton_reorganization = 1
$d_Actin_cytoskeleton_reorganization = 1
$u_Cell_migration = 1
$d_Cell_migration = 1
$u_F_actin_dynamics = 1
$d_F_actin_dynamics = 1
$u_Protein_synthesis = 1
$d_Protein_synthesis = 1
$u_Metastasis = 1
$d_Metastasis = 1
$u_Proliferation = 1
$d_Proliferation = 1
$u_Apoptosis = 1
$d_Apoptosis = 1
[ATF2].istate = 1 [0], 0 [1]
[CFL2].istate = 1 [0], 0 [1]
[CREB1].istate = 1 [0], 0 [1]
[CTTN].istate = 1 [0], 0 [1]
[GNA13].istate = 1 [0], 0 [1]
[GRB2].istate = 1 [0], 0 [1]
[HRAS].istate = 1 [0], 0 [1]
[ITCH].istate = 1 [0], 0 [1]
[MAPK1].istate = 1 [0], 0 [1]
[MAPK3].istate = 1 [0], 0 [1]
[MP].istate = 1 [0], 0 [1]
[PAK4].istate = 1 [0], 0 [1]
[PDPK1].istate = 1 [0], 0 [1]
[PPP1R12A].istate = 1 [0], 0 [1]
[PRKACA].istate = 1 [0], 0 [1]
[RAF1].istate = 1 [0], 0 [1]
[RHOA].istate = 1 [0], 0 [1]
[SOS1].istate = 1 [0], 0 [1]
[STMN1].istate = 1 [0], 0 [1]
[FOXO].istate = 1 [0], 0 [1]
[Tubulin].istate = 1 [0], 0 [1]
[Microtubule_polimerization].istate = 1 [0], 0 [1]
[Neuron_migration].istate = 1 [0], 0 [1]
[Actin_cytoskeleton_reorganization].istate = 1 [0], 0 [1]
[Cell_migration].istate = 1 [0], 0 [1]
[F_actin_dynamics].istate = 1 [0], 0 [1]
[Protein_synthesis].istate = 1 [0], 0 [1]
[Metastasis].istate = 1 [0], 0 [1]
[Proliferation].istate = 1 [0], 0 [1]
[Apoptosis].istate = 1 [0], 0 [1]
discrete_time = 0
use_physrandgen = FALSE
seed_pseudorandom = 100
sample_count = 10000
max_time = 60
time_tick = 0.1
thread_count = 1
statdist_traj_count = 100
statdist_cluster_threshold = 1
display_traj = 0
statdist_similarity_cache_max_size = 20000
F2R.is_internal = TRUE
LPAR2.is_internal = TRUE
TACR3.is_internal = TRUE
EGF.is_internal = TRUE
NRG1.is_internal = TRUE
NRG2.is_internal = TRUE
NRG3.is_internal = TRUE
NRG4.is_internal = TRUE
AKT1.is_internal = TRUE
AKT2.is_internal = TRUE
AKT3.is_internal = TRUE
AMOTL2.is_internal = TRUE
ARAF.is_internal = TRUE
ARHGEF1.is_internal = TRUE
ARHGEF11.is_internal = TRUE
ARHGEF12.is_internal = TRUE
ARHGEF6.is_internal = TRUE
ATF2.is_internal = TRUE
BAD.is_internal = TRUE
BCL2.is_internal = TRUE
BCL2L1.is_internal = TRUE
BRAF.is_internal = TRUE
CDC42.is_internal = TRUE
CDC42BPA.is_internal = TRUE
CDK1.is_internal = TRUE
CDC25B.is_internal = TRUE
CFL1.is_internal = TRUE
CFL2.is_internal = TRUE
CREB1.is_internal = TRUE
CTNNB1.is_internal = TRUE
CTTN.is_internal = TRUE
DEPTOR.is_internal = TRUE
EPHA2.is_internal = TRUE
EGFR.is_internal = TRUE
ERBB2.is_internal = TRUE
ERBB3.is_internal = TRUE
ERBB4.is_internal = TRUE
EIF4E.is_internal = TRUE
EIF4EBP1.is_internal = TRUE
FUS.is_internal = TRUE
GIT1.is_internal = TRUE
GNA13.is_internal = TRUE
GRB2.is_internal = TRUE
HRAS.is_internal = TRUE
ITCH.is_internal = TRUE
JUN.is_internal = TRUE
KRAS.is_internal = TRUE
LATS1.is_internal = TRUE
LATS2.is_internal = TRUE
LIMK1.is_internal = TRUE
LIMK2.is_internal = TRUE
MAP2K1.is_internal = TRUE
MAP2K2.is_internal = TRUE
MAPK1.is_internal = TRUE
MAPK3.is_internal = TRUE
MYC.is_internal = TRUE
MP.is_internal = TRUE
NFE2L2.is_internal = TRUE
NR4A3.is_internal = TRUE
NRAS.is_internal = TRUE
PAK1.is_internal = FALSE
PAK2.is_internal = FALSE
PAK3.is_internal = FALSE
PAK4.is_internal = FALSE
PDPK1.is_internal = FALSE
PI3K.is_internal = TRUE
PLCG1.is_internal = FALSE
PPP1R12A.is_internal = FALSE
PPP1R12B.is_internal = FALSE
PRKACA.is_internal = FALSE
PRKCA.is_internal = FALSE
PRKCB.is_internal = FALSE
PRKCG.is_internal = FALSE
PRKCZ.is_internal = FALSE
PTEN.is_internal = FALSE
PTK2B.is_internal = TRUE
PTPN11.is_internal = TRUE
RAC1.is_internal = TRUE
RAF1.is_internal = TRUE
RHEB.is_internal = TRUE
RHOA.is_internal = TRUE
ROCK1.is_internal = TRUE
ROCK2.is_internal = TRUE
RPS6KA1.is_internal = TRUE
SHC1.is_internal = TRUE
SIRT1.is_internal = TRUE
SNAI1.is_internal = TRUE
SPART.is_internal = TRUE
SOS1.is_internal = TRUE
SRC.is_internal = TRUE
STMN1.is_internal = TRUE
SYN1.is_internal = TRUE
TSC.is_internal = TRUE
TTL.is_internal = TRUE
WWTR1.is_internal = TRUE
WWP1.is_internal = TRUE
YES1.is_internal = TRUE
YAP1.is_internal = TRUE
mTORC2.is_internal = TRUE
mTORC1.is_internal = TRUE
FOXO.is_internal = TRUE
Tubulin.is_internal = TRUE
Microtubule_polimerization.is_internal = TRUE
Neuron_migration.is_internal = TRUE
Actin_cytoskeleton_reorganization.is_internal = TRUE
Cell_migration.is_internal = TRUE
F_actin_dynamics.is_internal = TRUE
Protein_synthesis.is_internal = TRUE
Metastasis.is_internal = TRUE
Proliferation.is_internal = TRUE
Apoptosis.is_internal = TRUE
[NRG1].istate = 0.5[1], 0.5[0]
[BAD].istate = 0.90986[1], 0.09014[0]
[SYN1].istate = 0.42805[1], 0.57195[0]
[WWTR1].istate = 0.30424[1], 0.6957599999999999[0]
[LPAR2].istate = 0.68498[1], 0.31501999999999997[0]
[ERBB3].istate = 0.35161[1], 0.64839[0]
[PRKCZ].istate = 0.65536[1], 0.34463999999999995[0]
[ROCK1].istate = 0.55662[1], 0.44338[0]
[CDC42].istate = 0.77859[1], 0.22141[0]
[ARHGEF1].istate = 0.80921[1], 0.19079000000000002[0]
[PPP1R12B].istate = 0.54033[1], 0.45967[0]
[PAK3].istate = 0.58598[1], 0.41402000000000005[0]
[ARAF].istate = 0.71718[1], 0.28281999999999996[0]
[FUS].istate = 0.45896[1], 0.54104[0]
[SIRT1].istate = 0.21987[1], 0.78013[0]
[CDC25B].istate = 0.64751[1], 0.35248999999999997[0]
[AKT2].istate = 0.77802[1], 0.22197999999999996[0]
[RHEB].istate = 0.24761[1], 0.75239[0]
[LIMK1].istate = 0.60167[1], 0.39832999999999996[0]
[GIT1].istate = 0.34597[1], 0.65403[0]
[AMOTL2].istate = 0.80952[1], 0.19047999999999998[0]
[TTL].istate = 0.19444[1], 0.80556[0]
[NFE2L2].istate = 0.06033[1], 0.93967[0]
[AKT3].istate = 0.38693[1], 0.61307[0]
[RPS6KA1].istate = 0.2937[1], 0.7062999999999999[0]
[NR4A3].istate = 0.84196[1], 0.15803999999999996[0]
[PTK2B].istate = 0.43592[1], 0.56408[0]
[WWP1].istate = 0.6415[1], 0.35850000000000004[0]
[PLCG1].istate = 0.81785[1], 0.18215000000000003[0]
[SNAI1].istate = 0.34042[1], 0.65958[0]
[PRKCG].istate = 0.42021[1], 0.57979[0]
[MAP2K2].istate = 0.69198[1], 0.30801999999999996[0]
[ARHGEF6].istate = 0.31544[1], 0.6845600000000001[0]
[LATS1].istate = 0.60703[1], 0.39297000000000004[0]
[ARHGEF11].istate = 0.86325[1], 0.13675000000000004[0]
[SPART].istate = 0.8563[1], 0.14370000000000005[0]
[KRAS].istate = 0.29254[1], 0.70746[0]
[ROCK2].istate = 0.16031[1], 0.83969[0]
[RAC1].istate = 0.39488[1], 0.60512[0]
[MYC].istate = 0.56648[1], 0.43352[0]
[YAP1].istate = 0.52874[1], 0.47126[0]
[EGF].istate = 0.18702[1], 0.81298[0]
[ERBB2].istate = 0.63841[1], 0.36158999999999997[0]
[AKT1].istate = 0.59554[1], 0.40446000000000004[0]
[EPHA2].istate = 0.87069[1], 0.12931000000000004[0]
[CDC42BPA].istate = 0.65986[1], 0.34014[0]
[EGFR].istate = 0.40367[1], 0.59633[0]
[PAK1].istate = 0.47668[1], 0.52332[0]
[LATS2].istate = 0.46429[1], 0.53571[0]
[EIF4E].istate = 0.47746[1], 0.52254[0]
[PRKCA].istate = 0.60092[1], 0.39908[0]
[DEPTOR].istate = 0.25972[1], 0.74028[0]
[BRAF].istate = 0.74647[1], 0.25353000000000003[0]
[NRG2].istate = 0.69647[1], 0.30352999999999997[0]
[SHC1].istate = 0.44412[1], 0.5558799999999999[0]
[PRKCB].istate = 0.56017[1], 0.43983000000000005[0]
[CTNNB1].istate = 0.2228[1], 0.7772[0]
[MAP2K1].istate = 0.21614[1], 0.78386[0]
[NRG4].istate = 0.94986[1], 0.05013999999999996[0]
[TACR3].istate = 0.96097[1], 0.03903000000000001[0]
[CDK1].istate = 0.25711[1], 0.74289[0]
[BCL2L1].istate = 0.73223[1], 0.26776999999999995[0]
[BCL2].istate = 0.37228[1], 0.6277200000000001[0]
[PTEN].istate = 0.46243[1], 0.53757[0]
[CFL1].istate = 0.60785[1], 0.39215[0]
[YES1].istate = 0.30348[1], 0.69652[0]
[JUN].istate = 0.52929[1], 0.47070999999999996[0]
[ERBB4].istate = 0.63444[1], 0.36556[0]
[PTPN11].istate = 0.15504[1], 0.8449599999999999[0]
[PAK2].istate = 0.71365[1], 0.28635[0]
[F2R].istate = 0.18387[1], 0.81613[0]
[LIMK2].istate = 0.5357[1], 0.46430000000000005[0]
[NRG3].istate = 0.40302[1], 0.5969800000000001[0]
[EIF4EBP1].istate = 0.26233[1], 0.73767[0]
[ARHGEF12].istate = 0.39039[1], 0.60961[0]
[SRC].istate = 0.7252[1], 0.27480000000000004[0]
[NRAS].istate = 0.52487[1], 0.47513000000000005[0]
[mTORC2].istate = 0.4151[1], 0.5849[0]
[mTORC1].istate = 0.33996[1], 0.66004[0]
[PI3K].istate = 0.31004[1], 0.68996[0]
[TSC].istate = 0.36449[1], 0.63551[0]
```
