## Supplementary Dataset 5 for "Explainable Generative AI Uncovers a Molecular Continuum in Medulloblastoma with Implications for Rare Cancer Subtyping and Treatment Equity": MB_list5_RNA_asTransition_1295.cfg

```
$u_F2R=0.22689
$d_F2R=4.40742
$u_LPAR2=0.64359
$d_LPAR2=1.55378
$u_TACR3=59.26701
$d_TACR3=0.01687
$u_EGF=81.16567
$d_EGF=0.01232
$u_NRG1 = 1
$d_NRG1 = 1
$u_NRG2=59.0323
$d_NRG2=0.01694
$u_NRG3=0.86058
$d_NRG3=1.16201
$u_NRG4=8.9776
$d_NRG4=0.11139
$u_AKT1=0.21365
$d_AKT1=4.68055
$u_AKT2=3.7026
$d_AKT2=0.27008
$u_AKT3=0.22658
$d_AKT3=4.41345
$u_AMOTL2=29.56552
$d_AMOTL2=0.03382
$u_ARAF=7.91131
$d_ARAF=0.1264
$u_ARHGEF1=17.21288
$d_ARHGEF1=0.0581
$u_ARHGEF11=11.07669
$d_ARHGEF11=0.09028
$u_ARHGEF12=4.69981
$d_ARHGEF12=0.21277
$u_ARHGEF6=0.46481
$d_ARHGEF6=2.15142
$u_ATF2 = 1
$d_ATF2 = 1
$u_BAD=0.25959
$d_BAD=3.85223
$u_BCL2=0.2698
$d_BCL2=3.70645
$u_BCL2L1=41.32845
$d_BCL2L1=0.0242
$u_BRAF=25.15557
$d_BRAF=0.03975
$u_CDC42=3.31511
$d_CDC42=0.30165
$u_CDC42BPA=0.53165
$d_CDC42BPA=1.88094
$u_CDK1=0.09093
$d_CDK1=10.99747
$u_CDC25B=0.56101
$d_CDC25B=1.7825
$u_CFL1=0.32069
$d_CFL1=3.11828
$u_CFL2 = 1
$d_CFL2 = 1
$u_CREB1 = 1
$d_CREB1 = 1
$u_CTNNB1=0.10604
$d_CTNNB1=9.4304
$u_CTTN = 1
$d_CTTN = 1
$u_DEPTOR=0.07939
$d_DEPTOR=12.59604
$u_EPHA2=26.15163
$d_EPHA2=0.03824
$u_EGFR=0.69584
$d_EGFR=1.43711
$u_ERBB2=2.79481
$d_ERBB2=0.35781
$u_ERBB3=0.26777
$d_ERBB3=3.73455
$u_ERBB4=0.43001
$d_ERBB4=2.32553
$u_EIF4E=7.86255
$d_EIF4E=0.12719
$u_EIF4EBP1=0.04723
$d_EIF4EBP1=21.17298
$u_FUS=0.15699
$d_FUS=6.36983
$u_GIT1=1.02208
$d_GIT1=0.9784
$u_GNA13 = 1
$d_GNA13 = 1
$u_GRB2 = 1
$d_GRB2 = 1
$u_HRAS = 1
$d_HRAS = 1
$u_ITCH = 1
$d_ITCH = 1
$u_JUN=0.35586
$d_JUN=2.81009
$u_KRAS=0.09014
$d_KRAS=11.09385
$u_LATS1=1.38013
$d_LATS1=0.72457
$u_LATS2=0.94501
$d_LATS2=1.05819
$u_LIMK1=0.98418
$d_LIMK1=1.01607
$u_LIMK2=2.21947
$d_LIMK2=0.45056
$u_MAP2K1=0.1091
$d_MAP2K1=9.1659
$u_MAP2K2=1.95714
$d_MAP2K2=0.51095
$u_MAPK1 = 1
$d_MAPK1 = 1
$u_MAPK3 = 1
$d_MAPK3 = 1
$u_MYC=0.39611
$d_MYC=2.52455
$u_MP = 1
$d_MP = 1
$u_NFE2L2=0.08751
$d_NFE2L2=11.42727
$u_NR4A3=0.51303
$d_NR4A3=1.9492
$u_NRAS=0.15256
$d_NRAS=6.5548
$u_PAK1=4.11991
$d_PAK1=0.24272
$u_PAK2=0.06652
$d_PAK2=15.03307
$u_PAK3=3.77546
$d_PAK3=0.26487
$u_PAK4 = 1
$d_PAK4 = 1
$u_PDPK1 = 1
$d_PDPK1 = 1
$u_PI3K=4.7422
$d_PI3K=0.21087
$u_PLCG1=0.05325
$d_PLCG1=18.77934
$u_PPP1R12A = 1
$d_PPP1R12A = 1
$u_PPP1R12B=1.81428
$d_PPP1R12B=0.55118
$u_PRKACA = 1
$d_PRKACA = 1
$u_PRKCA=0.05231
$d_PRKCA=19.1168
$u_PRKCB=0.16844
$d_PRKCB=5.93683
$u_PRKCG=62.86633
$d_PRKCG=0.01591
$u_PRKCZ=4.79475
$d_PRKCZ=0.20856
$u_PTEN=2.17089
$d_PTEN=0.46064
$u_PTK2B=0.10418
$d_PTK2B=9.59877
$u_PTPN11=0.28125
$d_PTPN11=3.55556
$u_RAC1=11.96145
$d_RAC1=0.0836
$u_RAF1 = 1
$d_RAF1 = 1
$u_RHEB=1.28109
$d_RHEB=0.78059
$u_RHOA = 1
$d_RHOA = 1
$u_ROCK1=1.03024
$d_ROCK1=0.97065
$u_ROCK2=0.14282
$d_ROCK2=7.00182
$u_RPS6KA1=3.25933
$d_RPS6KA1=0.30681
$u_SHC1=0.12888
$d_SHC1=7.75916
$u_SIRT1=1.17687
$d_SIRT1=0.84971
$u_SNAI1=0.28613
$d_SNAI1=3.49491
$u_SPART=2.17585
$d_SPART=0.45959
$u_SOS1 = 1
$d_SOS1 = 1
$u_SRC=0.90068
$d_SRC=1.11027
$u_STMN1 = 1
$d_STMN1 = 1
$u_SYN1=2.02048
$d_SYN1=0.49493
$u_TSC=0.60448
$d_TSC=1.65431
$u_TTL=0.21165
$d_TTL=4.72478
$u_WWTR1=0.28484
$d_WWTR1=3.51074
$u_WWP1=1.82737
$d_WWP1=0.54723
$u_YES1=0.16476
$d_YES1=6.06943
$u_YAP1=0.60237
$d_YAP1=1.66011
$u_mTORC2=0.33565
$d_mTORC2=2.97929
$u_mTORC1=0.74258
$d_mTORC1=1.34666
$u_FOXO = 1
$d_FOXO = 1
$u_Tubulin = 1
$d_Tubulin = 1
$u_Microtubule_polimerization = 1
$d_Microtubule_polimerization = 1
$u_Neuron_migration = 1
$d_Neuron_migration = 1
$u_Actin_cytoskeleton_reorganization = 1
$d_Actin_cytoskeleton_reorganization = 1
$u_Cell_migration = 1
$d_Cell_migration = 1
$u_F_actin_dynamics = 1
$d_F_actin_dynamics = 1
$u_Protein_synthesis = 1
$d_Protein_synthesis = 1
$u_Metastasis = 1
$d_Metastasis = 1
$u_Proliferation = 1
$d_Proliferation = 1
$u_Apoptosis = 1
$d_Apoptosis = 1
[ATF2].istate = 1 [0], 0 [1]
[CFL2].istate = 1 [0], 0 [1]
[CREB1].istate = 1 [0], 0 [1]
[CTTN].istate = 1 [0], 0 [1]
[GNA13].istate = 1 [0], 0 [1]
[GRB2].istate = 1 [0], 0 [1]
[HRAS].istate = 1 [0], 0 [1]
[ITCH].istate = 1 [0], 0 [1]
[MAPK1].istate = 1 [0], 0 [1]
[MAPK3].istate = 1 [0], 0 [1]
[MP].istate = 1 [0], 0 [1]
[PAK4].istate = 1 [0], 0 [1]
[PDPK1].istate = 1 [0], 0 [1]
[PPP1R12A].istate = 1 [0], 0 [1]
[PRKACA].istate = 1 [0], 0 [1]
[RAF1].istate = 1 [0], 0 [1]
[RHOA].istate = 1 [0], 0 [1]
[SOS1].istate = 1 [0], 0 [1]
[STMN1].istate = 1 [0], 0 [1]
[FOXO].istate = 1 [0], 0 [1]
[Tubulin].istate = 1 [0], 0 [1]
[Microtubule_polimerization].istate = 1 [0], 0 [1]
[Neuron_migration].istate = 1 [0], 0 [1]
[Actin_cytoskeleton_reorganization].istate = 1 [0], 0 [1]
[Cell_migration].istate = 1 [0], 0 [1]
[F_actin_dynamics].istate = 1 [0], 0 [1]
[Protein_synthesis].istate = 1 [0], 0 [1]
[Metastasis].istate = 1 [0], 0 [1]
[Proliferation].istate = 1 [0], 0 [1]
[Apoptosis].istate = 1 [0], 0 [1]
discrete_time = 0
use_physrandgen = FALSE
seed_pseudorandom = 100
sample_count = 10000
max_time = 60
time_tick = 0.1
thread_count = 1
statdist_traj_count = 100
statdist_cluster_threshold = 1
display_traj = 0
statdist_similarity_cache_max_size = 20000
F2R.is_internal = TRUE
LPAR2.is_internal = TRUE
TACR3.is_internal = TRUE
EGF.is_internal = TRUE
NRG1.is_internal = TRUE
NRG2.is_internal = TRUE
NRG3.is_internal = TRUE
NRG4.is_internal = TRUE
AKT1.is_internal = TRUE
AKT2.is_internal = TRUE
AKT3.is_internal = TRUE
AMOTL2.is_internal = TRUE
ARAF.is_internal = TRUE
ARHGEF1.is_internal = TRUE
ARHGEF11.is_internal = TRUE
ARHGEF12.is_internal = TRUE
ARHGEF6.is_internal = TRUE
ATF2.is_internal = TRUE
BAD.is_internal = TRUE
BCL2.is_internal = TRUE
BCL2L1.is_internal = TRUE
BRAF.is_internal = TRUE
CDC42.is_internal = TRUE
CDC42BPA.is_internal = TRUE
CDK1.is_internal = TRUE
CDC25B.is_internal = TRUE
CFL1.is_internal = TRUE
CFL2.is_internal = TRUE
CREB1.is_internal = TRUE
CTNNB1.is_internal = TRUE
CTTN.is_internal = TRUE
DEPTOR.is_internal = TRUE
EPHA2.is_internal = TRUE
EGFR.is_internal = TRUE
ERBB2.is_internal = TRUE
ERBB3.is_internal = TRUE
ERBB4.is_internal = TRUE
EIF4E.is_internal = TRUE
EIF4EBP1.is_internal = TRUE
FUS.is_internal = TRUE
GIT1.is_internal = TRUE
GNA13.is_internal = TRUE
GRB2.is_internal = TRUE
HRAS.is_internal = TRUE
ITCH.is_internal = TRUE
JUN.is_internal = TRUE
KRAS.is_internal = TRUE
LATS1.is_internal = TRUE
LATS2.is_internal = TRUE
LIMK1.is_internal = TRUE
LIMK2.is_internal = TRUE
MAP2K1.is_internal = TRUE
MAP2K2.is_internal = TRUE
MAPK1.is_internal = TRUE
MAPK3.is_internal = TRUE
MYC.is_internal = TRUE
MP.is_internal = TRUE
NFE2L2.is_internal = TRUE
NR4A3.is_internal = TRUE
NRAS.is_internal = TRUE
PAK1.is_internal = FALSE
PAK2.is_internal = FALSE
PAK3.is_internal = FALSE
PAK4.is_internal = FALSE
PDPK1.is_internal = FALSE
PI3K.is_internal = TRUE
PLCG1.is_internal = FALSE
PPP1R12A.is_internal = FALSE
PPP1R12B.is_internal = FALSE
PRKACA.is_internal = FALSE
PRKCA.is_internal = FALSE
PRKCB.is_internal = FALSE
PRKCG.is_internal = FALSE
PRKCZ.is_internal = FALSE
PTEN.is_internal = FALSE
PTK2B.is_internal = TRUE
PTPN11.is_internal = TRUE
RAC1.is_internal = TRUE
RAF1.is_internal = TRUE
RHEB.is_internal = TRUE
RHOA.is_internal = TRUE
ROCK1.is_internal = TRUE
ROCK2.is_internal = TRUE
RPS6KA1.is_internal = TRUE
SHC1.is_internal = TRUE
SIRT1.is_internal = TRUE
SNAI1.is_internal = TRUE
SPART.is_internal = TRUE
SOS1.is_internal = TRUE
SRC.is_internal = TRUE
STMN1.is_internal = TRUE
SYN1.is_internal = TRUE
TSC.is_internal = TRUE
TTL.is_internal = TRUE
WWTR1.is_internal = TRUE
WWP1.is_internal = TRUE
YES1.is_internal = TRUE
YAP1.is_internal = TRUE
mTORC2.is_internal = TRUE
mTORC1.is_internal = TRUE
FOXO.is_internal = TRUE
Tubulin.is_internal = TRUE
Microtubule_polimerization.is_internal = TRUE
Neuron_migration.is_internal = TRUE
Actin_cytoskeleton_reorganization.is_internal = TRUE
Cell_migration.is_internal = TRUE
F_actin_dynamics.is_internal = TRUE
Protein_synthesis.is_internal = TRUE
Metastasis.is_internal = TRUE
Proliferation.is_internal = TRUE
Apoptosis.is_internal = TRUE
[NRG1].istate = 0.5[1], 0.5[0]
[BAD].istate = 0.35357[1], 0.6464300000000001[0]
[SYN1].istate = 0.57636[1], 0.42364[0]
[WWTR1].istate = 0.36365[1], 0.63635[0]
[LPAR2].istate = 0.45215[1], 0.54785[0]
[ERBB3].istate = 0.35694[1], 0.64306[0]
[PRKCZ].istate = 0.67019[1], 0.32981000000000005[0]
[ROCK1].istate = 0.50323[1], 0.49677000000000004[0]
[CDC42].istate = 0.63012[1], 0.36988[0]
[ARHGEF1].istate = 0.80896[1], 0.19104[0]
[PPP1R12B].istate = 0.56468[1], 0.43532000000000004[0]
[PAK3].istate = 0.64424[1], 0.35575999999999997[0]
[ARAF].istate = 0.72456[1], 0.27544[0]
[FUS].istate = 0.29897[1], 0.70103[0]
[SIRT1].istate = 0.51768[1], 0.48231999999999997[0]
[CDC25B].istate = 0.43724[1], 0.5627599999999999[0]
[AKT2].istate = 0.64213[1], 0.35787[0]
[RHEB].istate = 0.5269[1], 0.47309999999999997[0]
[LIMK1].istate = 0.49827[1], 0.50173[0]
[GIT1].istate = 0.50237[1], 0.49763[0]
[AMOTL2].istate = 0.8677[1], 0.13229999999999997[0]
[TTL].istate = 0.3314[1], 0.6686000000000001[0]
[NFE2L2].istate = 0.23551[1], 0.76449[0]
[AKT3].istate = 0.3388[1], 0.6612[0]
[RPS6KA1].istate = 0.62828[1], 0.37172000000000005[0]
[NR4A3].istate = 0.42754[1], 0.57246[0]
[PTK2B].istate = 0.25445[1], 0.7455499999999999[0]
[WWP1].istate = 0.56546[1], 0.43454000000000004[0]
[PLCG1].istate = 0.18158[1], 0.81842[0]
[SNAI1].istate = 0.36414[1], 0.63586[0]
[PRKCG].istate = 0.9496[1], 0.0504[0]
[MAP2K2].istate = 0.57291[1], 0.42708999999999997[0]
[ARHGEF6].istate = 0.41682[1], 0.58318[0]
[LATS1].istate = 0.53498[1], 0.46502[0]
[ARHGEF11].istate = 0.7611[1], 0.2389[0]
[SPART].istate = 0.58441[1], 0.41559[0]
[KRAS].istate = 0.23873[1], 0.76127[0]
[ROCK2].istate = 0.28869[1], 0.71131[0]
[RAC1].istate = 0.76945[1], 0.23055000000000003[0]
[MYC].istate = 0.39945[1], 0.6005499999999999[0]
[YAP1].istate = 0.44497[1], 0.55503[0]
[EGF].istate = 0.97734[1], 0.022660000000000013[0]
[ERBB2].istate = 0.61159[1], 0.38841000000000003[0]
[AKT1].istate = 0.33242[1], 0.6675800000000001[0]
[EPHA2].istate = 0.85437[1], 0.14563000000000004[0]
[CDC42BPA].istate = 0.43141[1], 0.5685899999999999[0]
[EGFR].istate = 0.46063[1], 0.53937[0]
[PAK1].istate = 0.65372[1], 0.34628000000000003[0]
[LATS2].istate = 0.49386[1], 0.50614[0]
[EIF4E].istate = 0.72389[1], 0.27610999999999997[0]
[PRKCA].istate = 0.17964[1], 0.82036[0]
[DEPTOR].istate = 0.22494[1], 0.77506[0]
[BRAF].istate = 0.85016[1], 0.14983999999999997[0]
[NRG2].istate = 0.94277[1], 0.05723[0]
[SHC1].istate = 0.27755[1], 0.72245[0]
[PRKCB].istate = 0.30661[1], 0.69339[0]
[CTNNB1].istate = 0.25636[1], 0.7436400000000001[0]
[MAP2K1].istate = 0.25945[1], 0.74055[0]
[NRG4].istate = 0.73829[1], 0.26171[0]
[TACR3].istate = 0.9432[1], 0.05679999999999996[0]
[CDK1].istate = 0.23968[1], 0.76032[0]
[BCL2L1].istate = 0.90406[1], 0.09594000000000003[0]
[BCL2].istate = 0.35776[1], 0.6422399999999999[0]
[PTEN].istate = 0.58416[1], 0.41584[0]
[CFL1].istate = 0.37652[1], 0.62348[0]
[YES1].istate = 0.30421[1], 0.69579[0]
[JUN].istate = 0.38782[1], 0.61218[0]
[ERBB4].istate = 0.40837[1], 0.59163[0]
[PTPN11].istate = 0.36227[1], 0.63773[0]
[PAK2].istate = 0.20573[1], 0.79427[0]
[F2R].istate = 0.33895[1], 0.66105[0]
[LIMK2].istate = 0.58656[1], 0.41344000000000003[0]
[NRG3].istate = 0.4837[1], 0.5163[0]
[EIF4EBP1].istate = 0.16855[1], 0.83145[0]
[ARHGEF12].istate = 0.66802[1], 0.33198000000000005[0]
[SRC].istate = 0.48864[1], 0.51136[0]
[NRAS].istate = 0.29586[1], 0.70414[0]
[mTORC2].istate = 0.38147[1], 0.61853[0]
[mTORC1].istate = 0.46769[1], 0.5323100000000001[0]
[PI3K].istate = 0.66899[1], 0.33101[0]
[TSC].istate = 0.44535[1], 0.55465[0]
```
