## Supplementary Dataset 5 for "Explainable Generative AI Uncovers a Molecular Continuum in Medulloblastoma with Implications for Rare Cancer Subtyping and Treatment Equity": MB_list5_RNA_asTransition_1329.cfg

```
$u_F2R=8.58077
$d_F2R=0.11654
$u_LPAR2=32.23
$d_LPAR2=0.03103
$u_TACR3=0.15512
$d_TACR3=6.44662
$u_EGF=0.13825
$d_EGF=7.23327
$u_NRG1 = 1
$d_NRG1 = 1
$u_NRG2=0.15627
$d_NRG2=6.39918
$u_NRG3=41.07931
$d_NRG3=0.02434
$u_NRG4=0.1309
$d_NRG4=7.63942
$u_AKT1=0.12822
$d_AKT1=7.7991
$u_AKT2=9.12892
$d_AKT2=0.10954
$u_AKT3=1.05708
$d_AKT3=0.946
$u_AMOTL2=0.03195
$d_AMOTL2=31.2989
$u_ARAF=0.4919
$d_ARAF=2.03293
$u_ARHGEF1=0.82916
$d_ARHGEF1=1.20604
$u_ARHGEF11=0.05223
$d_ARHGEF11=19.14608
$u_ARHGEF12=0.05198
$d_ARHGEF12=19.23817
$u_ARHGEF6=23.8614
$d_ARHGEF6=0.04191
$u_ATF2 = 1
$d_ATF2 = 1
$u_BAD=0.55767
$d_BAD=1.79318
$u_BCL2=82.90623
$d_BCL2=0.01206
$u_BCL2L1=1.55121
$d_BCL2L1=0.64466
$u_BRAF=0.12015
$d_BRAF=8.32293
$u_CDC42=1.26263
$d_CDC42=0.792
$u_CDC42BPA=7.94665
$d_CDC42BPA=0.12584
$u_CDK1=14.06071
$d_CDK1=0.07112
$u_CDC25B=5.00169
$d_CDC25B=0.19993
$u_CFL1=10.78966
$d_CFL1=0.09268
$u_CFL2 = 1
$d_CFL2 = 1
$u_CREB1 = 1
$d_CREB1 = 1
$u_CTNNB1=22.61623
$d_CTNNB1=0.04422
$u_CTTN = 1
$d_CTTN = 1
$u_DEPTOR=0.89913
$d_DEPTOR=1.11219
$u_EPHA2=0.14312
$d_EPHA2=6.98714
$u_EGFR=3.31725
$d_EGFR=0.30145
$u_ERBB2=0.2403
$d_ERBB2=4.16146
$u_ERBB3=0.27648
$d_ERBB3=3.6169
$u_ERBB4=0.47961
$d_ERBB4=2.08503
$u_EIF4E=0.04839
$d_EIF4E=20.66543
$u_EIF4EBP1=1.52846
$d_EIF4EBP1=0.65425
$u_FUS=2.23707
$d_FUS=0.44701
$u_GIT1=6.13602
$d_GIT1=0.16297
$u_GNA13 = 1
$d_GNA13 = 1
$u_GRB2 = 1
$d_GRB2 = 1
$u_HRAS = 1
$d_HRAS = 1
$u_ITCH = 1
$d_ITCH = 1
$u_JUN=30.06117
$d_JUN=0.03327
$u_KRAS=0.37406
$d_KRAS=2.67337
$u_LATS1=1.79407
$d_LATS1=0.55739
$u_LATS2=2.03706
$d_LATS2=0.4909
$u_LIMK1=0.57975
$d_LIMK1=1.72488
$u_LIMK2=36.16487
$d_LIMK2=0.02765
$u_MAP2K1=0.18172
$d_MAP2K1=5.50297
$u_MAP2K2=0.2285
$d_MAP2K2=4.37637
$u_MAPK1 = 1
$d_MAPK1 = 1
$u_MAPK3 = 1
$d_MAPK3 = 1
$u_MYC=1.6635
$d_MYC=0.60114
$u_MP = 1
$d_MP = 1
$u_NFE2L2=4.8275
$d_NFE2L2=0.20715
$u_NR4A3=0.0701
$d_NR4A3=14.26534
$u_NRAS=8.77329
$d_NRAS=0.11398
$u_PAK1=1.7313
$d_PAK1=0.5776
$u_PAK2=1.65335
$d_PAK2=0.60483
$u_PAK3=2.88859
$d_PAK3=0.34619
$u_PAK4 = 1
$d_PAK4 = 1
$u_PDPK1 = 1
$d_PDPK1 = 1
$u_PI3K=1.41206
$d_PI3K=0.70819
$u_PLCG1=3.03633
$d_PLCG1=0.32934
$u_PPP1R12A = 1
$d_PPP1R12A = 1
$u_PPP1R12B=1.13118
$d_PPP1R12B=0.88403
$u_PRKACA = 1
$d_PRKACA = 1
$u_PRKCA=29.46113
$d_PRKCA=0.03394
$u_PRKCB=16.38666
$d_PRKCB=0.06103
$u_PRKCG=0.39475
$d_PRKCG=2.53325
$u_PRKCZ=18.62498
$d_PRKCZ=0.05369
$u_PTEN=4.77126
$d_PTEN=0.20959
$u_PTK2B=0.38805
$d_PTK2B=2.57699
$u_PTPN11=0.18384
$d_PTPN11=5.43951
$u_RAC1=0.31227
$d_RAC1=3.20236
$u_RAF1 = 1
$d_RAF1 = 1
$u_RHEB=4.48887
$d_RHEB=0.22277
$u_RHOA = 1
$d_RHOA = 1
$u_ROCK1=38.48464
$d_ROCK1=0.02598
$u_ROCK2=0.38895
$d_ROCK2=2.57102
$u_RPS6KA1=0.15818
$d_RPS6KA1=6.32191
$u_SHC1=19.50914
$d_SHC1=0.05126
$u_SIRT1=3.05947
$d_SIRT1=0.32685
$u_SNAI1=6.3812
$d_SNAI1=0.15671
$u_SPART=2.05791
$d_SPART=0.48593
$u_SOS1 = 1
$d_SOS1 = 1
$u_SRC=0.02593
$d_SRC=38.56537
$u_STMN1 = 1
$d_STMN1 = 1
$u_SYN1=0.59224
$d_SYN1=1.6885
$u_TSC=0.03589
$d_TSC=27.86291
$u_TTL=3.07267
$d_TTL=0.32545
$u_WWTR1=30.20247
$d_WWTR1=0.03311
$u_WWP1=12.51163
$d_WWP1=0.07993
$u_YES1=7.55063
$d_YES1=0.13244
$u_YAP1=74.12018
$d_YAP1=0.01349
$u_mTORC2=0.06807
$d_mTORC2=14.69076
$u_mTORC1=0.05186
$d_mTORC1=19.28268
$u_FOXO = 1
$d_FOXO = 1
$u_Tubulin = 1
$d_Tubulin = 1
$u_Microtubule_polimerization = 1
$d_Microtubule_polimerization = 1
$u_Neuron_migration = 1
$d_Neuron_migration = 1
$u_Actin_cytoskeleton_reorganization = 1
$d_Actin_cytoskeleton_reorganization = 1
$u_Cell_migration = 1
$d_Cell_migration = 1
$u_F_actin_dynamics = 1
$d_F_actin_dynamics = 1
$u_Protein_synthesis = 1
$d_Protein_synthesis = 1
$u_Metastasis = 1
$d_Metastasis = 1
$u_Proliferation = 1
$d_Proliferation = 1
$u_Apoptosis = 1
$d_Apoptosis = 1
[ATF2].istate = 1 [0], 0 [1]
[CFL2].istate = 1 [0], 0 [1]
[CREB1].istate = 1 [0], 0 [1]
[CTTN].istate = 1 [0], 0 [1]
[GNA13].istate = 1 [0], 0 [1]
[GRB2].istate = 1 [0], 0 [1]
[HRAS].istate = 1 [0], 0 [1]
[ITCH].istate = 1 [0], 0 [1]
[MAPK1].istate = 1 [0], 0 [1]
[MAPK3].istate = 1 [0], 0 [1]
[MP].istate = 1 [0], 0 [1]
[PAK4].istate = 1 [0], 0 [1]
[PDPK1].istate = 1 [0], 0 [1]
[PPP1R12A].istate = 1 [0], 0 [1]
[PRKACA].istate = 1 [0], 0 [1]
[RAF1].istate = 1 [0], 0 [1]
[RHOA].istate = 1 [0], 0 [1]
[SOS1].istate = 1 [0], 0 [1]
[STMN1].istate = 1 [0], 0 [1]
[FOXO].istate = 1 [0], 0 [1]
[Tubulin].istate = 1 [0], 0 [1]
[Microtubule_polimerization].istate = 1 [0], 0 [1]
[Neuron_migration].istate = 1 [0], 0 [1]
[Actin_cytoskeleton_reorganization].istate = 1 [0], 0 [1]
[Cell_migration].istate = 1 [0], 0 [1]
[F_actin_dynamics].istate = 1 [0], 0 [1]
[Protein_synthesis].istate = 1 [0], 0 [1]
[Metastasis].istate = 1 [0], 0 [1]
[Proliferation].istate = 1 [0], 0 [1]
[Apoptosis].istate = 1 [0], 0 [1]
discrete_time = 0
use_physrandgen = FALSE
seed_pseudorandom = 100
sample_count = 10000
max_time = 60
time_tick = 0.1
thread_count = 1
statdist_traj_count = 100
statdist_cluster_threshold = 1
display_traj = 0
statdist_similarity_cache_max_size = 20000
F2R.is_internal = TRUE
LPAR2.is_internal = TRUE
TACR3.is_internal = TRUE
EGF.is_internal = TRUE
NRG1.is_internal = TRUE
NRG2.is_internal = TRUE
NRG3.is_internal = TRUE
NRG4.is_internal = TRUE
AKT1.is_internal = TRUE
AKT2.is_internal = TRUE
AKT3.is_internal = TRUE
AMOTL2.is_internal = TRUE
ARAF.is_internal = TRUE
ARHGEF1.is_internal = TRUE
ARHGEF11.is_internal = TRUE
ARHGEF12.is_internal = TRUE
ARHGEF6.is_internal = TRUE
ATF2.is_internal = TRUE
BAD.is_internal = TRUE
BCL2.is_internal = TRUE
BCL2L1.is_internal = TRUE
BRAF.is_internal = TRUE
CDC42.is_internal = TRUE
CDC42BPA.is_internal = TRUE
CDK1.is_internal = TRUE
CDC25B.is_internal = TRUE
CFL1.is_internal = TRUE
CFL2.is_internal = TRUE
CREB1.is_internal = TRUE
CTNNB1.is_internal = TRUE
CTTN.is_internal = TRUE
DEPTOR.is_internal = TRUE
EPHA2.is_internal = TRUE
EGFR.is_internal = TRUE
ERBB2.is_internal = TRUE
ERBB3.is_internal = TRUE
ERBB4.is_internal = TRUE
EIF4E.is_internal = TRUE
EIF4EBP1.is_internal = TRUE
FUS.is_internal = TRUE
GIT1.is_internal = TRUE
GNA13.is_internal = TRUE
GRB2.is_internal = TRUE
HRAS.is_internal = TRUE
ITCH.is_internal = TRUE
JUN.is_internal = TRUE
KRAS.is_internal = TRUE
LATS1.is_internal = TRUE
LATS2.is_internal = TRUE
LIMK1.is_internal = TRUE
LIMK2.is_internal = TRUE
MAP2K1.is_internal = TRUE
MAP2K2.is_internal = TRUE
MAPK1.is_internal = TRUE
MAPK3.is_internal = TRUE
MYC.is_internal = TRUE
MP.is_internal = TRUE
NFE2L2.is_internal = TRUE
NR4A3.is_internal = TRUE
NRAS.is_internal = TRUE
PAK1.is_internal = FALSE
PAK2.is_internal = FALSE
PAK3.is_internal = FALSE
PAK4.is_internal = FALSE
PDPK1.is_internal = FALSE
PI3K.is_internal = TRUE
PLCG1.is_internal = FALSE
PPP1R12A.is_internal = FALSE
PPP1R12B.is_internal = FALSE
PRKACA.is_internal = FALSE
PRKCA.is_internal = FALSE
PRKCB.is_internal = FALSE
PRKCG.is_internal = FALSE
PRKCZ.is_internal = FALSE
PTEN.is_internal = FALSE
PTK2B.is_internal = TRUE
PTPN11.is_internal = TRUE
RAC1.is_internal = TRUE
RAF1.is_internal = TRUE
RHEB.is_internal = TRUE
RHOA.is_internal = TRUE
ROCK1.is_internal = TRUE
ROCK2.is_internal = TRUE
RPS6KA1.is_internal = TRUE
SHC1.is_internal = TRUE
SIRT1.is_internal = TRUE
SNAI1.is_internal = TRUE
SPART.is_internal = TRUE
SOS1.is_internal = TRUE
SRC.is_internal = TRUE
STMN1.is_internal = TRUE
SYN1.is_internal = TRUE
TSC.is_internal = TRUE
TTL.is_internal = TRUE
WWTR1.is_internal = TRUE
WWP1.is_internal = TRUE
YES1.is_internal = TRUE
YAP1.is_internal = TRUE
mTORC2.is_internal = TRUE
mTORC1.is_internal = TRUE
FOXO.is_internal = TRUE
Tubulin.is_internal = TRUE
Microtubule_polimerization.is_internal = TRUE
Neuron_migration.is_internal = TRUE
Actin_cytoskeleton_reorganization.is_internal = TRUE
Cell_migration.is_internal = TRUE
F_actin_dynamics.is_internal = TRUE
Protein_synthesis.is_internal = TRUE
Metastasis.is_internal = TRUE
Proliferation.is_internal = TRUE
Apoptosis.is_internal = TRUE
[NRG1].istate = 0.5[1], 0.5[0]
[BAD].istate = 0.43659[1], 0.56341[0]
[SYN1].istate = 0.44312[1], 0.55688[0]
[WWTR1].istate = 0.87001[1], 0.12999000000000005[0]
[LPAR2].istate = 0.87707[1], 0.12292999999999998[0]
[ERBB3].istate = 0.36042[1], 0.63958[0]
[PRKCZ].istate = 0.81752[1], 0.18247999999999998[0]
[ROCK1].istate = 0.89632[1], 0.10368[0]
[CDC42].istate = 0.52532[1], 0.47468[0]
[ARHGEF1].istate = 0.47966[1], 0.52034[0]
[PPP1R12B].istate = 0.51338[1], 0.48662000000000005[0]
[PAK3].istate = 0.61517[1], 0.38483[0]
[ARAF].istate = 0.42297[1], 0.5770299999999999[0]
[FUS].istate = 0.58742[1], 0.41257999999999995[0]
[SIRT1].istate = 0.62141[1], 0.37859[0]
[CDC25B].istate = 0.67478[1], 0.32521999999999995[0]
[AKT2].istate = 0.7401[1], 0.2599[0]
[RHEB].istate = 0.66303[1], 0.33697[0]
[LIMK1].istate = 0.44081[1], 0.5591900000000001[0]
[GIT1].istate = 0.69697[1], 0.30303[0]
[AMOTL2].istate = 0.12611[1], 0.8738900000000001[0]
[TTL].istate = 0.62188[1], 0.37812[0]
[NFE2L2].istate = 0.67093[1], 0.32907[0]
[AKT3].istate = 0.50603[1], 0.49397[0]
[RPS6KA1].istate = 0.29979[1], 0.70021[0]
[NR4A3].istate = 0.21142[1], 0.7885800000000001[0]
[PTK2B].istate = 0.39722[1], 0.60278[0]
[WWP1].istate = 0.77433[1], 0.22567000000000004[0]
[PLCG1].istate = 0.62059[1], 0.37941[0]
[SNAI1].istate = 0.70123[1], 0.29877[0]
[PRKCG].istate = 0.39908[1], 0.60092[0]
[MAP2K2].istate = 0.33972[1], 0.66028[0]
[ARHGEF6].istate = 0.84442[1], 0.15558000000000005[0]
[LATS1].istate = 0.56346[1], 0.43654000000000004[0]
[ARHGEF11].istate = 0.17948[1], 0.82052[0]
[SPART].istate = 0.57836[1], 0.42164[0]
[KRAS].istate = 0.39323[1], 0.60677[0]
[ROCK2].istate = 0.39747[1], 0.60253[0]
[RAC1].istate = 0.37363[1], 0.62637[0]
[MYC].istate = 0.55526[1], 0.44474[0]
[YAP1].istate = 0.96748[1], 0.03251999999999999[0]
[EGF].istate = 0.28517[1], 0.7148300000000001[0]
[ERBB2].istate = 0.34519[1], 0.65481[0]
[AKT1].istate = 0.27699[1], 0.7230099999999999[0]
[EPHA2].istate = 0.28892[1], 0.7110799999999999[0]
[CDC42BPA].istate = 0.72505[1], 0.27495[0]
[EGFR].istate = 0.63019[1], 0.36980999999999997[0]
[PAK1].istate = 0.55959[1], 0.44040999999999997[0]
[LATS2].istate = 0.57725[1], 0.42274999999999996[0]
[EIF4E].istate = 0.1712[1], 0.8288[0]
[PRKCA].istate = 0.86731[1], 0.13268999999999997[0]
[DEPTOR].istate = 0.48846[1], 0.51154[0]
[BRAF].istate = 0.26993[1], 0.73007[0]
[NRG2].istate = 0.29847[1], 0.70153[0]
[SHC1].istate = 0.82256[1], 0.17744000000000004[0]
[PRKCB].istate = 0.80362[1], 0.19638[0]
[CTNNB1].istate = 0.83861[1], 0.16139000000000003[0]
[MAP2K1].istate = 0.31485[1], 0.6851499999999999[0]
[NRG4].istate = 0.27923[1], 0.72077[0]
[TACR3].istate = 0.29767[1], 0.70233[0]
[CDK1].istate = 0.787[1], 0.21299999999999997[0]
[BCL2L1].istate = 0.54767[1], 0.45233[0]
[BCL2].istate = 0.97965[1], 0.02034999999999998[0]
[PTEN].istate = 0.66966[1], 0.33033999999999997[0]
[CFL1].istate = 0.75825[1], 0.24175000000000002[0]
[YES1].istate = 0.7195[1], 0.28049999999999997[0]
[JUN].istate = 0.8695[1], 0.13049999999999995[0]
[ERBB4].istate = 0.42022[1], 0.57978[0]
[PTPN11].istate = 0.31611[1], 0.68389[0]
[PAK2].istate = 0.55459[1], 0.44541[0]
[F2R].istate = 0.73338[1], 0.26661999999999997[0]
[LIMK2].istate = 0.88957[1], 0.11043000000000003[0]
[NRG3].istate = 0.90341[1], 0.09658999999999995[0]
[EIF4EBP1].istate = 0.54606[1], 0.45394[0]
[ARHGEF12].istate = 0.17896[1], 0.82104[0]
[SRC].istate = 0.10343[1], 0.89657[0]
[NRAS].istate = 0.73579[1], 0.26420999999999994[0]
[mTORC2].istate = 0.20824[1], 0.79176[0]
[mTORC1].istate = 0.17871[1], 0.82129[0]
[PI3K].istate = 0.53746[1], 0.46253999999999995[0]
[TSC].istate = 0.13875[1], 0.86125[0]
```
