## Supplementary Dataset 5 for "Explainable Generative AI Uncovers a Molecular Continuum in Medulloblastoma with Implications for Rare Cancer Subtyping and Treatment Equity": MB_list5_RNA_asTransition_1331.cfg

```
$u_F2R=0.65028
$d_F2R=1.5378
$u_LPAR2=0.09143
$d_LPAR2=10.93733
$u_TACR3=5.89145
$d_TACR3=0.16974
$u_EGF=0.1347
$d_EGF=7.4239
$u_NRG1 = 1
$d_NRG1 = 1
$u_NRG2=2.06441
$d_NRG2=0.4844
$u_NRG3=2.70741
$d_NRG3=0.36936
$u_NRG4=1.23041
$d_NRG4=0.81274
$u_AKT1=14.75768
$d_AKT1=0.06776
$u_AKT2=0.02795
$d_AKT2=35.77818
$u_AKT3=9.25956
$d_AKT3=0.108
$u_AMOTL2=0.29887
$d_AMOTL2=3.34594
$u_ARAF=0.01403
$d_ARAF=71.27584
$u_ARHGEF1=0.01447
$d_ARHGEF1=69.1085
$u_ARHGEF11=0.54448
$d_ARHGEF11=1.83661
$u_ARHGEF12=6.00877
$d_ARHGEF12=0.16642
$u_ARHGEF6=8.26009
$d_ARHGEF6=0.12106
$u_ATF2 = 1
$d_ATF2 = 1
$u_BAD=10.82201
$d_BAD=0.0924
$u_BCL2=2.02449
$d_BCL2=0.49395
$u_BCL2L1=0.03324
$d_BCL2L1=30.08424
$u_BRAF=0.09853
$d_BRAF=10.14919
$u_CDC42=1.85231
$d_CDC42=0.53987
$u_CDC42BPA=8.86413
$d_CDC42BPA=0.11281
$u_CDK1=23.78387
$d_CDK1=0.04205
$u_CDC25B=0.54456
$d_CDC25B=1.83634
$u_CFL1=9.64728
$d_CFL1=0.10366
$u_CFL2 = 1
$d_CFL2 = 1
$u_CREB1 = 1
$d_CREB1 = 1
$u_CTNNB1=10.06179
$d_CTNNB1=0.09939
$u_CTTN = 1
$d_CTTN = 1
$u_DEPTOR=35.53638
$d_DEPTOR=0.02814
$u_EPHA2=0.1328
$d_EPHA2=7.53012
$u_EGFR=6.90817
$d_EGFR=0.14476
$u_ERBB2=0.05967
$d_ERBB2=16.75884
$u_ERBB3=0.43451
$d_ERBB3=2.30144
$u_ERBB4=0.20448
$d_ERBB4=4.89045
$u_EIF4E=0.25902
$d_EIF4E=3.86071
$u_EIF4EBP1=17.01919
$d_EIF4EBP1=0.05876
$u_FUS=10.26529
$d_FUS=0.09742
$u_GIT1=7.73518
$d_GIT1=0.12928
$u_GNA13 = 1
$d_GNA13 = 1
$u_GRB2 = 1
$d_GRB2 = 1
$u_HRAS = 1
$d_HRAS = 1
$u_ITCH = 1
$d_ITCH = 1
$u_JUN=0.08436
$d_JUN=11.85396
$u_KRAS=36.80094
$d_KRAS=0.02717
$u_LATS1=0.06411
$d_LATS1=15.59819
$u_LATS2=0.05321
$d_LATS2=18.79346
$u_LIMK1=10.38804
$d_LIMK1=0.09626
$u_LIMK2=0.11482
$d_LIMK2=8.70928
$u_MAP2K1=69.17912
$d_MAP2K1=0.01446
$u_MAP2K2=0.04384
$d_MAP2K2=22.81022
$u_MAPK1 = 1
$d_MAPK1 = 1
$u_MAPK3 = 1
$d_MAPK3 = 1
$u_MYC=0.30484
$d_MYC=3.28041
$u_MP = 1
$d_MP = 1
$u_NFE2L2=0.5477
$d_NFE2L2=1.82582
$u_NR4A3=0.07568
$d_NR4A3=13.21353
$u_NRAS=0.56727
$d_NRAS=1.76283
$u_PAK1=51.76342
$d_PAK1=0.01932
$u_PAK2=17.39063
$d_PAK2=0.0575
$u_PAK3=36.11639
$d_PAK3=0.02769
$u_PAK4 = 1
$d_PAK4 = 1
$u_PDPK1 = 1
$d_PDPK1 = 1
$u_PI3K=0.356
$d_PI3K=2.80899
$u_PLCG1=0.01302
$d_PLCG1=76.80492
$u_PPP1R12A = 1
$d_PPP1R12A = 1
$u_PPP1R12B=0.23298
$d_PPP1R12B=4.29221
$u_PRKACA = 1
$d_PRKACA = 1
$u_PRKCA=0.80148
$d_PRKCA=1.24769
$u_PRKCB=10.00724
$d_PRKCB=0.09993
$u_PRKCG=1.30252
$d_PRKCG=0.76774
$u_PRKCZ=18.32578
$d_PRKCZ=0.05457
$u_PTEN=62.20512
$d_PTEN=0.01608
$u_PTK2B=0.10545
$d_PTK2B=9.48317
$u_PTPN11=44.22925
$d_PTPN11=0.02261
$u_RAC1=0.02501
$d_RAC1=39.98401
$u_RAF1 = 1
$d_RAF1 = 1
$u_RHEB=41.03691
$d_RHEB=0.02437
$u_RHOA = 1
$d_RHOA = 1
$u_ROCK1=0.12033
$d_ROCK1=8.31048
$u_ROCK2=1.49824
$d_ROCK2=0.66745
$u_RPS6KA1=17.91536
$d_RPS6KA1=0.05582
$u_SHC1=0.21975
$d_SHC1=4.55063
$u_SIRT1=0.12039
$d_SIRT1=8.30634
$u_SNAI1=0.12071
$d_SNAI1=8.28432
$u_SPART=0.482
$d_SPART=2.07469
$u_SOS1 = 1
$d_SOS1 = 1
$u_SRC=0.14124
$d_SRC=7.08015
$u_STMN1 = 1
$d_STMN1 = 1
$u_SYN1=29.25519
$d_SYN1=0.03418
$u_TSC=0.02205
$d_TSC=45.35147
$u_TTL=5.98195
$d_TTL=0.16717
$u_WWTR1=0.23177
$d_WWTR1=4.31462
$u_WWP1=0.99805
$d_WWP1=1.00195
$u_YES1=2.63461
$d_YES1=0.37956
$u_YAP1=0.13633
$d_YAP1=7.33514
$u_mTORC2=0.10563
$d_mTORC2=9.46701
$u_mTORC1=0.25554
$d_mTORC1=3.91328
$u_FOXO = 1
$d_FOXO = 1
$u_Tubulin = 1
$d_Tubulin = 1
$u_Microtubule_polimerization = 1
$d_Microtubule_polimerization = 1
$u_Neuron_migration = 1
$d_Neuron_migration = 1
$u_Actin_cytoskeleton_reorganization = 1
$d_Actin_cytoskeleton_reorganization = 1
$u_Cell_migration = 1
$d_Cell_migration = 1
$u_F_actin_dynamics = 1
$d_F_actin_dynamics = 1
$u_Protein_synthesis = 1
$d_Protein_synthesis = 1
$u_Metastasis = 1
$d_Metastasis = 1
$u_Proliferation = 1
$d_Proliferation = 1
$u_Apoptosis = 1
$d_Apoptosis = 1
[ATF2].istate = 1 [0], 0 [1]
[CFL2].istate = 1 [0], 0 [1]
[CREB1].istate = 1 [0], 0 [1]
[CTTN].istate = 1 [0], 0 [1]
[GNA13].istate = 1 [0], 0 [1]
[GRB2].istate = 1 [0], 0 [1]
[HRAS].istate = 1 [0], 0 [1]
[ITCH].istate = 1 [0], 0 [1]
[MAPK1].istate = 1 [0], 0 [1]
[MAPK3].istate = 1 [0], 0 [1]
[MP].istate = 1 [0], 0 [1]
[PAK4].istate = 1 [0], 0 [1]
[PDPK1].istate = 1 [0], 0 [1]
[PPP1R12A].istate = 1 [0], 0 [1]
[PRKACA].istate = 1 [0], 0 [1]
[RAF1].istate = 1 [0], 0 [1]
[RHOA].istate = 1 [0], 0 [1]
[SOS1].istate = 1 [0], 0 [1]
[STMN1].istate = 1 [0], 0 [1]
[FOXO].istate = 1 [0], 0 [1]
[Tubulin].istate = 1 [0], 0 [1]
[Microtubule_polimerization].istate = 1 [0], 0 [1]
[Neuron_migration].istate = 1 [0], 0 [1]
[Actin_cytoskeleton_reorganization].istate = 1 [0], 0 [1]
[Cell_migration].istate = 1 [0], 0 [1]
[F_actin_dynamics].istate = 1 [0], 0 [1]
[Protein_synthesis].istate = 1 [0], 0 [1]
[Metastasis].istate = 1 [0], 0 [1]
[Proliferation].istate = 1 [0], 0 [1]
[Apoptosis].istate = 1 [0], 0 [1]
discrete_time = 0
use_physrandgen = FALSE
seed_pseudorandom = 100
sample_count = 10000
max_time = 60
time_tick = 0.1
thread_count = 1
statdist_traj_count = 100
statdist_cluster_threshold = 1
display_traj = 0
statdist_similarity_cache_max_size = 20000
F2R.is_internal = TRUE
LPAR2.is_internal = TRUE
TACR3.is_internal = TRUE
EGF.is_internal = TRUE
NRG1.is_internal = TRUE
NRG2.is_internal = TRUE
NRG3.is_internal = TRUE
NRG4.is_internal = TRUE
AKT1.is_internal = TRUE
AKT2.is_internal = TRUE
AKT3.is_internal = TRUE
AMOTL2.is_internal = TRUE
ARAF.is_internal = TRUE
ARHGEF1.is_internal = TRUE
ARHGEF11.is_internal = TRUE
ARHGEF12.is_internal = TRUE
ARHGEF6.is_internal = TRUE
ATF2.is_internal = TRUE
BAD.is_internal = TRUE
BCL2.is_internal = TRUE
BCL2L1.is_internal = TRUE
BRAF.is_internal = TRUE
CDC42.is_internal = TRUE
CDC42BPA.is_internal = TRUE
CDK1.is_internal = TRUE
CDC25B.is_internal = TRUE
CFL1.is_internal = TRUE
CFL2.is_internal = TRUE
CREB1.is_internal = TRUE
CTNNB1.is_internal = TRUE
CTTN.is_internal = TRUE
DEPTOR.is_internal = TRUE
EPHA2.is_internal = TRUE
EGFR.is_internal = TRUE
ERBB2.is_internal = TRUE
ERBB3.is_internal = TRUE
ERBB4.is_internal = TRUE
EIF4E.is_internal = TRUE
EIF4EBP1.is_internal = TRUE
FUS.is_internal = TRUE
GIT1.is_internal = TRUE
GNA13.is_internal = TRUE
GRB2.is_internal = TRUE
HRAS.is_internal = TRUE
ITCH.is_internal = TRUE
JUN.is_internal = TRUE
KRAS.is_internal = TRUE
LATS1.is_internal = TRUE
LATS2.is_internal = TRUE
LIMK1.is_internal = TRUE
LIMK2.is_internal = TRUE
MAP2K1.is_internal = TRUE
MAP2K2.is_internal = TRUE
MAPK1.is_internal = TRUE
MAPK3.is_internal = TRUE
MYC.is_internal = TRUE
MP.is_internal = TRUE
NFE2L2.is_internal = TRUE
NR4A3.is_internal = TRUE
NRAS.is_internal = TRUE
PAK1.is_internal = FALSE
PAK2.is_internal = FALSE
PAK3.is_internal = FALSE
PAK4.is_internal = FALSE
PDPK1.is_internal = FALSE
PI3K.is_internal = TRUE
PLCG1.is_internal = FALSE
PPP1R12A.is_internal = FALSE
PPP1R12B.is_internal = FALSE
PRKACA.is_internal = FALSE
PRKCA.is_internal = FALSE
PRKCB.is_internal = FALSE
PRKCG.is_internal = FALSE
PRKCZ.is_internal = FALSE
PTEN.is_internal = FALSE
PTK2B.is_internal = TRUE
PTPN11.is_internal = TRUE
RAC1.is_internal = TRUE
RAF1.is_internal = TRUE
RHEB.is_internal = TRUE
RHOA.is_internal = TRUE
ROCK1.is_internal = TRUE
ROCK2.is_internal = TRUE
RPS6KA1.is_internal = TRUE
SHC1.is_internal = TRUE
SIRT1.is_internal = TRUE
SNAI1.is_internal = TRUE
SPART.is_internal = TRUE
SOS1.is_internal = TRUE
SRC.is_internal = TRUE
STMN1.is_internal = TRUE
SYN1.is_internal = TRUE
TSC.is_internal = TRUE
TTL.is_internal = TRUE
WWTR1.is_internal = TRUE
WWP1.is_internal = TRUE
YES1.is_internal = TRUE
YAP1.is_internal = TRUE
mTORC2.is_internal = TRUE
mTORC1.is_internal = TRUE
FOXO.is_internal = TRUE
Tubulin.is_internal = TRUE
Microtubule_polimerization.is_internal = TRUE
Neuron_migration.is_internal = TRUE
Actin_cytoskeleton_reorganization.is_internal = TRUE
Cell_migration.is_internal = TRUE
F_actin_dynamics.is_internal = TRUE
Protein_synthesis.is_internal = TRUE
Metastasis.is_internal = TRUE
Proliferation.is_internal = TRUE
Apoptosis.is_internal = TRUE
[NRG1].istate = 0.5[1], 0.5[0]
[BAD].istate = 0.75858[1], 0.24141999999999997[0]
[SYN1].istate = 0.86655[1], 0.13344999999999996[0]
[WWTR1].istate = 0.34127[1], 0.65873[0]
[LPAR2].istate = 0.24027[1], 0.75973[0]
[ERBB3].istate = 0.4095[1], 0.5905[0]
[PRKCZ].istate = 0.81577[1], 0.18423[0]
[ROCK1].istate = 0.2701[1], 0.7299[0]
[CDC42].istate = 0.56693[1], 0.43306999999999995[0]
[ARHGEF1].istate = 0.04015[1], 0.95985[0]
[PPP1R12B].istate = 0.34183[1], 0.6581699999999999[0]
[PAK3].istate = 0.88943[1], 0.11056999999999995[0]
[ARAF].istate = 0.03679[1], 0.96321[0]
[FUS].istate = 0.75284[1], 0.24716000000000005[0]
[SIRT1].istate = 0.27015[1], 0.72985[0]
[CDC25B].istate = 0.43401[1], 0.56599[0]
[AKT2].istate = 0.11161[1], 0.88839[0]
[RHEB].istate = 0.90329[1], 0.09670999999999996[0]
[LIMK1].istate = 0.75413[1], 0.24587000000000003[0]
[GIT1].istate = 0.72212[1], 0.27788[0]
[AMOTL2].istate = 0.36887[1], 0.63113[0]
[TTL].istate = 0.69421[1], 0.30579[0]
[NFE2L2].istate = 0.43464[1], 0.56536[0]
[AKT3].istate = 0.74165[1], 0.25834999999999997[0]
[RPS6KA1].istate = 0.81331[1], 0.18669000000000002[0]
[NR4A3].istate = 0.21975[1], 0.78025[0]
[PTK2B].istate = 0.25577[1], 0.74423[0]
[WWP1].istate = 0.49979[1], 0.50021[0]
[PLCG1].istate = 0.02866[1], 0.97134[0]
[SNAI1].istate = 0.27043[1], 0.72957[0]
[PRKCG].istate = 0.5287[1], 0.47130000000000005[0]
[MAP2K2].istate = 0.16046[1], 0.83954[0]
[ARHGEF6].istate = 0.72925[1], 0.27075000000000005[0]
[LATS1].istate = 0.20174[1], 0.79826[0]
[ARHGEF11].istate = 0.43399[1], 0.56601[0]
[SPART].istate = 0.42076[1], 0.57924[0]
[KRAS].istate = 0.89146[1], 0.10853999999999997[0]
[ROCK2].istate = 0.5439[1], 0.45609999999999995[0]
[RAC1].istate = 0.09954[1], 0.90046[0]
[MYC].istate = 0.37102[1], 0.62898[0]
[YAP1].istate = 0.28365[1], 0.71635[0]
[EGF].istate = 0.28235[1], 0.71765[0]
[ERBB2].istate = 0.19394[1], 0.80606[0]
[AKT1].istate = 0.79225[1], 0.20775[0]
[EPHA2].istate = 0.2808[1], 0.7192000000000001[0]
[CDC42BPA].istate = 0.73691[1], 0.26309000000000005[0]
[EGFR].istate = 0.70984[1], 0.29016[0]
[PAK1].istate = 0.92851[1], 0.07149000000000005[0]
[LATS2].istate = 0.18149[1], 0.81851[0]
[EIF4E].istate = 0.35333[1], 0.6466700000000001[0]
[PRKCA].istate = 0.47597[1], 0.52403[0]
[DEPTOR].istate = 0.88767[1], 0.11233000000000004[0]
[BRAF].istate = 0.24839[1], 0.75161[0]
[NRG2].istate = 0.5787[1], 0.4213[0]
[SHC1].istate = 0.33548[1], 0.66452[0]
[PRKCB].istate = 0.75008[1], 0.24992000000000003[0]
[CTNNB1].istate = 0.75067[1], 0.24933000000000005[0]
[MAP2K1].istate = 0.95999[1], 0.04000999999999999[0]
[NRG4].istate = 0.52251[1], 0.47748999999999997[0]
[TACR3].istate = 0.69256[1], 0.30744000000000005[0]
[CDK1].istate = 0.84407[1], 0.15593[0]
[BCL2L1].istate = 0.13041[1], 0.86959[0]
[BCL2].istate = 0.57658[1], 0.42342[0]
[PTEN].istate = 0.94846[1], 0.05154000000000003[0]
[CFL1].istate = 0.7461[1], 0.2539[0]
[YES1].istate = 0.60518[1], 0.39481999999999995[0]
[JUN].istate = 0.23153[1], 0.76847[0]
[ERBB4].istate = 0.32766[1], 0.6723399999999999[0]
[PTPN11].istate = 0.91143[1], 0.08857000000000004[0]
[PAK2].istate = 0.81008[1], 0.18991999999999998[0]
[F2R].istate = 0.45327[1], 0.5467299999999999[0]
[LIMK2].istate = 0.265[1], 0.735[0]
[NRG3].istate = 0.60814[1], 0.39186[0]
[EIF4EBP1].istate = 0.80773[1], 0.19227000000000005[0]
[ARHGEF12].istate = 0.6947[1], 0.3053[0]
[SRC].istate = 0.28749[1], 0.71251[0]
[NRAS].istate = 0.43845[1], 0.56155[0]
[mTORC2].istate = 0.25595[1], 0.74405[0]
[mTORC1].istate = 0.35187[1], 0.64813[0]
[PI3K].istate = 0.38786[1], 0.61214[0]
[TSC].istate = 0.08584[1], 0.91416[0]
```
