## Supplementary Dataset 5 for "Explainable Generative AI Uncovers a Molecular Continuum in Medulloblastoma with Implications for Rare Cancer Subtyping and Treatment Equity": MB_list5_RNA_asTransition_1332.cfg

```
$u_F2R=3.06525
$d_F2R=0.32624
$u_LPAR2=0.48408
$d_LPAR2=2.06577
$u_TACR3=34.50138
$d_TACR3=0.02898
$u_EGF=93.31338
$d_EGF=0.01072
$u_NRG1 = 1
$d_NRG1 = 1
$u_NRG2=0.05943
$d_NRG2=16.82652
$u_NRG3=15.78511
$d_NRG3=0.06335
$u_NRG4=0.1074
$d_NRG4=9.31099
$u_AKT1=0.17661
$d_AKT1=5.66219
$u_AKT2=8.80827
$d_AKT2=0.11353
$u_AKT3=8.88213
$d_AKT3=0.11259
$u_AMOTL2=4.29558
$d_AMOTL2=0.2328
$u_ARAF=21.79402
$d_ARAF=0.04588
$u_ARHGEF1=0.21603
$d_ARHGEF1=4.62899
$u_ARHGEF11=5.0956
$d_ARHGEF11=0.19625
$u_ARHGEF12=0.11464
$d_ARHGEF12=8.72296
$u_ARHGEF6=3.08196
$d_ARHGEF6=0.32447
$u_ATF2 = 1
$d_ATF2 = 1
$u_BAD=4.58526
$d_BAD=0.21809
$u_BCL2=2.58326
$d_BCL2=0.38711
$u_BCL2L1=7.13099
$d_BCL2L1=0.14023
$u_BRAF=0.1306
$d_BRAF=7.65697
$u_CDC42=0.68765
$d_CDC42=1.45423
$u_CDC42BPA=1.19712
$d_CDC42BPA=0.83534
$u_CDK1=1.85245
$d_CDK1=0.53983
$u_CDC25B=10.84001
$d_CDC25B=0.09225
$u_CFL1=0.1088
$d_CFL1=9.19118
$u_CFL2 = 1
$d_CFL2 = 1
$u_CREB1 = 1
$d_CREB1 = 1
$u_CTNNB1=0.52661
$d_CTNNB1=1.89894
$u_CTTN = 1
$d_CTTN = 1
$u_DEPTOR=22.04461
$d_DEPTOR=0.04536
$u_EPHA2=12.96319
$d_EPHA2=0.07714
$u_EGFR=0.31239
$d_EGFR=3.20113
$u_ERBB2=54.66819
$d_ERBB2=0.01829
$u_ERBB3=2.51236
$d_ERBB3=0.39803
$u_ERBB4=0.17792
$d_ERBB4=5.6205
$u_EIF4E=0.07372
$d_EIF4E=13.56484
$u_EIF4EBP1=20.96167
$d_EIF4EBP1=0.04771
$u_FUS=2.75403
$d_FUS=0.3631
$u_GIT1=0.0522
$d_GIT1=19.15709
$u_GNA13 = 1
$d_GNA13 = 1
$u_GRB2 = 1
$d_GRB2 = 1
$u_HRAS = 1
$d_HRAS = 1
$u_ITCH = 1
$d_ITCH = 1
$u_JUN=1.82668
$d_JUN=0.54744
$u_KRAS=1.0853
$d_KRAS=0.9214
$u_LATS1=0.23157
$d_LATS1=4.31835
$u_LATS2=0.87576
$d_LATS2=1.14187
$u_LIMK1=0.99179
$d_LIMK1=1.00828
$u_LIMK2=2.44852
$d_LIMK2=0.40841
$u_MAP2K1=0.9471
$d_MAP2K1=1.05585
$u_MAP2K2=2.10393
$d_MAP2K2=0.4753
$u_MAPK1 = 1
$d_MAPK1 = 1
$u_MAPK3 = 1
$d_MAPK3 = 1
$u_MYC=40.88633
$d_MYC=0.02446
$u_MP = 1
$d_MP = 1
$u_NFE2L2=1.49876
$d_NFE2L2=0.66722
$u_NR4A3=0.13081
$d_NR4A3=7.64468
$u_NRAS=4.47305
$d_NRAS=0.22356
$u_PAK1=0.13522
$d_PAK1=7.39536
$u_PAK2=0.96499
$d_PAK2=1.03628
$u_PAK3=0.06945
$d_PAK3=14.39885
$u_PAK4 = 1
$d_PAK4 = 1
$u_PDPK1 = 1
$d_PDPK1 = 1
$u_PI3K=0.31686
$d_PI3K=3.15597
$u_PLCG1=0.03846
$d_PLCG1=26.00104
$u_PPP1R12A = 1
$d_PPP1R12A = 1
$u_PPP1R12B=3.97865
$d_PPP1R12B=0.25134
$u_PRKACA = 1
$d_PRKACA = 1
$u_PRKCA=7.93256
$d_PRKCA=0.12606
$u_PRKCB=0.84848
$d_PRKCB=1.17858
$u_PRKCG=0.06457
$d_PRKCG=15.48707
$u_PRKCZ=2.52898
$d_PRKCZ=0.39542
$u_PTEN=0.48396
$d_PTEN=2.06629
$u_PTK2B=6.63429
$d_PTK2B=0.15073
$u_PTPN11=0.90547
$d_PTPN11=1.1044
$u_RAC1=0.1178
$d_RAC1=8.48896
$u_RAF1 = 1
$d_RAF1 = 1
$u_RHEB=0.05905
$d_RHEB=16.9348
$u_RHOA = 1
$d_RHOA = 1
$u_ROCK1=0.34583
$d_ROCK1=2.89159
$u_ROCK2=0.21671
$d_ROCK2=4.61446
$u_RPS6KA1=1.25335
$d_RPS6KA1=0.79786
$u_SHC1=16.51508
$d_SHC1=0.06055
$u_SIRT1=0.48485
$d_SIRT1=2.06249
$u_SNAI1=65.73824
$d_SNAI1=0.01521
$u_SPART=0.53006
$d_SPART=1.88658
$u_SOS1 = 1
$d_SOS1 = 1
$u_SRC=0.277
$d_SRC=3.61011
$u_STMN1 = 1
$d_STMN1 = 1
$u_SYN1=0.15906
$d_SYN1=6.28694
$u_TSC=0.30808
$d_TSC=3.24591
$u_TTL=0.21458
$d_TTL=4.66027
$u_WWTR1=7.36881
$d_WWTR1=0.13571
$u_WWP1=21.90261
$d_WWP1=0.04566
$u_YES1=3.05922
$d_YES1=0.32688
$u_YAP1=84.50346
$d_YAP1=0.01183
$u_mTORC2=0.14227
$d_mTORC2=7.02889
$u_mTORC1=0.14227
$d_mTORC1=7.02889
$u_FOXO = 1
$d_FOXO = 1
$u_Tubulin = 1
$d_Tubulin = 1
$u_Microtubule_polimerization = 1
$d_Microtubule_polimerization = 1
$u_Neuron_migration = 1
$d_Neuron_migration = 1
$u_Actin_cytoskeleton_reorganization = 1
$d_Actin_cytoskeleton_reorganization = 1
$u_Cell_migration = 1
$d_Cell_migration = 1
$u_F_actin_dynamics = 1
$d_F_actin_dynamics = 1
$u_Protein_synthesis = 1
$d_Protein_synthesis = 1
$u_Metastasis = 1
$d_Metastasis = 1
$u_Proliferation = 1
$d_Proliferation = 1
$u_Apoptosis = 1
$d_Apoptosis = 1
[ATF2].istate = 1 [0], 0 [1]
[CFL2].istate = 1 [0], 0 [1]
[CREB1].istate = 1 [0], 0 [1]
[CTTN].istate = 1 [0], 0 [1]
[GNA13].istate = 1 [0], 0 [1]
[GRB2].istate = 1 [0], 0 [1]
[HRAS].istate = 1 [0], 0 [1]
[ITCH].istate = 1 [0], 0 [1]
[MAPK1].istate = 1 [0], 0 [1]
[MAPK3].istate = 1 [0], 0 [1]
[MP].istate = 1 [0], 0 [1]
[PAK4].istate = 1 [0], 0 [1]
[PDPK1].istate = 1 [0], 0 [1]
[PPP1R12A].istate = 1 [0], 0 [1]
[PRKACA].istate = 1 [0], 0 [1]
[RAF1].istate = 1 [0], 0 [1]
[RHOA].istate = 1 [0], 0 [1]
[SOS1].istate = 1 [0], 0 [1]
[STMN1].istate = 1 [0], 0 [1]
[FOXO].istate = 1 [0], 0 [1]
[Tubulin].istate = 1 [0], 0 [1]
[Microtubule_polimerization].istate = 1 [0], 0 [1]
[Neuron_migration].istate = 1 [0], 0 [1]
[Actin_cytoskeleton_reorganization].istate = 1 [0], 0 [1]
[Cell_migration].istate = 1 [0], 0 [1]
[F_actin_dynamics].istate = 1 [0], 0 [1]
[Protein_synthesis].istate = 1 [0], 0 [1]
[Metastasis].istate = 1 [0], 0 [1]
[Proliferation].istate = 1 [0], 0 [1]
[Apoptosis].istate = 1 [0], 0 [1]
discrete_time = 0
use_physrandgen = FALSE
seed_pseudorandom = 100
sample_count = 10000
max_time = 60
time_tick = 0.1
thread_count = 1
statdist_traj_count = 100
statdist_cluster_threshold = 1
display_traj = 0
statdist_similarity_cache_max_size = 20000
F2R.is_internal = TRUE
LPAR2.is_internal = TRUE
TACR3.is_internal = TRUE
EGF.is_internal = TRUE
NRG1.is_internal = TRUE
NRG2.is_internal = TRUE
NRG3.is_internal = TRUE
NRG4.is_internal = TRUE
AKT1.is_internal = TRUE
AKT2.is_internal = TRUE
AKT3.is_internal = TRUE
AMOTL2.is_internal = TRUE
ARAF.is_internal = TRUE
ARHGEF1.is_internal = TRUE
ARHGEF11.is_internal = TRUE
ARHGEF12.is_internal = TRUE
ARHGEF6.is_internal = TRUE
ATF2.is_internal = TRUE
BAD.is_internal = TRUE
BCL2.is_internal = TRUE
BCL2L1.is_internal = TRUE
BRAF.is_internal = TRUE
CDC42.is_internal = TRUE
CDC42BPA.is_internal = TRUE
CDK1.is_internal = TRUE
CDC25B.is_internal = TRUE
CFL1.is_internal = TRUE
CFL2.is_internal = TRUE
CREB1.is_internal = TRUE
CTNNB1.is_internal = TRUE
CTTN.is_internal = TRUE
DEPTOR.is_internal = TRUE
EPHA2.is_internal = TRUE
EGFR.is_internal = TRUE
ERBB2.is_internal = TRUE
ERBB3.is_internal = TRUE
ERBB4.is_internal = TRUE
EIF4E.is_internal = TRUE
EIF4EBP1.is_internal = TRUE
FUS.is_internal = TRUE
GIT1.is_internal = TRUE
GNA13.is_internal = TRUE
GRB2.is_internal = TRUE
HRAS.is_internal = TRUE
ITCH.is_internal = TRUE
JUN.is_internal = TRUE
KRAS.is_internal = TRUE
LATS1.is_internal = TRUE
LATS2.is_internal = TRUE
LIMK1.is_internal = TRUE
LIMK2.is_internal = TRUE
MAP2K1.is_internal = TRUE
MAP2K2.is_internal = TRUE
MAPK1.is_internal = TRUE
MAPK3.is_internal = TRUE
MYC.is_internal = TRUE
MP.is_internal = TRUE
NFE2L2.is_internal = TRUE
NR4A3.is_internal = TRUE
NRAS.is_internal = TRUE
PAK1.is_internal = FALSE
PAK2.is_internal = FALSE
PAK3.is_internal = FALSE
PAK4.is_internal = FALSE
PDPK1.is_internal = FALSE
PI3K.is_internal = TRUE
PLCG1.is_internal = FALSE
PPP1R12A.is_internal = FALSE
PPP1R12B.is_internal = FALSE
PRKACA.is_internal = FALSE
PRKCA.is_internal = FALSE
PRKCB.is_internal = FALSE
PRKCG.is_internal = FALSE
PRKCZ.is_internal = FALSE
PTEN.is_internal = FALSE
PTK2B.is_internal = TRUE
PTPN11.is_internal = TRUE
RAC1.is_internal = TRUE
RAF1.is_internal = TRUE
RHEB.is_internal = TRUE
RHOA.is_internal = TRUE
ROCK1.is_internal = TRUE
ROCK2.is_internal = TRUE
RPS6KA1.is_internal = TRUE
SHC1.is_internal = TRUE
SIRT1.is_internal = TRUE
SNAI1.is_internal = TRUE
SPART.is_internal = TRUE
SOS1.is_internal = TRUE
SRC.is_internal = TRUE
STMN1.is_internal = TRUE
SYN1.is_internal = TRUE
TSC.is_internal = TRUE
TTL.is_internal = TRUE
WWTR1.is_internal = TRUE
WWP1.is_internal = TRUE
YES1.is_internal = TRUE
YAP1.is_internal = TRUE
mTORC2.is_internal = TRUE
mTORC1.is_internal = TRUE
FOXO.is_internal = TRUE
Tubulin.is_internal = TRUE
Microtubule_polimerization.is_internal = TRUE
Neuron_migration.is_internal = TRUE
Actin_cytoskeleton_reorganization.is_internal = TRUE
Cell_migration.is_internal = TRUE
F_actin_dynamics.is_internal = TRUE
Protein_synthesis.is_internal = TRUE
Metastasis.is_internal = TRUE
Proliferation.is_internal = TRUE
Apoptosis.is_internal = TRUE
[NRG1].istate = 0.5[1], 0.5[0]
[BAD].istate = 0.66534[1], 0.33465999999999996[0]
[SYN1].istate = 0.30039[1], 0.6996100000000001[0]
[WWTR1].istate = 0.71685[1], 0.28315[0]
[LPAR2].istate = 0.42123[1], 0.57877[0]
[ERBB3].istate = 0.60002[1], 0.39998[0]
[PRKCZ].istate = 0.60074[1], 0.39925999999999995[0]
[ROCK1].istate = 0.38472[1], 0.61528[0]
[CDC42].istate = 0.45934[1], 0.5406599999999999[0]
[ARHGEF1].istate = 0.33363[1], 0.66637[0]
[PPP1R12B].istate = 0.64993[1], 0.35007[0]
[PAK3].istate = 0.21041[1], 0.78959[0]
[ARAF].istate = 0.83458[1], 0.16542[0]
[FUS].istate = 0.60999[1], 0.39000999999999997[0]
[SIRT1].istate = 0.4214[1], 0.5786[0]
[CDC25B].istate = 0.75876[1], 0.24124[0]
[AKT2].istate = 0.73622[1], 0.26378[0]
[RHEB].istate = 0.1928[1], 0.8072[0]
[LIMK1].istate = 0.49911[1], 0.5008900000000001[0]
[GIT1].istate = 0.17943[1], 0.82057[0]
[AMOTL2].istate = 0.65826[1], 0.34174000000000004[0]
[TTL].istate = 0.3329[1], 0.6671[0]
[NFE2L2].istate = 0.54393[1], 0.45607[0]
[AKT3].istate = 0.73713[1], 0.26287000000000005[0]
[RPS6KA1].istate = 0.52452[1], 0.47548[0]
[NR4A3].istate = 0.27916[1], 0.7208399999999999[0]
[PTK2B].istate = 0.70545[1], 0.29455[0]
[WWP1].istate = 0.83512[1], 0.16488000000000003[0]
[PLCG1].istate = 0.14625[1], 0.85375[0]
[SNAI1].istate = 0.95445[1], 0.04554999999999998[0]
[PRKCG].istate = 0.2025[1], 0.7975[0]
[MAP2K2].istate = 0.58076[1], 0.41923999999999995[0]
[ARHGEF6].istate = 0.62221[1], 0.37778999999999996[0]
[LATS1].istate = 0.34117[1], 0.65883[0]
[ARHGEF11].istate = 0.6768[1], 0.32320000000000004[0]
[SPART].istate = 0.43108[1], 0.56892[0]
[KRAS].istate = 0.50889[1], 0.49111000000000005[0]
[ROCK2].istate = 0.33397[1], 0.66603[0]
[RAC1].istate = 0.26779[1], 0.73221[0]
[MYC].istate = 0.90289[1], 0.09711000000000003[0]
[YAP1].istate = 0.98172[1], 0.018279999999999963[0]
[EGF].istate = 0.99249[1], 0.007510000000000017[0]
[ERBB2].istate = 0.93443[1], 0.06557000000000002[0]
[AKT1].istate = 0.31175[1], 0.68825[0]
[EPHA2].istate = 0.77818[1], 0.22182000000000002[0]
[CDC42BPA].istate = 0.51953[1], 0.48046999999999995[0]
[EGFR].istate = 0.37367[1], 0.62633[0]
[PAK1].istate = 0.28276[1], 0.71724[0]
[LATS2].istate = 0.4856[1], 0.5144[0]
[EIF4E].istate = 0.2169[1], 0.7831[0]
[PRKCA].istate = 0.72485[1], 0.27515[0]
[DEPTOR].istate = 0.83583[1], 0.16417000000000004[0]
[BRAF].istate = 0.27898[1], 0.72102[0]
[NRG2].istate = 0.19351[1], 0.80649[0]
[SHC1].istate = 0.80447[1], 0.19552999999999998[0]
[PRKCB].istate = 0.48216[1], 0.5178400000000001[0]
[CTNNB1].istate = 0.43037[1], 0.5696300000000001[0]
[MAP2K1].istate = 0.4941[1], 0.5059[0]
[NRG4].istate = 0.25775[1], 0.7422500000000001[0]
[TACR3].istate = 0.88446[1], 0.11553999999999998[0]
[CDK1].istate = 0.56694[1], 0.43306[0]
[BCL2L1].istate = 0.71329[1], 0.28671[0]
[BCL2].istate = 0.60304[1], 0.39696[0]
[PTEN].istate = 0.4212[1], 0.5788[0]
[CFL1].istate = 0.25916[1], 0.7408399999999999[0]
[YES1].istate = 0.6214[1], 0.37860000000000005[0]
[JUN].istate = 0.56542[1], 0.43457999999999997[0]
[ERBB4].istate = 0.31256[1], 0.68744[0]
[PTPN11].istate = 0.48922[1], 0.51078[0]
[PAK2].istate = 0.49613[1], 0.50387[0]
[F2R].istate = 0.62162[1], 0.37838000000000005[0]
[LIMK2].istate = 0.59723[1], 0.40276999999999996[0]
[NRG3].istate = 0.79956[1], 0.20043999999999995[0]
[EIF4EBP1].istate = 0.83036[1], 0.16964[0]
[ARHGEF12].istate = 0.26484[1], 0.73516[0]
[SRC].istate = 0.36062[1], 0.6393800000000001[0]
[NRAS].istate = 0.66265[1], 0.33735000000000004[0]
[mTORC2].istate = 0.28828[1], 0.71172[0]
[mTORC1].istate = 0.28828[1], 0.71172[0]
[PI3K].istate = 0.37522[1], 0.62478[0]
[TSC].istate = 0.37217[1], 0.62783[0]
```
