## Supplementary Dataset 5 for "Explainable Generative AI Uncovers a Molecular Continuum in Medulloblastoma with Implications for Rare Cancer Subtyping and Treatment Equity": MB_list5_RNA_asTransition_1334.cfg

```
$u_F2R=0.30518
$d_F2R=3.27675
$u_LPAR2=0.01945
$d_LPAR2=51.41388
$u_TACR3=7.97196
$d_TACR3=0.12544
$u_EGF=5.97347
$d_EGF=0.16741
$u_NRG1 = 1
$d_NRG1 = 1
$u_NRG2=31.62459
$d_NRG2=0.03162
$u_NRG3=18.65473
$d_NRG3=0.05361
$u_NRG4=26.13069
$d_NRG4=0.03827
$u_AKT1=0.2292
$d_AKT1=4.363
$u_AKT2=0.01656
$d_AKT2=60.38647
$u_AKT3=17.91142
$d_AKT3=0.05583
$u_AMOTL2=0.0389
$d_AMOTL2=25.70694
$u_ARAF=0.06671
$d_ARAF=14.99026
$u_ARHGEF1=0.04021
$d_ARHGEF1=24.86944
$u_ARHGEF11=3.50015
$d_ARHGEF11=0.2857
$u_ARHGEF12=5.66886
$d_ARHGEF12=0.1764
$u_ARHGEF6=13.29519
$d_ARHGEF6=0.07522
$u_ATF2 = 1
$d_ATF2 = 1
$u_BAD=4.18629
$d_BAD=0.23887
$u_BCL2=0.3971
$d_BCL2=2.51826
$u_BCL2L1=0.37194
$d_BCL2L1=2.68861
$u_BRAF=0.21444
$d_BRAF=4.66331
$u_CDC42=59.77878
$d_CDC42=0.01673
$u_CDC42BPA=14.20384
$d_CDC42BPA=0.0704
$u_CDK1=0.01328
$d_CDK1=75.3012
$u_CDC25B=0.64349
$d_CDC25B=1.55403
$u_CFL1=0.16366
$d_CFL1=6.11023
$u_CFL2 = 1
$d_CFL2 = 1
$u_CREB1 = 1
$d_CREB1 = 1
$u_CTNNB1=0.3423
$d_CTNNB1=2.92141
$u_CTTN = 1
$d_CTTN = 1
$u_DEPTOR=4.90788
$d_DEPTOR=0.20375
$u_EPHA2=0.24574
$d_EPHA2=4.06934
$u_EGFR=0.21422
$d_EGFR=4.6681
$u_ERBB2=0.02582
$d_ERBB2=38.72967
$u_ERBB3=3.01798
$d_ERBB3=0.33135
$u_ERBB4=2.51105
$d_ERBB4=0.39824
$u_EIF4E=0.10833
$d_EIF4E=9.23105
$u_EIF4EBP1=0.12667
$d_EIF4EBP1=7.89453
$u_FUS=0.65538
$d_FUS=1.52583
$u_GIT1=0.70058
$d_GIT1=1.42739
$u_GNA13 = 1
$d_GNA13 = 1
$u_GRB2 = 1
$d_GRB2 = 1
$u_HRAS = 1
$d_HRAS = 1
$u_ITCH = 1
$d_ITCH = 1
$u_JUN=2.67128
$d_JUN=0.37435
$u_KRAS=15.57206
$d_KRAS=0.06422
$u_LATS1=0.03139
$d_LATS1=31.85728
$u_LATS2=0.04559
$d_LATS2=21.93463
$u_LIMK1=2.51278
$d_LIMK1=0.39797
$u_LIMK2=0.15679
$d_LIMK2=6.37796
$u_MAP2K1=61.17161
$d_MAP2K1=0.01635
$u_MAP2K2=0.03232
$d_MAP2K2=30.94059
$u_MAPK1 = 1
$d_MAPK1 = 1
$u_MAPK3 = 1
$d_MAPK3 = 1
$u_MYC=0.16638
$d_MYC=6.01034
$u_MP = 1
$d_MP = 1
$u_NFE2L2=0.13272
$d_NFE2L2=7.53466
$u_NR4A3=0.41744
$d_NR4A3=2.39555
$u_NRAS=1.51338
$d_NRAS=0.66077
$u_PAK1=30.77192
$d_PAK1=0.0325
$u_PAK2=0.01734
$d_PAK2=57.67013
$u_PAK3=18.41765
$d_PAK3=0.0543
$u_PAK4 = 1
$d_PAK4 = 1
$u_PDPK1 = 1
$d_PDPK1 = 1
$u_PI3K=0.15785
$d_PI3K=6.33513
$u_PLCG1=0.01042
$d_PLCG1=95.96929
$u_PPP1R12A = 1
$d_PPP1R12A = 1
$u_PPP1R12B=0.99516
$d_PPP1R12B=1.00486
$u_PRKACA = 1
$d_PRKACA = 1
$u_PRKCA=0.41107
$d_PRKCA=2.43268
$u_PRKCB=6.94405
$d_PRKCB=0.14401
$u_PRKCG=0.17229
$d_PRKCG=5.80417
$u_PRKCZ=46.57218
$d_PRKCZ=0.02147
$u_PTEN=5.64304
$d_PTEN=0.17721
$u_PTK2B=92.97307
$d_PTK2B=0.01076
$u_PTPN11=7.52372
$d_PTPN11=0.13291
$u_RAC1=0.14272
$d_RAC1=7.00673
$u_RAF1 = 1
$d_RAF1 = 1
$u_RHEB=0.68819
$d_RHEB=1.45309
$u_RHOA = 1
$d_RHOA = 1
$u_ROCK1=0.03226
$d_ROCK1=30.99814
$u_ROCK2=2.24448
$d_ROCK2=0.44554
$u_RPS6KA1=9.00081
$d_RPS6KA1=0.1111
$u_SHC1=0.82641
$d_SHC1=1.21005
$u_SIRT1=0.09405
$d_SIRT1=10.63264
$u_SNAI1=0.04433
$d_SNAI1=22.55809
$u_SPART=0.3367
$d_SPART=2.97
$u_SOS1 = 1
$d_SOS1 = 1
$u_SRC=0.05888
$d_SRC=16.9837
$u_STMN1 = 1
$d_STMN1 = 1
$u_SYN1=66.05794
$d_SYN1=0.01514
$u_TSC=0.01498
$d_TSC=66.75567
$u_TTL=0.02747
$d_TTL=36.40335
$u_WWTR1=4.94611
$d_WWTR1=0.20218
$u_WWP1=7.33818
$d_WWP1=0.13627
$u_YES1=0.01579
$d_YES1=63.33122
$u_YAP1=3.89935
$d_YAP1=0.25645
$u_mTORC2=0.07621
$d_mTORC2=13.12164
$u_mTORC1=0.07621
$d_mTORC1=13.12164
$u_FOXO = 1
$d_FOXO = 1
$u_Tubulin = 1
$d_Tubulin = 1
$u_Microtubule_polimerization = 1
$d_Microtubule_polimerization = 1
$u_Neuron_migration = 1
$d_Neuron_migration = 1
$u_Actin_cytoskeleton_reorganization = 1
$d_Actin_cytoskeleton_reorganization = 1
$u_Cell_migration = 1
$d_Cell_migration = 1
$u_F_actin_dynamics = 1
$d_F_actin_dynamics = 1
$u_Protein_synthesis = 1
$d_Protein_synthesis = 1
$u_Metastasis = 1
$d_Metastasis = 1
$u_Proliferation = 1
$d_Proliferation = 1
$u_Apoptosis = 1
$d_Apoptosis = 1
[ATF2].istate = 1 [0], 0 [1]
[CFL2].istate = 1 [0], 0 [1]
[CREB1].istate = 1 [0], 0 [1]
[CTTN].istate = 1 [0], 0 [1]
[GNA13].istate = 1 [0], 0 [1]
[GRB2].istate = 1 [0], 0 [1]
[HRAS].istate = 1 [0], 0 [1]
[ITCH].istate = 1 [0], 0 [1]
[MAPK1].istate = 1 [0], 0 [1]
[MAPK3].istate = 1 [0], 0 [1]
[MP].istate = 1 [0], 0 [1]
[PAK4].istate = 1 [0], 0 [1]
[PDPK1].istate = 1 [0], 0 [1]
[PPP1R12A].istate = 1 [0], 0 [1]
[PRKACA].istate = 1 [0], 0 [1]
[RAF1].istate = 1 [0], 0 [1]
[RHOA].istate = 1 [0], 0 [1]
[SOS1].istate = 1 [0], 0 [1]
[STMN1].istate = 1 [0], 0 [1]
[FOXO].istate = 1 [0], 0 [1]
[Tubulin].istate = 1 [0], 0 [1]
[Microtubule_polimerization].istate = 1 [0], 0 [1]
[Neuron_migration].istate = 1 [0], 0 [1]
[Actin_cytoskeleton_reorganization].istate = 1 [0], 0 [1]
[Cell_migration].istate = 1 [0], 0 [1]
[F_actin_dynamics].istate = 1 [0], 0 [1]
[Protein_synthesis].istate = 1 [0], 0 [1]
[Metastasis].istate = 1 [0], 0 [1]
[Proliferation].istate = 1 [0], 0 [1]
[Apoptosis].istate = 1 [0], 0 [1]
discrete_time = 0
use_physrandgen = FALSE
seed_pseudorandom = 100
sample_count = 10000
max_time = 60
time_tick = 0.1
thread_count = 1
statdist_traj_count = 100
statdist_cluster_threshold = 1
display_traj = 0
statdist_similarity_cache_max_size = 20000
F2R.is_internal = TRUE
LPAR2.is_internal = TRUE
TACR3.is_internal = TRUE
EGF.is_internal = TRUE
NRG1.is_internal = TRUE
NRG2.is_internal = TRUE
NRG3.is_internal = TRUE
NRG4.is_internal = TRUE
AKT1.is_internal = TRUE
AKT2.is_internal = TRUE
AKT3.is_internal = TRUE
AMOTL2.is_internal = TRUE
ARAF.is_internal = TRUE
ARHGEF1.is_internal = TRUE
ARHGEF11.is_internal = TRUE
ARHGEF12.is_internal = TRUE
ARHGEF6.is_internal = TRUE
ATF2.is_internal = TRUE
BAD.is_internal = TRUE
BCL2.is_internal = TRUE
BCL2L1.is_internal = TRUE
BRAF.is_internal = TRUE
CDC42.is_internal = TRUE
CDC42BPA.is_internal = TRUE
CDK1.is_internal = TRUE
CDC25B.is_internal = TRUE
CFL1.is_internal = TRUE
CFL2.is_internal = TRUE
CREB1.is_internal = TRUE
CTNNB1.is_internal = TRUE
CTTN.is_internal = TRUE
DEPTOR.is_internal = TRUE
EPHA2.is_internal = TRUE
EGFR.is_internal = TRUE
ERBB2.is_internal = TRUE
ERBB3.is_internal = TRUE
ERBB4.is_internal = TRUE
EIF4E.is_internal = TRUE
EIF4EBP1.is_internal = TRUE
FUS.is_internal = TRUE
GIT1.is_internal = TRUE
GNA13.is_internal = TRUE
GRB2.is_internal = TRUE
HRAS.is_internal = TRUE
ITCH.is_internal = TRUE
JUN.is_internal = TRUE
KRAS.is_internal = TRUE
LATS1.is_internal = TRUE
LATS2.is_internal = TRUE
LIMK1.is_internal = TRUE
LIMK2.is_internal = TRUE
MAP2K1.is_internal = TRUE
MAP2K2.is_internal = TRUE
MAPK1.is_internal = TRUE
MAPK3.is_internal = TRUE
MYC.is_internal = TRUE
MP.is_internal = TRUE
NFE2L2.is_internal = TRUE
NR4A3.is_internal = TRUE
NRAS.is_internal = TRUE
PAK1.is_internal = FALSE
PAK2.is_internal = FALSE
PAK3.is_internal = FALSE
PAK4.is_internal = FALSE
PDPK1.is_internal = FALSE
PI3K.is_internal = TRUE
PLCG1.is_internal = FALSE
PPP1R12A.is_internal = FALSE
PPP1R12B.is_internal = FALSE
PRKACA.is_internal = FALSE
PRKCA.is_internal = FALSE
PRKCB.is_internal = FALSE
PRKCG.is_internal = FALSE
PRKCZ.is_internal = FALSE
PTEN.is_internal = FALSE
PTK2B.is_internal = TRUE
PTPN11.is_internal = TRUE
RAC1.is_internal = TRUE
RAF1.is_internal = TRUE
RHEB.is_internal = TRUE
RHOA.is_internal = TRUE
ROCK1.is_internal = TRUE
ROCK2.is_internal = TRUE
RPS6KA1.is_internal = TRUE
SHC1.is_internal = TRUE
SIRT1.is_internal = TRUE
SNAI1.is_internal = TRUE
SPART.is_internal = TRUE
SOS1.is_internal = TRUE
SRC.is_internal = TRUE
STMN1.is_internal = TRUE
SYN1.is_internal = TRUE
TSC.is_internal = TRUE
TTL.is_internal = TRUE
WWTR1.is_internal = TRUE
WWP1.is_internal = TRUE
YES1.is_internal = TRUE
YAP1.is_internal = TRUE
mTORC2.is_internal = TRUE
mTORC1.is_internal = TRUE
FOXO.is_internal = TRUE
Tubulin.is_internal = TRUE
Microtubule_polimerization.is_internal = TRUE
Neuron_migration.is_internal = TRUE
Actin_cytoskeleton_reorganization.is_internal = TRUE
Cell_migration.is_internal = TRUE
F_actin_dynamics.is_internal = TRUE
Protein_synthesis.is_internal = TRUE
Metastasis.is_internal = TRUE
Proliferation.is_internal = TRUE
Apoptosis.is_internal = TRUE
[NRG1].istate = 0.5[1], 0.5[0]
[BAD].istate = 0.65546[1], 0.34453999999999996[0]
[SYN1].istate = 0.95498[1], 0.04501999999999995[0]
[WWTR1].istate = 0.67357[1], 0.32643[0]
[LPAR2].istate = 0.07224[1], 0.92776[0]
[ERBB3].istate = 0.61993[1], 0.38007[0]
[PRKCZ].istate = 0.91703[1], 0.08296999999999999[0]
[ROCK1].istate = 0.12717[1], 0.87283[0]
[CDC42].istate = 0.94414[1], 0.05586000000000002[0]
[ARHGEF1].istate = 0.15109[1], 0.84891[0]
[PPP1R12B].istate = 0.49947[1], 0.5005299999999999[0]
[PAK3].istate = 0.81631[1], 0.18369000000000002[0]
[ARAF].istate = 0.20604[1], 0.79396[0]
[FUS].istate = 0.45412[1], 0.5458799999999999[0]
[SIRT1].istate = 0.24334[1], 0.75666[0]
[CDC25B].istate = 0.45214[1], 0.54786[0]
[AKT2].istate = 0.05478[1], 0.94522[0]
[RHEB].istate = 0.45943[1], 0.54057[0]
[LIMK1].istate = 0.60004[1], 0.39996[0]
[GIT1].istate = 0.46136[1], 0.53864[0]
[AMOTL2].istate = 0.14749[1], 0.85251[0]
[TTL].istate = 0.10971[1], 0.89029[0]
[NFE2L2].istate = 0.28074[1], 0.71926[0]
[AKT3].istate = 0.81328[1], 0.18672[0]
[RPS6KA1].istate = 0.73857[1], 0.26143000000000005[0]
[NR4A3].istate = 0.40515[1], 0.59485[0]
[PTK2B].istate = 0.99209[1], 0.007909999999999973[0]
[WWP1].istate = 0.7164[1], 0.28359999999999996[0]
[PLCG1].istate = 0.00448[1], 0.99552[0]
[SNAI1].istate = 0.16168[1], 0.83832[0]
[PRKCG].istate = 0.30907[1], 0.69093[0]
[MAP2K2].istate = 0.12737[1], 0.87263[0]
[ARHGEF6].istate = 0.78092[1], 0.21908000000000005[0]
[LATS1].istate = 0.1242[1], 0.8758[0]
[ARHGEF11].istate = 0.63602[1], 0.36397999999999997[0]
[SPART].istate = 0.38181[1], 0.61819[0]
[KRAS].istate = 0.79809[1], 0.20191000000000003[0]
[ROCK2].istate = 0.58778[1], 0.41222000000000003[0]
[RAC1].istate = 0.28862[1], 0.71138[0]
[MYC].istate = 0.30527[1], 0.6947300000000001[0]
[YAP1].istate = 0.64775[1], 0.35224999999999995[0]
[EGF].istate = 0.69406[1], 0.30594[0]
[ERBB2].istate = 0.10299[1], 0.89701[0]
[AKT1].istate = 0.34006[1], 0.65994[0]
[EPHA2].istate = 0.34762[1], 0.65238[0]
[CDC42BPA].istate = 0.7881[1], 0.21189999999999998[0]
[EGFR].istate = 0.33271[1], 0.6672899999999999[0]
[PAK1].istate = 0.87204[1], 0.12795999999999996[0]
[LATS2].istate = 0.16471[1], 0.83529[0]
[EIF4E].istate = 0.25869[1], 0.74131[0]
[PRKCA].istate = 0.40348[1], 0.5965199999999999[0]
[DEPTOR].istate = 0.67272[1], 0.32728[0]
[BRAF].istate = 0.33282[1], 0.66718[0]
[NRG2].istate = 0.87501[1], 0.12499000000000005[0]
[SHC1].istate = 0.4793[1], 0.5206999999999999[0]
[PRKCB].istate = 0.7104[1], 0.28959999999999997[0]
[CTNNB1].istate = 0.3836[1], 0.6164000000000001[0]
[MAP2K1].istate = 0.94664[1], 0.05335999999999996[0]
[NRG4].istate = 0.85429[1], 0.14571[0]
[TACR3].istate = 0.72539[1], 0.27461[0]
[CDK1].istate = 0.03076[1], 0.96924[0]
[BCL2L1].istate = 0.39262[1], 0.60738[0]
[BCL2].istate = 0.39972[1], 0.6002799999999999[0]
[PTEN].istate = 0.68788[1], 0.31211999999999995[0]
[CFL1].istate = 0.30349[1], 0.69651[0]
[YES1].istate = 0.04958[1], 0.95042[0]
[JUN].istate = 0.60668[1], 0.39332[0]
[ERBB4].istate = 0.59996[1], 0.40003999999999995[0]
[PTPN11].istate = 0.71911[1], 0.28089[0]
[PAK2].istate = 0.05976[1], 0.94024[0]
[F2R].istate = 0.37114[1], 0.62886[0]
[LIMK2].istate = 0.29883[1], 0.7011700000000001[0]
[NRG3].istate = 0.8177[1], 0.18230000000000002[0]
[EIF4EBP1].istate = 0.27567[1], 0.7243299999999999[0]
[ARHGEF12].istate = 0.68837[1], 0.31162999999999996[0]
[SRC].istate = 0.19249[1], 0.80751[0]
[NRAS].istate = 0.54499[1], 0.45501[0]
[mTORC2].istate = 0.22051[1], 0.77949[0]
[mTORC1].istate = 0.22051[1], 0.77949[0]
[PI3K].istate = 0.29956[1], 0.70044[0]
[TSC].istate = 0.04388[1], 0.95612[0]
```
