## Supplementary Dataset 5 for "Explainable Generative AI Uncovers a Molecular Continuum in Medulloblastoma with Implications for Rare Cancer Subtyping and Treatment Equity": MB_list5_RNA_asTransition_1344.cfg

```
$u_F2R=0.38807
$d_F2R=2.57685
$u_LPAR2=3.5306
$d_LPAR2=0.28324
$u_TACR3=1.47286
$d_TACR3=0.67895
$u_EGF=68.25111
$d_EGF=0.01465
$u_NRG1 = 1
$d_NRG1 = 1
$u_NRG2=0.03696
$d_NRG2=27.05628
$u_NRG3=0.98412
$d_NRG3=1.01614
$u_NRG4=0.73436
$d_NRG4=1.36173
$u_AKT1=2.89462
$d_AKT1=0.34547
$u_AKT2=2.47728
$d_AKT2=0.40367
$u_AKT3=28.26635
$d_AKT3=0.03538
$u_AMOTL2=0.73399
$d_AMOTL2=1.36242
$u_ARAF=2.2686
$d_ARAF=0.4408
$u_ARHGEF1=0.41366
$d_ARHGEF1=2.41744
$u_ARHGEF11=1.02324
$d_ARHGEF11=0.97729
$u_ARHGEF12=1.26035
$d_ARHGEF12=0.79343
$u_ARHGEF6=0.22533
$d_ARHGEF6=4.43794
$u_ATF2 = 1
$d_ATF2 = 1
$u_BAD=0.88073
$d_BAD=1.13542
$u_BCL2=0.42532
$d_BCL2=2.35117
$u_BCL2L1=1.88057
$d_BCL2L1=0.53175
$u_BRAF=0.22827
$d_BRAF=4.38078
$u_CDC42=0.12113
$d_CDC42=8.25559
$u_CDC42BPA=0.50719
$d_CDC42BPA=1.97165
$u_CDK1=1.80235
$d_CDK1=0.55483
$u_CDC25B=0.56589
$d_CDC25B=1.76713
$u_CFL1=2.76343
$d_CFL1=0.36187
$u_CFL2 = 1
$d_CFL2 = 1
$u_CREB1 = 1
$d_CREB1 = 1
$u_CTNNB1=1.64259
$d_CTNNB1=0.60879
$u_CTTN = 1
$d_CTTN = 1
$u_DEPTOR=48.1601
$d_DEPTOR=0.02076
$u_EPHA2=0.17741
$d_EPHA2=5.63666
$u_EGFR=0.04637
$d_EGFR=21.56567
$u_ERBB2=0.16568
$d_ERBB2=6.03573
$u_ERBB3=1.68663
$d_ERBB3=0.5929
$u_ERBB4=3.83058
$d_ERBB4=0.26106
$u_EIF4E=0.27666
$d_EIF4E=3.61454
$u_EIF4EBP1=0.75739
$d_EIF4EBP1=1.32032
$u_FUS=2.45299
$d_FUS=0.40767
$u_GIT1=0.45975
$d_GIT1=2.1751
$u_GNA13 = 1
$d_GNA13 = 1
$u_GRB2 = 1
$d_GRB2 = 1
$u_HRAS = 1
$d_HRAS = 1
$u_ITCH = 1
$d_ITCH = 1
$u_JUN=4.47667
$d_JUN=0.22338
$u_KRAS=2.83822
$d_KRAS=0.35233
$u_LATS1=3.74195
$d_LATS1=0.26724
$u_LATS2=0.47908
$d_LATS2=2.08733
$u_LIMK1=1.36226
$d_LIMK1=0.73407
$u_LIMK2=0.43116
$d_LIMK2=2.31932
$u_MAP2K1=0.53262
$d_MAP2K1=1.87751
$u_MAP2K2=0.27924
$d_MAP2K2=3.58115
$u_MAPK1 = 1
$d_MAPK1 = 1
$u_MAPK3 = 1
$d_MAPK3 = 1
$u_MYC=47.73178
$d_MYC=0.02095
$u_MP = 1
$d_MP = 1
$u_NFE2L2=3.83086
$d_NFE2L2=0.26104
$u_NR4A3=0.22249
$d_NR4A3=4.49458
$u_NRAS=1.97412
$d_NRAS=0.50655
$u_PAK1=35.50401
$d_PAK1=0.02817
$u_PAK2=12.33093
$d_PAK2=0.0811
$u_PAK3=0.19792
$d_PAK3=5.05255
$u_PAK4 = 1
$d_PAK4 = 1
$u_PDPK1 = 1
$d_PDPK1 = 1
$u_PI3K=0.234
$d_PI3K=4.2735
$u_PLCG1=3.85915
$d_PLCG1=0.25912
$u_PPP1R12A = 1
$d_PPP1R12A = 1
$u_PPP1R12B=27.42606
$d_PPP1R12B=0.03646
$u_PRKACA = 1
$d_PRKACA = 1
$u_PRKCA=0.34919
$d_PRKCA=2.86377
$u_PRKCB=0.14899
$d_PRKCB=6.71186
$u_PRKCG=1.86463
$d_PRKCG=0.5363
$u_PRKCZ=0.16157
$d_PRKCZ=6.18927
$u_PTEN=0.72358
$d_PTEN=1.38202
$u_PTK2B=0.29236
$d_PTK2B=3.42044
$u_PTPN11=1.21878
$d_PTPN11=0.82049
$u_RAC1=1.06527
$d_RAC1=0.93873
$u_RAF1 = 1
$d_RAF1 = 1
$u_RHEB=28.07389
$d_RHEB=0.03562
$u_RHOA = 1
$d_RHOA = 1
$u_ROCK1=0.72099
$d_ROCK1=1.38698
$u_ROCK2=3.36428
$d_ROCK2=0.29724
$u_RPS6KA1=0.65889
$d_RPS6KA1=1.5177
$u_SHC1=0.3258
$d_SHC1=3.06937
$u_SIRT1=1.19122
$d_SIRT1=0.83948
$u_SNAI1=0.77774
$d_SNAI1=1.28578
$u_SPART=0.02559
$d_SPART=39.07776
$u_SOS1 = 1
$d_SOS1 = 1
$u_SRC=0.92668
$d_SRC=1.07912
$u_STMN1 = 1
$d_STMN1 = 1
$u_SYN1=2.53733
$d_SYN1=0.39412
$u_TSC=0.04796
$d_TSC=20.85071
$u_TTL=4.66277
$d_TTL=0.21446
$u_WWTR1=0.06008
$d_WWTR1=16.64447
$u_WWP1=0.41039
$d_WWP1=2.43671
$u_YES1=0.01234
$d_YES1=81.03728
$u_YAP1=0.1955
$d_YAP1=5.11509
$u_mTORC2=0.05071
$d_mTORC2=19.71998
$u_mTORC1=0.11942
$d_mTORC1=8.37381
$u_FOXO = 1
$d_FOXO = 1
$u_Tubulin = 1
$d_Tubulin = 1
$u_Microtubule_polimerization = 1
$d_Microtubule_polimerization = 1
$u_Neuron_migration = 1
$d_Neuron_migration = 1
$u_Actin_cytoskeleton_reorganization = 1
$d_Actin_cytoskeleton_reorganization = 1
$u_Cell_migration = 1
$d_Cell_migration = 1
$u_F_actin_dynamics = 1
$d_F_actin_dynamics = 1
$u_Protein_synthesis = 1
$d_Protein_synthesis = 1
$u_Metastasis = 1
$d_Metastasis = 1
$u_Proliferation = 1
$d_Proliferation = 1
$u_Apoptosis = 1
$d_Apoptosis = 1
[ATF2].istate = 1 [0], 0 [1]
[CFL2].istate = 1 [0], 0 [1]
[CREB1].istate = 1 [0], 0 [1]
[CTTN].istate = 1 [0], 0 [1]
[GNA13].istate = 1 [0], 0 [1]
[GRB2].istate = 1 [0], 0 [1]
[HRAS].istate = 1 [0], 0 [1]
[ITCH].istate = 1 [0], 0 [1]
[MAPK1].istate = 1 [0], 0 [1]
[MAPK3].istate = 1 [0], 0 [1]
[MP].istate = 1 [0], 0 [1]
[PAK4].istate = 1 [0], 0 [1]
[PDPK1].istate = 1 [0], 0 [1]
[PPP1R12A].istate = 1 [0], 0 [1]
[PRKACA].istate = 1 [0], 0 [1]
[RAF1].istate = 1 [0], 0 [1]
[RHOA].istate = 1 [0], 0 [1]
[SOS1].istate = 1 [0], 0 [1]
[STMN1].istate = 1 [0], 0 [1]
[FOXO].istate = 1 [0], 0 [1]
[Tubulin].istate = 1 [0], 0 [1]
[Microtubule_polimerization].istate = 1 [0], 0 [1]
[Neuron_migration].istate = 1 [0], 0 [1]
[Actin_cytoskeleton_reorganization].istate = 1 [0], 0 [1]
[Cell_migration].istate = 1 [0], 0 [1]
[F_actin_dynamics].istate = 1 [0], 0 [1]
[Protein_synthesis].istate = 1 [0], 0 [1]
[Metastasis].istate = 1 [0], 0 [1]
[Proliferation].istate = 1 [0], 0 [1]
[Apoptosis].istate = 1 [0], 0 [1]
discrete_time = 0
use_physrandgen = FALSE
seed_pseudorandom = 100
sample_count = 10000
max_time = 60
time_tick = 0.1
thread_count = 1
statdist_traj_count = 100
statdist_cluster_threshold = 1
display_traj = 0
statdist_similarity_cache_max_size = 20000
F2R.is_internal = TRUE
LPAR2.is_internal = TRUE
TACR3.is_internal = TRUE
EGF.is_internal = TRUE
NRG1.is_internal = TRUE
NRG2.is_internal = TRUE
NRG3.is_internal = TRUE
NRG4.is_internal = TRUE
AKT1.is_internal = TRUE
AKT2.is_internal = TRUE
AKT3.is_internal = TRUE
AMOTL2.is_internal = TRUE
ARAF.is_internal = TRUE
ARHGEF1.is_internal = TRUE
ARHGEF11.is_internal = TRUE
ARHGEF12.is_internal = TRUE
ARHGEF6.is_internal = TRUE
ATF2.is_internal = TRUE
BAD.is_internal = TRUE
BCL2.is_internal = TRUE
BCL2L1.is_internal = TRUE
BRAF.is_internal = TRUE
CDC42.is_internal = TRUE
CDC42BPA.is_internal = TRUE
CDK1.is_internal = TRUE
CDC25B.is_internal = TRUE
CFL1.is_internal = TRUE
CFL2.is_internal = TRUE
CREB1.is_internal = TRUE
CTNNB1.is_internal = TRUE
CTTN.is_internal = TRUE
DEPTOR.is_internal = TRUE
EPHA2.is_internal = TRUE
EGFR.is_internal = TRUE
ERBB2.is_internal = TRUE
ERBB3.is_internal = TRUE
ERBB4.is_internal = TRUE
EIF4E.is_internal = TRUE
EIF4EBP1.is_internal = TRUE
FUS.is_internal = TRUE
GIT1.is_internal = TRUE
GNA13.is_internal = TRUE
GRB2.is_internal = TRUE
HRAS.is_internal = TRUE
ITCH.is_internal = TRUE
JUN.is_internal = TRUE
KRAS.is_internal = TRUE
LATS1.is_internal = TRUE
LATS2.is_internal = TRUE
LIMK1.is_internal = TRUE
LIMK2.is_internal = TRUE
MAP2K1.is_internal = TRUE
MAP2K2.is_internal = TRUE
MAPK1.is_internal = TRUE
MAPK3.is_internal = TRUE
MYC.is_internal = TRUE
MP.is_internal = TRUE
NFE2L2.is_internal = TRUE
NR4A3.is_internal = TRUE
NRAS.is_internal = TRUE
PAK1.is_internal = FALSE
PAK2.is_internal = FALSE
PAK3.is_internal = FALSE
PAK4.is_internal = FALSE
PDPK1.is_internal = FALSE
PI3K.is_internal = TRUE
PLCG1.is_internal = FALSE
PPP1R12A.is_internal = FALSE
PPP1R12B.is_internal = FALSE
PRKACA.is_internal = FALSE
PRKCA.is_internal = FALSE
PRKCB.is_internal = FALSE
PRKCG.is_internal = FALSE
PRKCZ.is_internal = FALSE
PTEN.is_internal = FALSE
PTK2B.is_internal = TRUE
PTPN11.is_internal = TRUE
RAC1.is_internal = TRUE
RAF1.is_internal = TRUE
RHEB.is_internal = TRUE
RHOA.is_internal = TRUE
ROCK1.is_internal = TRUE
ROCK2.is_internal = TRUE
RPS6KA1.is_internal = TRUE
SHC1.is_internal = TRUE
SIRT1.is_internal = TRUE
SNAI1.is_internal = TRUE
SPART.is_internal = TRUE
SOS1.is_internal = TRUE
SRC.is_internal = TRUE
STMN1.is_internal = TRUE
SYN1.is_internal = TRUE
TSC.is_internal = TRUE
TTL.is_internal = TRUE
WWTR1.is_internal = TRUE
WWP1.is_internal = TRUE
YES1.is_internal = TRUE
YAP1.is_internal = TRUE
mTORC2.is_internal = TRUE
mTORC1.is_internal = TRUE
FOXO.is_internal = TRUE
Tubulin.is_internal = TRUE
Microtubule_polimerization.is_internal = TRUE
Neuron_migration.is_internal = TRUE
Actin_cytoskeleton_reorganization.is_internal = TRUE
Cell_migration.is_internal = TRUE
F_actin_dynamics.is_internal = TRUE
Protein_synthesis.is_internal = TRUE
Metastasis.is_internal = TRUE
Proliferation.is_internal = TRUE
Apoptosis.is_internal = TRUE
[NRG1].istate = 0.5[1], 0.5[0]
[BAD].istate = 0.48621[1], 0.51379[0]
[SYN1].istate = 0.60109[1], 0.39891[0]
[WWTR1].istate = 0.19467[1], 0.80533[0]
[LPAR2].istate = 0.63696[1], 0.36304000000000003[0]
[ERBB3].istate = 0.55675[1], 0.44325000000000003[0]
[PRKCZ].istate = 0.30209[1], 0.69791[0]
[ROCK1].istate = 0.46448[1], 0.53552[0]
[CDC42].istate = 0.27081[1], 0.72919[0]
[ARHGEF1].istate = 0.40416[1], 0.5958399999999999[0]
[PPP1R12B].istate = 0.85954[1], 0.14046000000000003[0]
[PAK3].istate = 0.32412[1], 0.67588[0]
[ARAF].istate = 0.58894[1], 0.41106[0]
[FUS].istate = 0.59742[1], 0.40258000000000005[0]
[SIRT1].istate = 0.519[1], 0.481[0]
[CDC25B].istate = 0.43818[1], 0.56182[0]
[AKT2].istate = 0.59849[1], 0.40151000000000003[0]
[RHEB].istate = 0.86208[1], 0.13792000000000004[0]
[LIMK1].istate = 0.53357[1], 0.46643[0]
[GIT1].istate = 0.41563[1], 0.5843700000000001[0]
[AMOTL2].istate = 0.46642[1], 0.5335799999999999[0]
[TTL].istate = 0.66716[1], 0.33284[0]
[NFE2L2].istate = 0.64582[1], 0.35418000000000005[0]
[AKT3].istate = 0.86282[1], 0.13717999999999997[0]
[RPS6KA1].istate = 0.4547[1], 0.5453[0]
[NR4A3].istate = 0.33683[1], 0.66317[0]
[PTK2B].istate = 0.36648[1], 0.6335200000000001[0]
[WWP1].istate = 0.4033[1], 0.5967[0]
[PLCG1].istate = 0.64662[1], 0.35338[0]
[SNAI1].istate = 0.47271[1], 0.52729[0]
[PRKCG].istate = 0.56765[1], 0.43235[0]
[MAP2K2].istate = 0.36149[1], 0.63851[0]
[ARHGEF6].istate = 0.33821[1], 0.66179[0]
[LATS1].istate = 0.64327[1], 0.35673[0]
[ARHGEF11].istate = 0.50249[1], 0.49751[0]
[SPART].istate = 0.10201[1], 0.89799[0]
[KRAS].istate = 0.61326[1], 0.38674[0]
[ROCK2].istate = 0.63172[1], 0.36828000000000005[0]
[RAC1].istate = 0.50687[1], 0.49312999999999996[0]
[MYC].istate = 0.9197[1], 0.08030000000000004[0]
[YAP1].istate = 0.32278[1], 0.6772199999999999[0]
[EGF].istate = 0.95853[1], 0.04147000000000001[0]
[ERBB2].istate = 0.30482[1], 0.69518[0]
[AKT1].istate = 0.6154[1], 0.38460000000000005[0]
[EPHA2].istate = 0.31225[1], 0.68775[0]
[CDC42BPA].istate = 0.42629[1], 0.5737099999999999[0]
[EGFR].istate = 0.16657[1], 0.83343[0]
[PAK1].istate = 0.88757[1], 0.11243000000000003[0]
[LATS2].istate = 0.4201[1], 0.5799000000000001[0]
[EIF4E].istate = 0.36049[1], 0.63951[0]
[PRKCA].istate = 0.38577[1], 0.61423[0]
[DEPTOR].istate = 0.92067[1], 0.07933000000000001[0]
[BRAF].istate = 0.33961[1], 0.66039[0]
[NRG2].istate = 0.14192[1], 0.85808[0]
[SHC1].istate = 0.37824[1], 0.62176[0]
[PRKCB].istate = 0.29329[1], 0.70671[0]
[CTNNB1].istate = 0.55388[1], 0.44611999999999996[0]
[MAP2K1].istate = 0.43161[1], 0.56839[0]
[NRG4].istate = 0.46648[1], 0.53352[0]
[TACR3].istate = 0.54204[1], 0.45796000000000003[0]
[CDK1].istate = 0.56396[1], 0.43604[0]
[BCL2L1].istate = 0.56857[1], 0.43143[0]
[BCL2].istate = 0.40718[1], 0.59282[0]
[PTEN].istate = 0.46487[1], 0.53513[0]
[CFL1].istate = 0.61036[1], 0.38964[0]
[YES1].istate = 0.02283[1], 0.97717[0]
[JUN].istate = 0.66274[1], 0.33726[0]
[ERBB4].istate = 0.64582[1], 0.35418000000000005[0]
[PTPN11].istate = 0.52148[1], 0.47851999999999995[0]
[PAK2].istate = 0.77275[1], 0.22724999999999995[0]
[F2R].istate = 0.39723[1], 0.60277[0]
[LIMK2].istate = 0.40866[1], 0.59134[0]
[NRG3].istate = 0.49826[1], 0.5017400000000001[0]
[EIF4EBP1].istate = 0.46983[1], 0.53017[0]
[ARHGEF12].istate = 0.52512[1], 0.47487999999999997[0]
[SRC].istate = 0.49173[1], 0.50827[0]
[NRAS].istate = 0.57384[1], 0.42616[0]
[mTORC2].istate = 0.17627[1], 0.82373[0]
[mTORC1].istate = 0.26927[1], 0.73073[0]
[PI3K].istate = 0.3423[1], 0.6577[0]
[TSC].istate = 0.17021[1], 0.82979[0]
```
