## Supplementary Dataset 5 for "Explainable Generative AI Uncovers a Molecular Continuum in Medulloblastoma with Implications for Rare Cancer Subtyping and Treatment Equity": MB_list5_RNA_asTransition_1350.cfg

```
$u_F2R=1.37168
$d_F2R=0.72903
$u_LPAR2=0.35134
$d_LPAR2=2.84625
$u_TACR3=83.87394
$d_TACR3=0.01192
$u_EGF=97.84887
$d_EGF=0.01022
$u_NRG1 = 1
$d_NRG1 = 1
$u_NRG2=2.84016
$d_NRG2=0.35209
$u_NRG3=5.09278
$d_NRG3=0.19636
$u_NRG4=18.44191
$d_NRG4=0.05422
$u_AKT1=2.72204
$d_AKT1=0.36737
$u_AKT2=0.15789
$d_AKT2=6.33352
$u_AKT3=22.77876
$d_AKT3=0.0439
$u_AMOTL2=1.99245
$d_AMOTL2=0.50189
$u_ARAF=3.05029
$d_ARAF=0.32784
$u_ARHGEF1=1.01211
$d_ARHGEF1=0.98803
$u_ARHGEF11=44.55635
$d_ARHGEF11=0.02244
$u_ARHGEF12=6.91641
$d_ARHGEF12=0.14458
$u_ARHGEF6=0.08339
$d_ARHGEF6=11.99185
$u_ATF2 = 1
$d_ATF2 = 1
$u_BAD=1.06506
$d_BAD=0.93891
$u_BCL2=0.19458
$d_BCL2=5.13927
$u_BCL2L1=12.33909
$d_BCL2L1=0.08104
$u_BRAF=1.09522
$d_BRAF=0.91306
$u_CDC42=10.79975
$d_CDC42=0.09259
$u_CDC42BPA=34.8133
$d_CDC42BPA=0.02872
$u_CDK1=0.04463
$d_CDK1=22.40645
$u_CDC25B=2.73408
$d_CDC25B=0.36575
$u_CFL1=1.59479
$d_CFL1=0.62704
$u_CFL2 = 1
$d_CFL2 = 1
$u_CREB1 = 1
$d_CREB1 = 1
$u_CTNNB1=0.82022
$d_CTNNB1=1.21919
$u_CTTN = 1
$d_CTTN = 1
$u_DEPTOR=1.60094
$d_DEPTOR=0.62463
$u_EPHA2=1.09427
$d_EPHA2=0.91385
$u_EGFR=0.13156
$d_EGFR=7.60109
$u_ERBB2=0.04594
$d_ERBB2=21.76752
$u_ERBB3=0.05561
$d_ERBB3=17.98238
$u_ERBB4=2.30338
$d_ERBB4=0.43414
$u_EIF4E=0.25601
$d_EIF4E=3.9061
$u_EIF4EBP1=0.0621
$d_EIF4EBP1=16.10306
$u_FUS=0.0639
$d_FUS=15.64945
$u_GIT1=0.45723
$d_GIT1=2.18708
$u_GNA13 = 1
$d_GNA13 = 1
$u_GRB2 = 1
$d_GRB2 = 1
$u_HRAS = 1
$d_HRAS = 1
$u_ITCH = 1
$d_ITCH = 1
$u_JUN=0.10171
$d_JUN=9.83187
$u_KRAS=0.1655
$d_KRAS=6.0423
$u_LATS1=3.50877
$d_LATS1=0.285
$u_LATS2=0.08493
$d_LATS2=11.7744
$u_LIMK1=0.37309
$d_LIMK1=2.68032
$u_LIMK2=0.02542
$d_LIMK2=39.3391
$u_MAP2K1=0.26962
$d_MAP2K1=3.70892
$u_MAP2K2=1.03918
$d_MAP2K2=0.9623
$u_MAPK1 = 1
$d_MAPK1 = 1
$u_MAPK3 = 1
$d_MAPK3 = 1
$u_MYC=1.22344
$d_MYC=0.81737
$u_MP = 1
$d_MP = 1
$u_NFE2L2=0.03662
$d_NFE2L2=27.30748
$u_NR4A3=0.63248
$d_NR4A3=1.58108
$u_NRAS=0.56552
$d_NRAS=1.76828
$u_PAK1=14.89293
$d_PAK1=0.06715
$u_PAK2=1.45923
$d_PAK2=0.68529
$u_PAK3=14.53401
$d_PAK3=0.0688
$u_PAK4 = 1
$d_PAK4 = 1
$u_PDPK1 = 1
$d_PDPK1 = 1
$u_PI3K=0.91653
$d_PI3K=1.09107
$u_PLCG1=0.54539
$d_PLCG1=1.83355
$u_PPP1R12A = 1
$d_PPP1R12A = 1
$u_PPP1R12B=14.82488
$d_PPP1R12B=0.06745
$u_PRKACA = 1
$d_PRKACA = 1
$u_PRKCA=0.42475
$d_PRKCA=2.35433
$u_PRKCB=19.98228
$d_PRKCB=0.05004
$u_PRKCG=0.29623
$d_PRKCG=3.37576
$u_PRKCZ=4.29887
$d_PRKCZ=0.23262
$u_PTEN=1.53947
$d_PTEN=0.64957
$u_PTK2B=0.85511
$d_PTK2B=1.16944
$u_PTPN11=1.68481
$d_PTPN11=0.59354
$u_RAC1=0.13617
$d_RAC1=7.34376
$u_RAF1 = 1
$d_RAF1 = 1
$u_RHEB=1.18228
$d_RHEB=0.84582
$u_RHOA = 1
$d_RHOA = 1
$u_ROCK1=0.65108
$d_ROCK1=1.53591
$u_ROCK2=0.2992
$d_ROCK2=3.34225
$u_RPS6KA1=3.30514
$d_RPS6KA1=0.30256
$u_SHC1=0.8152
$d_SHC1=1.22669
$u_SIRT1=3.12102
$d_SIRT1=0.32041
$u_SNAI1=0.22295
$d_SNAI1=4.48531
$u_SPART=0.55038
$d_SPART=1.81693
$u_SOS1 = 1
$d_SOS1 = 1
$u_SRC=8.635
$d_SRC=0.11581
$u_STMN1 = 1
$d_STMN1 = 1
$u_SYN1=5.69172
$d_SYN1=0.17569
$u_TSC=7.04947
$d_TSC=0.14185
$u_TTL=4.1058
$d_TTL=0.24356
$u_WWTR1=0.2098
$d_WWTR1=4.76644
$u_WWP1=8.13252
$d_WWP1=0.12296
$u_YES1=0.04287
$d_YES1=23.32634
$u_YAP1=0.10096
$d_YAP1=9.90491
$u_mTORC2=0.05323
$d_mTORC2=18.7864
$u_mTORC1=0.25399
$d_mTORC1=3.93716
$u_FOXO = 1
$d_FOXO = 1
$u_Tubulin = 1
$d_Tubulin = 1
$u_Microtubule_polimerization = 1
$d_Microtubule_polimerization = 1
$u_Neuron_migration = 1
$d_Neuron_migration = 1
$u_Actin_cytoskeleton_reorganization = 1
$d_Actin_cytoskeleton_reorganization = 1
$u_Cell_migration = 1
$d_Cell_migration = 1
$u_F_actin_dynamics = 1
$d_F_actin_dynamics = 1
$u_Protein_synthesis = 1
$d_Protein_synthesis = 1
$u_Metastasis = 1
$d_Metastasis = 1
$u_Proliferation = 1
$d_Proliferation = 1
$u_Apoptosis = 1
$d_Apoptosis = 1
[ATF2].istate = 1 [0], 0 [1]
[CFL2].istate = 1 [0], 0 [1]
[CREB1].istate = 1 [0], 0 [1]
[CTTN].istate = 1 [0], 0 [1]
[GNA13].istate = 1 [0], 0 [1]
[GRB2].istate = 1 [0], 0 [1]
[HRAS].istate = 1 [0], 0 [1]
[ITCH].istate = 1 [0], 0 [1]
[MAPK1].istate = 1 [0], 0 [1]
[MAPK3].istate = 1 [0], 0 [1]
[MP].istate = 1 [0], 0 [1]
[PAK4].istate = 1 [0], 0 [1]
[PDPK1].istate = 1 [0], 0 [1]
[PPP1R12A].istate = 1 [0], 0 [1]
[PRKACA].istate = 1 [0], 0 [1]
[RAF1].istate = 1 [0], 0 [1]
[RHOA].istate = 1 [0], 0 [1]
[SOS1].istate = 1 [0], 0 [1]
[STMN1].istate = 1 [0], 0 [1]
[FOXO].istate = 1 [0], 0 [1]
[Tubulin].istate = 1 [0], 0 [1]
[Microtubule_polimerization].istate = 1 [0], 0 [1]
[Neuron_migration].istate = 1 [0], 0 [1]
[Actin_cytoskeleton_reorganization].istate = 1 [0], 0 [1]
[Cell_migration].istate = 1 [0], 0 [1]
[F_actin_dynamics].istate = 1 [0], 0 [1]
[Protein_synthesis].istate = 1 [0], 0 [1]
[Metastasis].istate = 1 [0], 0 [1]
[Proliferation].istate = 1 [0], 0 [1]
[Apoptosis].istate = 1 [0], 0 [1]
discrete_time = 0
use_physrandgen = FALSE
seed_pseudorandom = 100
sample_count = 10000
max_time = 60
time_tick = 0.1
thread_count = 1
statdist_traj_count = 100
statdist_cluster_threshold = 1
display_traj = 0
statdist_similarity_cache_max_size = 20000
F2R.is_internal = TRUE
LPAR2.is_internal = TRUE
TACR3.is_internal = TRUE
EGF.is_internal = TRUE
NRG1.is_internal = TRUE
NRG2.is_internal = TRUE
NRG3.is_internal = TRUE
NRG4.is_internal = TRUE
AKT1.is_internal = TRUE
AKT2.is_internal = TRUE
AKT3.is_internal = TRUE
AMOTL2.is_internal = TRUE
ARAF.is_internal = TRUE
ARHGEF1.is_internal = TRUE
ARHGEF11.is_internal = TRUE
ARHGEF12.is_internal = TRUE
ARHGEF6.is_internal = TRUE
ATF2.is_internal = TRUE
BAD.is_internal = TRUE
BCL2.is_internal = TRUE
BCL2L1.is_internal = TRUE
BRAF.is_internal = TRUE
CDC42.is_internal = TRUE
CDC42BPA.is_internal = TRUE
CDK1.is_internal = TRUE
CDC25B.is_internal = TRUE
CFL1.is_internal = TRUE
CFL2.is_internal = TRUE
CREB1.is_internal = TRUE
CTNNB1.is_internal = TRUE
CTTN.is_internal = TRUE
DEPTOR.is_internal = TRUE
EPHA2.is_internal = TRUE
EGFR.is_internal = TRUE
ERBB2.is_internal = TRUE
ERBB3.is_internal = TRUE
ERBB4.is_internal = TRUE
EIF4E.is_internal = TRUE
EIF4EBP1.is_internal = TRUE
FUS.is_internal = TRUE
GIT1.is_internal = TRUE
GNA13.is_internal = TRUE
GRB2.is_internal = TRUE
HRAS.is_internal = TRUE
ITCH.is_internal = TRUE
JUN.is_internal = TRUE
KRAS.is_internal = TRUE
LATS1.is_internal = TRUE
LATS2.is_internal = TRUE
LIMK1.is_internal = TRUE
LIMK2.is_internal = TRUE
MAP2K1.is_internal = TRUE
MAP2K2.is_internal = TRUE
MAPK1.is_internal = TRUE
MAPK3.is_internal = TRUE
MYC.is_internal = TRUE
MP.is_internal = TRUE
NFE2L2.is_internal = TRUE
NR4A3.is_internal = TRUE
NRAS.is_internal = TRUE
PAK1.is_internal = FALSE
PAK2.is_internal = FALSE
PAK3.is_internal = FALSE
PAK4.is_internal = FALSE
PDPK1.is_internal = FALSE
PI3K.is_internal = TRUE
PLCG1.is_internal = FALSE
PPP1R12A.is_internal = FALSE
PPP1R12B.is_internal = FALSE
PRKACA.is_internal = FALSE
PRKCA.is_internal = FALSE
PRKCB.is_internal = FALSE
PRKCG.is_internal = FALSE
PRKCZ.is_internal = FALSE
PTEN.is_internal = FALSE
PTK2B.is_internal = TRUE
PTPN11.is_internal = TRUE
RAC1.is_internal = TRUE
RAF1.is_internal = TRUE
RHEB.is_internal = TRUE
RHOA.is_internal = TRUE
ROCK1.is_internal = TRUE
ROCK2.is_internal = TRUE
RPS6KA1.is_internal = TRUE
SHC1.is_internal = TRUE
SIRT1.is_internal = TRUE
SNAI1.is_internal = TRUE
SPART.is_internal = TRUE
SOS1.is_internal = TRUE
SRC.is_internal = TRUE
STMN1.is_internal = TRUE
SYN1.is_internal = TRUE
TSC.is_internal = TRUE
TTL.is_internal = TRUE
WWTR1.is_internal = TRUE
WWP1.is_internal = TRUE
YES1.is_internal = TRUE
YAP1.is_internal = TRUE
mTORC2.is_internal = TRUE
mTORC1.is_internal = TRUE
FOXO.is_internal = TRUE
Tubulin.is_internal = TRUE
Microtubule_polimerization.is_internal = TRUE
Neuron_migration.is_internal = TRUE
Actin_cytoskeleton_reorganization.is_internal = TRUE
Cell_migration.is_internal = TRUE
F_actin_dynamics.is_internal = TRUE
Protein_synthesis.is_internal = TRUE
Metastasis.is_internal = TRUE
Proliferation.is_internal = TRUE
Apoptosis.is_internal = TRUE
[NRG1].istate = 0.5[1], 0.5[0]
[BAD].istate = 0.50684[1], 0.49316000000000004[0]
[SYN1].istate = 0.68881[1], 0.31118999999999997[0]
[WWTR1].istate = 0.33045[1], 0.66955[0]
[LPAR2].istate = 0.38643[1], 0.61357[0]
[ERBB3].istate = 0.18629[1], 0.8137099999999999[0]
[PRKCZ].istate = 0.65834[1], 0.34165999999999996[0]
[ROCK1].istate = 0.45341[1], 0.54659[0]
[CDC42].istate = 0.75835[1], 0.24165000000000003[0]
[ARHGEF1].istate = 0.50131[1], 0.49868999999999997[0]
[PPP1R12B].istate = 0.79275[1], 0.20725000000000005[0]
[PAK3].istate = 0.7906[1], 0.20940000000000003[0]
[ARAF].istate = 0.62109[1], 0.37890999999999997[0]
[FUS].istate = 0.20138[1], 0.79862[0]
[SIRT1].istate = 0.62357[1], 0.37643000000000004[0]
[CDC25B].istate = 0.6092[1], 0.39080000000000004[0]
[AKT2].istate = 0.29959[1], 0.70041[0]
[RHEB].istate = 0.51818[1], 0.48182[0]
[LIMK1].istate = 0.39295[1], 0.60705[0]
[GIT1].istate = 0.41503[1], 0.58497[0]
[AMOTL2].istate = 0.57485[1], 0.42515000000000003[0]
[TTL].istate = 0.65335[1], 0.34665[0]
[NFE2L2].istate = 0.14094[1], 0.8590599999999999[0]
[AKT3].istate = 0.83938[1], 0.16061999999999999[0]
[RPS6KA1].istate = 0.6298[1], 0.3702[0]
[NR4A3].istate = 0.45026[1], 0.54974[0]
[PTK2B].istate = 0.48301[1], 0.5169900000000001[0]
[WWP1].istate = 0.72756[1], 0.27244[0]
[PLCG1].istate = 0.43418[1], 0.56582[0]
[SNAI1].istate = 0.33705[1], 0.6629499999999999[0]
[PRKCG].istate = 0.36791[1], 0.63209[0]
[MAP2K2].istate = 0.50417[1], 0.49583[0]
[ARHGEF6].istate = 0.23028[1], 0.76972[0]
[LATS1].istate = 0.63629[1], 0.36371[0]
[ARHGEF11].istate = 0.91223[1], 0.08777000000000001[0]
[SPART].istate = 0.43517[1], 0.5648299999999999[0]
[KRAS].istate = 0.3047[1], 0.6953[0]
[ROCK2].istate = 0.36899[1], 0.6310100000000001[0]
[RAC1].istate = 0.28352[1], 0.71648[0]
[MYC].istate = 0.5219[1], 0.47809999999999997[0]
[YAP1].istate = 0.25103[1], 0.74897[0]
[EGF].istate = 0.99764[1], 0.0023600000000000287[0]
[ERBB2].istate = 0.16556[1], 0.83444[0]
[AKT1].istate = 0.60872[1], 0.39127999999999996[0]
[EPHA2].istate = 0.50978[1], 0.49022[0]
[CDC42BPA].istate = 0.88544[1], 0.11456[0]
[EGFR].istate = 0.27978[1], 0.7202200000000001[0]
[PAK1].istate = 0.79325[1], 0.20675[0]
[LATS2].istate = 0.23227[1], 0.76773[0]
[EIF4E].istate = 0.35207[1], 0.64793[0]
[PRKCA].istate = 0.40703[1], 0.59297[0]
[DEPTOR].istate = 0.55109[1], 0.44891000000000003[0]
[BRAF].istate = 0.50987[1], 0.49012999999999995[0]
[NRG2].istate = 0.61334[1], 0.38666[0]
[SHC1].istate = 0.47782[1], 0.52218[0]
[PRKCB].istate = 0.82516[1], 0.17484[0]
[CTNNB1].istate = 0.47848[1], 0.52152[0]
[MAP2K1].istate = 0.35769[1], 0.6423099999999999[0]
[NRG4].istate = 0.81645[1], 0.18355[0]
[TACR3].istate = 0.98091[1], 0.01909000000000005[0]
[CDK1].istate = 0.1624[1], 0.8376[0]
[BCL2L1].istate = 0.77282[1], 0.22718000000000005[0]
[BCL2].istate = 0.32227[1], 0.6777299999999999[0]
[PTEN].istate = 0.54684[1], 0.45316[0]
[CFL1].istate = 0.55068[1], 0.44932000000000005[0]
[YES1].istate = 0.15803[1], 0.84197[0]
[JUN].istate = 0.25184[1], 0.7481599999999999[0]
[ERBB4].istate = 0.59059[1], 0.40941000000000005[0]
[PTPN11].istate = 0.55664[1], 0.44336[0]
[PAK2].istate = 0.54103[1], 0.45897[0]
[F2R].istate = 0.53431[1], 0.46569000000000005[0]
[LIMK2].istate = 0.10131[1], 0.89869[0]
[NRG3].istate = 0.67674[1], 0.32326[0]
[EIF4EBP1].istate = 0.19827[1], 0.80173[0]
[ARHGEF12].istate = 0.70997[1], 0.29003[0]
[SRC].istate = 0.73407[1], 0.26593[0]
[NRAS].istate = 0.43811[1], 0.56189[0]
[mTORC2].istate = 0.18154[1], 0.81846[0]
[mTORC1].istate = 0.3512[1], 0.6488[0]
[PI3K].istate = 0.49054[1], 0.50946[0]
[TSC].istate = 0.71204[1], 0.28796[0]
```
