## Supplementary Dataset 5 for "Explainable Generative AI Uncovers a Molecular Continuum in Medulloblastoma with Implications for Rare Cancer Subtyping and Treatment Equity": MB_list5_RNA_asTransition_1353.cfg

```
$u_F2R=0.26539
$d_F2R=3.76804
$u_LPAR2=7.93007
$d_LPAR2=0.1261
$u_TACR3=4.85674
$d_TACR3=0.2059
$u_EGF=3.64498
$d_EGF=0.27435
$u_NRG1 = 1
$d_NRG1 = 1
$u_NRG2=1.22806
$d_NRG2=0.81429
$u_NRG3=2.42505
$d_NRG3=0.41236
$u_NRG4=0.09621
$d_NRG4=10.39393
$u_AKT1=0.28622
$d_AKT1=3.49382
$u_AKT2=0.59589
$d_AKT2=1.67816
$u_AKT3=0.52187
$d_AKT3=1.91619
$u_AMOTL2=0.19114
$d_AMOTL2=5.23177
$u_ARAF=14.45799
$d_ARAF=0.06917
$u_ARHGEF1=21.72484
$d_ARHGEF1=0.04603
$u_ARHGEF11=0.9372
$d_ARHGEF11=1.06701
$u_ARHGEF12=0.02988
$d_ARHGEF12=33.4672
$u_ARHGEF6=0.09584
$d_ARHGEF6=10.43406
$u_ATF2 = 1
$d_ATF2 = 1
$u_BAD=1.00942
$d_BAD=0.99067
$u_BCL2=0.1086
$d_BCL2=9.2081
$u_BCL2L1=17.21425
$d_BCL2L1=0.05809
$u_BRAF=0.36831
$d_BRAF=2.7151
$u_CDC42=30.97223
$d_CDC42=0.03229
$u_CDC42BPA=0.05224
$d_CDC42BPA=19.14242
$u_CDK1=0.08166
$d_CDK1=12.2459
$u_CDC25B=0.77948
$d_CDC25B=1.28291
$u_CFL1=1.74858
$d_CFL1=0.57189
$u_CFL2 = 1
$d_CFL2 = 1
$u_CREB1 = 1
$d_CREB1 = 1
$u_CTNNB1=0.02134
$d_CTNNB1=46.86036
$u_CTTN = 1
$d_CTTN = 1
$u_DEPTOR=0.43576
$d_DEPTOR=2.29484
$u_EPHA2=0.49806
$d_EPHA2=2.00779
$u_EGFR=0.05791
$d_EGFR=17.26817
$u_ERBB2=0.01409
$d_ERBB2=70.97232
$u_ERBB3=5.81417
$d_ERBB3=0.17199
$u_ERBB4=1.39811
$d_ERBB4=0.71525
$u_EIF4E=0.47076
$d_EIF4E=2.12422
$u_EIF4EBP1=25.32522
$d_EIF4EBP1=0.03949
$u_FUS=0.02305
$d_FUS=43.38395
$u_GIT1=0.02643
$d_GIT1=37.83579
$u_GNA13 = 1
$d_GNA13 = 1
$u_GRB2 = 1
$d_GRB2 = 1
$u_HRAS = 1
$d_HRAS = 1
$u_ITCH = 1
$d_ITCH = 1
$u_JUN=2.18051
$d_JUN=0.45861
$u_KRAS=11.83948
$d_KRAS=0.08446
$u_LATS1=5.50994
$d_LATS1=0.18149
$u_LATS2=3.36317
$d_LATS2=0.29734
$u_LIMK1=0.02874
$d_LIMK1=34.79471
$u_LIMK2=1.04708
$d_LIMK2=0.95504
$u_MAP2K1=25.91576
$d_MAP2K1=0.03859
$u_MAP2K2=48.46322
$d_MAP2K2=0.02063
$u_MAPK1 = 1
$d_MAPK1 = 1
$u_MAPK3 = 1
$d_MAPK3 = 1
$u_MYC=37.12032
$d_MYC=0.02694
$u_MP = 1
$d_MP = 1
$u_NFE2L2=0.52338
$d_NFE2L2=1.91066
$u_NR4A3=55.15545
$d_NR4A3=0.01813
$u_NRAS=0.07581
$d_NRAS=13.19087
$u_PAK1=0.18313
$d_PAK1=5.4606
$u_PAK2=29.91088
$d_PAK2=0.03343
$u_PAK3=0.10311
$d_PAK3=9.69838
$u_PAK4 = 1
$d_PAK4 = 1
$u_PDPK1 = 1
$d_PDPK1 = 1
$u_PI3K=0.05358
$d_PI3K=18.66368
$u_PLCG1=1.00932
$d_PLCG1=0.99077
$u_PPP1R12A = 1
$d_PPP1R12A = 1
$u_PPP1R12B=0.10441
$d_PPP1R12B=9.57763
$u_PRKACA = 1
$d_PRKACA = 1
$u_PRKCA=0.33896
$d_PRKCA=2.9502
$u_PRKCB=7.61885
$d_PRKCB=0.13125
$u_PRKCG=0.2444
$d_PRKCG=4.09165
$u_PRKCZ=0.05396
$d_PRKCZ=18.53225
$u_PTEN=2.05445
$d_PTEN=0.48675
$u_PTK2B=0.38716
$d_PTK2B=2.58291
$u_PTPN11=0.30144
$d_PTPN11=3.31741
$u_RAC1=44.79455
$d_RAC1=0.02232
$u_RAF1 = 1
$d_RAF1 = 1
$u_RHEB=0.05042
$d_RHEB=19.8334
$u_RHOA = 1
$d_RHOA = 1
$u_ROCK1=1.94571
$d_ROCK1=0.51395
$u_ROCK2=0.0333
$d_ROCK2=30.03003
$u_RPS6KA1=21.67138
$d_RPS6KA1=0.04614
$u_SHC1=0.86297
$d_SHC1=1.15879
$u_SIRT1=0.42893
$d_SIRT1=2.33138
$u_SNAI1=83.64842
$d_SNAI1=0.01195
$u_SPART=0.01358
$d_SPART=73.6377
$u_SOS1 = 1
$d_SOS1 = 1
$u_SRC=21.23807
$d_SRC=0.04709
$u_STMN1 = 1
$d_STMN1 = 1
$u_SYN1=0.55722
$d_SYN1=1.79462
$u_TSC=0.07017
$d_TSC=14.2511
$u_TTL=0.88143
$d_TTL=1.13452
$u_WWTR1=0.34362
$d_WWTR1=2.91019
$u_WWP1=0.12432
$d_WWP1=8.04376
$u_YES1=0.01335
$d_YES1=74.90637
$u_YAP1=0.0597
$d_YAP1=16.75042
$u_mTORC2=0.04153
$d_mTORC2=24.07898
$u_mTORC1=0.10176
$d_mTORC1=9.82704
$u_FOXO = 1
$d_FOXO = 1
$u_Tubulin = 1
$d_Tubulin = 1
$u_Microtubule_polimerization = 1
$d_Microtubule_polimerization = 1
$u_Neuron_migration = 1
$d_Neuron_migration = 1
$u_Actin_cytoskeleton_reorganization = 1
$d_Actin_cytoskeleton_reorganization = 1
$u_Cell_migration = 1
$d_Cell_migration = 1
$u_F_actin_dynamics = 1
$d_F_actin_dynamics = 1
$u_Protein_synthesis = 1
$d_Protein_synthesis = 1
$u_Metastasis = 1
$d_Metastasis = 1
$u_Proliferation = 1
$d_Proliferation = 1
$u_Apoptosis = 1
$d_Apoptosis = 1
[ATF2].istate = 1 [0], 0 [1]
[CFL2].istate = 1 [0], 0 [1]
[CREB1].istate = 1 [0], 0 [1]
[CTTN].istate = 1 [0], 0 [1]
[GNA13].istate = 1 [0], 0 [1]
[GRB2].istate = 1 [0], 0 [1]
[HRAS].istate = 1 [0], 0 [1]
[ITCH].istate = 1 [0], 0 [1]
[MAPK1].istate = 1 [0], 0 [1]
[MAPK3].istate = 1 [0], 0 [1]
[MP].istate = 1 [0], 0 [1]
[PAK4].istate = 1 [0], 0 [1]
[PDPK1].istate = 1 [0], 0 [1]
[PPP1R12A].istate = 1 [0], 0 [1]
[PRKACA].istate = 1 [0], 0 [1]
[RAF1].istate = 1 [0], 0 [1]
[RHOA].istate = 1 [0], 0 [1]
[SOS1].istate = 1 [0], 0 [1]
[STMN1].istate = 1 [0], 0 [1]
[FOXO].istate = 1 [0], 0 [1]
[Tubulin].istate = 1 [0], 0 [1]
[Microtubule_polimerization].istate = 1 [0], 0 [1]
[Neuron_migration].istate = 1 [0], 0 [1]
[Actin_cytoskeleton_reorganization].istate = 1 [0], 0 [1]
[Cell_migration].istate = 1 [0], 0 [1]
[F_actin_dynamics].istate = 1 [0], 0 [1]
[Protein_synthesis].istate = 1 [0], 0 [1]
[Metastasis].istate = 1 [0], 0 [1]
[Proliferation].istate = 1 [0], 0 [1]
[Apoptosis].istate = 1 [0], 0 [1]
discrete_time = 0
use_physrandgen = FALSE
seed_pseudorandom = 100
sample_count = 10000
max_time = 60
time_tick = 0.1
thread_count = 1
statdist_traj_count = 100
statdist_cluster_threshold = 1
display_traj = 0
statdist_similarity_cache_max_size = 20000
F2R.is_internal = TRUE
LPAR2.is_internal = TRUE
TACR3.is_internal = TRUE
EGF.is_internal = TRUE
NRG1.is_internal = TRUE
NRG2.is_internal = TRUE
NRG3.is_internal = TRUE
NRG4.is_internal = TRUE
AKT1.is_internal = TRUE
AKT2.is_internal = TRUE
AKT3.is_internal = TRUE
AMOTL2.is_internal = TRUE
ARAF.is_internal = TRUE
ARHGEF1.is_internal = TRUE
ARHGEF11.is_internal = TRUE
ARHGEF12.is_internal = TRUE
ARHGEF6.is_internal = TRUE
ATF2.is_internal = TRUE
BAD.is_internal = TRUE
BCL2.is_internal = TRUE
BCL2L1.is_internal = TRUE
BRAF.is_internal = TRUE
CDC42.is_internal = TRUE
CDC42BPA.is_internal = TRUE
CDK1.is_internal = TRUE
CDC25B.is_internal = TRUE
CFL1.is_internal = TRUE
CFL2.is_internal = TRUE
CREB1.is_internal = TRUE
CTNNB1.is_internal = TRUE
CTTN.is_internal = TRUE
DEPTOR.is_internal = TRUE
EPHA2.is_internal = TRUE
EGFR.is_internal = TRUE
ERBB2.is_internal = TRUE
ERBB3.is_internal = TRUE
ERBB4.is_internal = TRUE
EIF4E.is_internal = TRUE
EIF4EBP1.is_internal = TRUE
FUS.is_internal = TRUE
GIT1.is_internal = TRUE
GNA13.is_internal = TRUE
GRB2.is_internal = TRUE
HRAS.is_internal = TRUE
ITCH.is_internal = TRUE
JUN.is_internal = TRUE
KRAS.is_internal = TRUE
LATS1.is_internal = TRUE
LATS2.is_internal = TRUE
LIMK1.is_internal = TRUE
LIMK2.is_internal = TRUE
MAP2K1.is_internal = TRUE
MAP2K2.is_internal = TRUE
MAPK1.is_internal = TRUE
MAPK3.is_internal = TRUE
MYC.is_internal = TRUE
MP.is_internal = TRUE
NFE2L2.is_internal = TRUE
NR4A3.is_internal = TRUE
NRAS.is_internal = TRUE
PAK1.is_internal = FALSE
PAK2.is_internal = FALSE
PAK3.is_internal = FALSE
PAK4.is_internal = FALSE
PDPK1.is_internal = FALSE
PI3K.is_internal = TRUE
PLCG1.is_internal = FALSE
PPP1R12A.is_internal = FALSE
PPP1R12B.is_internal = FALSE
PRKACA.is_internal = FALSE
PRKCA.is_internal = FALSE
PRKCB.is_internal = FALSE
PRKCG.is_internal = FALSE
PRKCZ.is_internal = FALSE
PTEN.is_internal = FALSE
PTK2B.is_internal = TRUE
PTPN11.is_internal = TRUE
RAC1.is_internal = TRUE
RAF1.is_internal = TRUE
RHEB.is_internal = TRUE
RHOA.is_internal = TRUE
ROCK1.is_internal = TRUE
ROCK2.is_internal = TRUE
RPS6KA1.is_internal = TRUE
SHC1.is_internal = TRUE
SIRT1.is_internal = TRUE
SNAI1.is_internal = TRUE
SPART.is_internal = TRUE
SOS1.is_internal = TRUE
SRC.is_internal = TRUE
STMN1.is_internal = TRUE
SYN1.is_internal = TRUE
TSC.is_internal = TRUE
TTL.is_internal = TRUE
WWTR1.is_internal = TRUE
WWP1.is_internal = TRUE
YES1.is_internal = TRUE
YAP1.is_internal = TRUE
mTORC2.is_internal = TRUE
mTORC1.is_internal = TRUE
FOXO.is_internal = TRUE
Tubulin.is_internal = TRUE
Microtubule_polimerization.is_internal = TRUE
Neuron_migration.is_internal = TRUE
Actin_cytoskeleton_reorganization.is_internal = TRUE
Cell_migration.is_internal = TRUE
F_actin_dynamics.is_internal = TRUE
Protein_synthesis.is_internal = TRUE
Metastasis.is_internal = TRUE
Proliferation.is_internal = TRUE
Apoptosis.is_internal = TRUE
[NRG1].istate = 0.5[1], 0.5[0]
[BAD].istate = 0.50102[1], 0.49898[0]
[SYN1].istate = 0.43651[1], 0.56349[0]
[WWTR1].istate = 0.38402[1], 0.61598[0]
[LPAR2].istate = 0.72482[1], 0.27518[0]
[ERBB3].istate = 0.69112[1], 0.30888000000000004[0]
[PRKCZ].istate = 0.18301[1], 0.81699[0]
[ROCK1].istate = 0.57227[1], 0.42773000000000005[0]
[CDC42].istate = 0.87274[1], 0.12726000000000004[0]
[ARHGEF1].istate = 0.83424[1], 0.16576000000000002[0]
[PPP1R12B].istate = 0.25469[1], 0.7453099999999999[0]
[PAK3].istate = 0.25332[1], 0.74668[0]
[ARAF].istate = 0.79003[1], 0.20997[0]
[FUS].istate = 0.09067[1], 0.90933[0]
[SIRT1].istate = 0.4081[1], 0.5919[0]
[CDC25B].istate = 0.47295[1], 0.52705[0]
[AKT2].istate = 0.44379[1], 0.55621[0]
[RHEB].istate = 0.17564[1], 0.82436[0]
[LIMK1].istate = 0.11463[1], 0.88537[0]
[GIT1].istate = 0.10552[1], 0.8944799999999999[0]
[AMOTL2].istate = 0.32034[1], 0.6796599999999999[0]
[TTL].istate = 0.4863[1], 0.5137[0]
[NFE2L2].istate = 0.4297[1], 0.5703[0]
[AKT3].istate = 0.42939[1], 0.5706100000000001[0]
[RPS6KA1].istate = 0.83397[1], 0.16603[0]
[NR4A3].istate = 0.9354[1], 0.06459999999999999[0]
[PTK2B].istate = 0.39697[1], 0.60303[0]
[WWP1].istate = 0.27364[1], 0.72636[0]
[PLCG1].istate = 0.50101[1], 0.49899000000000004[0]
[SNAI1].istate = 0.98061[1], 0.01939000000000002[0]
[PRKCG].istate = 0.34703[1], 0.65297[0]
[MAP2K2].istate = 0.92135[1], 0.07865[0]
[ARHGEF6].istate = 0.24538[1], 0.7546200000000001[0]
[LATS1].istate = 0.68529[1], 0.31471000000000005[0]
[ARHGEF11].istate = 0.49296[1], 0.5070399999999999[0]
[SPART].istate = 0.03319[1], 0.96681[0]
[KRAS].istate = 0.76833[1], 0.23167000000000004[0]
[ROCK2].istate = 0.13061[1], 0.86939[0]
[RAC1].istate = 0.91281[1], 0.08718999999999999[0]
[MYC].istate = 0.8924[1], 0.10760000000000003[0]
[YAP1].istate = 0.19399[1], 0.80601[0]
[EGF].istate = 0.64042[1], 0.35958[0]
[ERBB2].istate = 0.03721[1], 0.96279[0]
[AKT1].istate = 0.36418[1], 0.63582[0]
[EPHA2].istate = 0.42432[1], 0.57568[0]
[CDC42BPA].istate = 0.17951[1], 0.8204899999999999[0]
[EGFR].istate = 0.1907[1], 0.8093[0]
[PAK1].istate = 0.31569[1], 0.68431[0]
[LATS2].istate = 0.63169[1], 0.36831[0]
[EIF4E].istate = 0.4182[1], 0.5818[0]
[PRKCA].istate = 0.38254[1], 0.61746[0]
[DEPTOR].istate = 0.40981[1], 0.59019[0]
[BRAF].istate = 0.39155[1], 0.6084499999999999[0]
[NRG2].istate = 0.5223[1], 0.4777[0]
[SHC1].istate = 0.484[1], 0.516[0]
[PRKCB].istate = 0.72047[1], 0.27952999999999995[0]
[CTNNB1].istate = 0.08231[1], 0.91769[0]
[MAP2K1].istate = 0.85339[1], 0.14661000000000002[0]
[NRG4].istate = 0.24581[1], 0.75419[0]
[TACR3].istate = 0.67159[1], 0.32841[0]
[CDK1].istate = 0.228[1], 0.772[0]
[BCL2L1].istate = 0.80897[1], 0.19103000000000003[0]
[BCL2].istate = 0.25896[1], 0.7410399999999999[0]
[PTEN].istate = 0.57817[1], 0.42183000000000004[0]
[CFL1].istate = 0.56067[1], 0.43933[0]
[YES1].istate = 0.03136[1], 0.96864[0]
[JUN].istate = 0.58464[1], 0.41535999999999995[0]
[ERBB4].istate = 0.53639[1], 0.46360999999999997[0]
[PTPN11].istate = 0.3698[1], 0.6302[0]
[PAK2].istate = 0.86896[1], 0.13104000000000005[0]
[F2R].istate = 0.35597[1], 0.64403[0]
[LIMK2].istate = 0.50499[1], 0.49500999999999995[0]
[NRG3].istate = 0.59618[1], 0.40381999999999996[0]
[EIF4EBP1].istate = 0.85089[1], 0.14910999999999996[0]
[ARHGEF12].istate = 0.11886[1], 0.88114[0]
[SRC].istate = 0.83178[1], 0.16822000000000004[0]
[NRAS].istate = 0.21994[1], 0.78006[0]
[mTORC2].istate = 0.15458[1], 0.8454200000000001[0]
[mTORC1].istate = 0.2519[1], 0.7481[0]
[PI3K].istate = 0.18224[1], 0.81776[0]
[TSC].istate = 0.21154[1], 0.7884599999999999[0]
```
