## Supplementary Dataset 5 for "Explainable Generative AI Uncovers a Molecular Continuum in Medulloblastoma with Implications for Rare Cancer Subtyping and Treatment Equity": MB_list5_RNA_asTransition_1354.cfg

```
$u_F2R=28.60132
$d_F2R=0.03496
$u_LPAR2=31.90818
$d_LPAR2=0.03134
$u_TACR3=0.1896
$d_TACR3=5.27426
$u_EGF=1.80825
$d_EGF=0.55302
$u_NRG1 = 1
$d_NRG1 = 1
$u_NRG2=0.231
$d_NRG2=4.329
$u_NRG3=18.68804
$d_NRG3=0.05351
$u_NRG4=0.21004
$d_NRG4=4.761
$u_AKT1=0.45245
$d_AKT1=2.21019
$u_AKT2=0.08455
$d_AKT2=11.82732
$u_AKT3=0.20107
$d_AKT3=4.97339
$u_AMOTL2=0.34605
$d_AMOTL2=2.88976
$u_ARAF=0.05467
$d_ARAF=18.29157
$u_ARHGEF1=0.4111
$d_ARHGEF1=2.4325
$u_ARHGEF11=0.46698
$d_ARHGEF11=2.14142
$u_ARHGEF12=0.03427
$d_ARHGEF12=29.18004
$u_ARHGEF6=0.37281
$d_ARHGEF6=2.68233
$u_ATF2 = 1
$d_ATF2 = 1
$u_BAD=0.4031
$d_BAD=2.48077
$u_BCL2=55.70229
$d_BCL2=0.01795
$u_BCL2L1=0.25317
$d_BCL2L1=3.94992
$u_BRAF=0.89106
$d_BRAF=1.12226
$u_CDC42=0.04757
$d_CDC42=21.02165
$u_CDC42BPA=3.21068
$d_CDC42BPA=0.31146
$u_CDK1=5.30372
$d_CDK1=0.18855
$u_CDC25B=9.44706
$d_CDC25B=0.10585
$u_CFL1=1.43476
$d_CFL1=0.69698
$u_CFL2 = 1
$d_CFL2 = 1
$u_CREB1 = 1
$d_CREB1 = 1
$u_CTNNB1=14.31747
$d_CTNNB1=0.06984
$u_CTTN = 1
$d_CTTN = 1
$u_DEPTOR=1.44404
$d_DEPTOR=0.6925
$u_EPHA2=0.45678
$d_EPHA2=2.18924
$u_EGFR=3.25205
$d_EGFR=0.3075
$u_ERBB2=0.07604
$d_ERBB2=13.15097
$u_ERBB3=0.23877
$d_ERBB3=4.18813
$u_ERBB4=0.1356
$d_ERBB4=7.37463
$u_EIF4E=0.08404
$d_EIF4E=11.8991
$u_EIF4EBP1=2.31209
$d_EIF4EBP1=0.43251
$u_FUS=3.64203
$d_FUS=0.27457
$u_GIT1=0.26424
$d_GIT1=3.78444
$u_GNA13 = 1
$d_GNA13 = 1
$u_GRB2 = 1
$d_GRB2 = 1
$u_HRAS = 1
$d_HRAS = 1
$u_ITCH = 1
$d_ITCH = 1
$u_JUN=3.92867
$d_JUN=0.25454
$u_KRAS=0.0372
$d_KRAS=26.88172
$u_LATS1=0.05449
$d_LATS1=18.35199
$u_LATS2=1.18035
$d_LATS2=0.84721
$u_LIMK1=3.56447
$d_LIMK1=0.28055
$u_LIMK2=21.97626
$d_LIMK2=0.0455
$u_MAP2K1=1.47931
$d_MAP2K1=0.67599
$u_MAP2K2=0.70453
$d_MAP2K2=1.41939
$u_MAPK1 = 1
$d_MAPK1 = 1
$u_MAPK3 = 1
$d_MAPK3 = 1
$u_MYC=0.12628
$d_MYC=7.91891
$u_MP = 1
$d_MP = 1
$u_NFE2L2=13.43913
$d_NFE2L2=0.07441
$u_NR4A3=0.12909
$d_NR4A3=7.74653
$u_NRAS=0.10016
$d_NRAS=9.98403
$u_PAK1=1.31717
$d_PAK1=0.7592
$u_PAK2=2.88923
$d_PAK2=0.34611
$u_PAK3=12.08373
$d_PAK3=0.08276
$u_PAK4 = 1
$d_PAK4 = 1
$u_PDPK1 = 1
$d_PDPK1 = 1
$u_PI3K=0.07488
$d_PI3K=13.3547
$u_PLCG1=37.95024
$d_PLCG1=0.02635
$u_PPP1R12A = 1
$d_PPP1R12A = 1
$u_PPP1R12B=0.29684
$d_PPP1R12B=3.36882
$u_PRKACA = 1
$d_PRKACA = 1
$u_PRKCA=0.7651
$d_PRKCA=1.30702
$u_PRKCB=1.18789
$d_PRKCB=0.84183
$u_PRKCG=0.26448
$d_PRKCG=3.781
$u_PRKCZ=5.11273
$d_PRKCZ=0.19559
$u_PTEN=0.0959
$d_PTEN=10.42753
$u_PTK2B=1.27564
$d_PTK2B=0.78392
$u_PTPN11=0.08514
$d_PTPN11=11.74536
$u_RAC1=6.08988
$d_RAC1=0.16421
$u_RAF1 = 1
$d_RAF1 = 1
$u_RHEB=0.14697
$d_RHEB=6.80411
$u_RHOA = 1
$d_RHOA = 1
$u_ROCK1=7.3476
$d_ROCK1=0.1361
$u_ROCK2=3.76314
$d_ROCK2=0.26574
$u_RPS6KA1=0.165
$d_RPS6KA1=6.06061
$u_SHC1=11.42224
$d_SHC1=0.08755
$u_SIRT1=9.84461
$d_SIRT1=0.10158
$u_SNAI1=0.04189
$d_SNAI1=23.87205
$u_SPART=0.2903
$d_SPART=3.44471
$u_SOS1 = 1
$d_SOS1 = 1
$u_SRC=0.12573
$d_SRC=7.95355
$u_STMN1 = 1
$d_STMN1 = 1
$u_SYN1=0.02952
$d_SYN1=33.87534
$u_TSC=0.1177
$d_TSC=8.49618
$u_TTL=37.62141
$d_TTL=0.02658
$u_WWTR1=19.66181
$d_WWTR1=0.05086
$u_WWP1=1.22104
$d_WWP1=0.81897
$u_YES1=3.17246
$d_YES1=0.31521
$u_YAP1=60.31954
$d_YAP1=0.01658
$u_mTORC2=0.125
$d_mTORC2=8.0
$u_mTORC1=0.125
$d_mTORC1=8.0
$u_FOXO = 1
$d_FOXO = 1
$u_Tubulin = 1
$d_Tubulin = 1
$u_Microtubule_polimerization = 1
$d_Microtubule_polimerization = 1
$u_Neuron_migration = 1
$d_Neuron_migration = 1
$u_Actin_cytoskeleton_reorganization = 1
$d_Actin_cytoskeleton_reorganization = 1
$u_Cell_migration = 1
$d_Cell_migration = 1
$u_F_actin_dynamics = 1
$d_F_actin_dynamics = 1
$u_Protein_synthesis = 1
$d_Protein_synthesis = 1
$u_Metastasis = 1
$d_Metastasis = 1
$u_Proliferation = 1
$d_Proliferation = 1
$u_Apoptosis = 1
$d_Apoptosis = 1
[ATF2].istate = 1 [0], 0 [1]
[CFL2].istate = 1 [0], 0 [1]
[CREB1].istate = 1 [0], 0 [1]
[CTTN].istate = 1 [0], 0 [1]
[GNA13].istate = 1 [0], 0 [1]
[GRB2].istate = 1 [0], 0 [1]
[HRAS].istate = 1 [0], 0 [1]
[ITCH].istate = 1 [0], 0 [1]
[MAPK1].istate = 1 [0], 0 [1]
[MAPK3].istate = 1 [0], 0 [1]
[MP].istate = 1 [0], 0 [1]
[PAK4].istate = 1 [0], 0 [1]
[PDPK1].istate = 1 [0], 0 [1]
[PPP1R12A].istate = 1 [0], 0 [1]
[PRKACA].istate = 1 [0], 0 [1]
[RAF1].istate = 1 [0], 0 [1]
[RHOA].istate = 1 [0], 0 [1]
[SOS1].istate = 1 [0], 0 [1]
[STMN1].istate = 1 [0], 0 [1]
[FOXO].istate = 1 [0], 0 [1]
[Tubulin].istate = 1 [0], 0 [1]
[Microtubule_polimerization].istate = 1 [0], 0 [1]
[Neuron_migration].istate = 1 [0], 0 [1]
[Actin_cytoskeleton_reorganization].istate = 1 [0], 0 [1]
[Cell_migration].istate = 1 [0], 0 [1]
[F_actin_dynamics].istate = 1 [0], 0 [1]
[Protein_synthesis].istate = 1 [0], 0 [1]
[Metastasis].istate = 1 [0], 0 [1]
[Proliferation].istate = 1 [0], 0 [1]
[Apoptosis].istate = 1 [0], 0 [1]
discrete_time = 0
use_physrandgen = FALSE
seed_pseudorandom = 100
sample_count = 10000
max_time = 60
time_tick = 0.1
thread_count = 1
statdist_traj_count = 100
statdist_cluster_threshold = 1
display_traj = 0
statdist_similarity_cache_max_size = 20000
F2R.is_internal = TRUE
LPAR2.is_internal = TRUE
TACR3.is_internal = TRUE
EGF.is_internal = TRUE
NRG1.is_internal = TRUE
NRG2.is_internal = TRUE
NRG3.is_internal = TRUE
NRG4.is_internal = TRUE
AKT1.is_internal = TRUE
AKT2.is_internal = TRUE
AKT3.is_internal = TRUE
AMOTL2.is_internal = TRUE
ARAF.is_internal = TRUE
ARHGEF1.is_internal = TRUE
ARHGEF11.is_internal = TRUE
ARHGEF12.is_internal = TRUE
ARHGEF6.is_internal = TRUE
ATF2.is_internal = TRUE
BAD.is_internal = TRUE
BCL2.is_internal = TRUE
BCL2L1.is_internal = TRUE
BRAF.is_internal = TRUE
CDC42.is_internal = TRUE
CDC42BPA.is_internal = TRUE
CDK1.is_internal = TRUE
CDC25B.is_internal = TRUE
CFL1.is_internal = TRUE
CFL2.is_internal = TRUE
CREB1.is_internal = TRUE
CTNNB1.is_internal = TRUE
CTTN.is_internal = TRUE
DEPTOR.is_internal = TRUE
EPHA2.is_internal = TRUE
EGFR.is_internal = TRUE
ERBB2.is_internal = TRUE
ERBB3.is_internal = TRUE
ERBB4.is_internal = TRUE
EIF4E.is_internal = TRUE
EIF4EBP1.is_internal = TRUE
FUS.is_internal = TRUE
GIT1.is_internal = TRUE
GNA13.is_internal = TRUE
GRB2.is_internal = TRUE
HRAS.is_internal = TRUE
ITCH.is_internal = TRUE
JUN.is_internal = TRUE
KRAS.is_internal = TRUE
LATS1.is_internal = TRUE
LATS2.is_internal = TRUE
LIMK1.is_internal = TRUE
LIMK2.is_internal = TRUE
MAP2K1.is_internal = TRUE
MAP2K2.is_internal = TRUE
MAPK1.is_internal = TRUE
MAPK3.is_internal = TRUE
MYC.is_internal = TRUE
MP.is_internal = TRUE
NFE2L2.is_internal = TRUE
NR4A3.is_internal = TRUE
NRAS.is_internal = TRUE
PAK1.is_internal = FALSE
PAK2.is_internal = FALSE
PAK3.is_internal = FALSE
PAK4.is_internal = FALSE
PDPK1.is_internal = FALSE
PI3K.is_internal = TRUE
PLCG1.is_internal = FALSE
PPP1R12A.is_internal = FALSE
PPP1R12B.is_internal = FALSE
PRKACA.is_internal = FALSE
PRKCA.is_internal = FALSE
PRKCB.is_internal = FALSE
PRKCG.is_internal = FALSE
PRKCZ.is_internal = FALSE
PTEN.is_internal = FALSE
PTK2B.is_internal = TRUE
PTPN11.is_internal = TRUE
RAC1.is_internal = TRUE
RAF1.is_internal = TRUE
RHEB.is_internal = TRUE
RHOA.is_internal = TRUE
ROCK1.is_internal = TRUE
ROCK2.is_internal = TRUE
RPS6KA1.is_internal = TRUE
SHC1.is_internal = TRUE
SIRT1.is_internal = TRUE
SNAI1.is_internal = TRUE
SPART.is_internal = TRUE
SOS1.is_internal = TRUE
SRC.is_internal = TRUE
STMN1.is_internal = TRUE
SYN1.is_internal = TRUE
TSC.is_internal = TRUE
TTL.is_internal = TRUE
WWTR1.is_internal = TRUE
WWP1.is_internal = TRUE
YES1.is_internal = TRUE
YAP1.is_internal = TRUE
mTORC2.is_internal = TRUE
mTORC1.is_internal = TRUE
FOXO.is_internal = TRUE
Tubulin.is_internal = TRUE
Microtubule_polimerization.is_internal = TRUE
Neuron_migration.is_internal = TRUE
Actin_cytoskeleton_reorganization.is_internal = TRUE
Cell_migration.is_internal = TRUE
F_actin_dynamics.is_internal = TRUE
Protein_synthesis.is_internal = TRUE
Metastasis.is_internal = TRUE
Proliferation.is_internal = TRUE
Apoptosis.is_internal = TRUE
[NRG1].istate = 0.5[1], 0.5[0]
[BAD].istate = 0.40135[1], 0.59865[0]
[SYN1].istate = 0.11753[1], 0.88247[0]
[WWTR1].istate = 0.82341[1], 0.17659000000000002[0]
[LPAR2].istate = 0.87598[1], 0.12402000000000002[0]
[ERBB3].istate = 0.3445[1], 0.6555[0]
[PRKCZ].istate = 0.67716[1], 0.32284[0]
[ROCK1].istate = 0.71654[1], 0.28346000000000005[0]
[CDC42].istate = 0.16933[1], 0.83067[0]
[ARHGEF1].istate = 0.40349[1], 0.59651[0]
[PPP1R12B].istate = 0.36813[1], 0.6318699999999999[0]
[PAK3].istate = 0.77055[1], 0.22945000000000004[0]
[ARAF].istate = 0.18444[1], 0.8155600000000001[0]
[FUS].istate = 0.64034[1], 0.35966[0]
[SIRT1].istate = 0.7483[1], 0.25170000000000003[0]
[CDC25B].istate = 0.74382[1], 0.25617999999999996[0]
[AKT2].istate = 0.23178[1], 0.76822[0]
[RHEB].istate = 0.29181[1], 0.70819[0]
[LIMK1].istate = 0.638[1], 0.362[0]
[GIT1].istate = 0.3555[1], 0.6445000000000001[0]
[AMOTL2].istate = 0.38479[1], 0.61521[0]
[TTL].istate = 0.89386[1], 0.10614000000000001[0]
[NFE2L2].istate = 0.78209[1], 0.21791000000000005[0]
[AKT3].istate = 0.32583[1], 0.6741699999999999[0]
[RPS6KA1].istate = 0.30437[1], 0.69563[0]
[NR4A3].istate = 0.27772[1], 0.72228[0]
[PTK2B].istate = 0.52643[1], 0.47357000000000005[0]
[WWP1].istate = 0.52168[1], 0.47831999999999997[0]
[PLCG1].istate = 0.8948[1], 0.10519999999999996[0]
[SNAI1].istate = 0.15553[1], 0.84447[0]
[PRKCG].istate = 0.3556[1], 0.6444[0]
[MAP2K2].istate = 0.46197[1], 0.53803[0]
[ARHGEF6].istate = 0.39287[1], 0.60713[0]
[LATS1].istate = 0.18407[1], 0.81593[0]
[ARHGEF11].istate = 0.41733[1], 0.58267[0]
[SPART].istate = 0.36571[1], 0.63429[0]
[KRAS].istate = 0.14262[1], 0.85738[0]
[ROCK2].istate = 0.64389[1], 0.35611000000000004[0]
[RAC1].istate = 0.69615[1], 0.30384999999999995[0]
[MYC].istate = 0.27534[1], 0.7246600000000001[0]
[YAP1].istate = 0.94511[1], 0.054889999999999994[0]
[EGF].istate = 0.56431[1], 0.43569[0]
[ERBB2].istate = 0.22026[1], 0.77974[0]
[AKT1].istate = 0.41389[1], 0.58611[0]
[EPHA2].istate = 0.41493[1], 0.58507[0]
[CDC42BPA].istate = 0.62665[1], 0.37334999999999996[0]
[EGFR].istate = 0.62804[1], 0.37195999999999996[0]
[PAK1].istate = 0.52991[1], 0.47009[0]
[LATS2].istate = 0.518[1], 0.482[0]
[EIF4E].istate = 0.23112[1], 0.76888[0]
[PRKCA].istate = 0.47093[1], 0.5290699999999999[0]
[DEPTOR].istate = 0.53989[1], 0.46011[0]
[BRAF].istate = 0.48748[1], 0.51252[0]
[NRG2].istate = 0.3409[1], 0.6591[0]
[SHC1].istate = 0.76444[1], 0.23556[0]
[PRKCB].istate = 0.51869[1], 0.48131[0]
[CTNNB1].istate = 0.78897[1], 0.21103000000000005[0]
[MAP2K1].istate = 0.54251[1], 0.45748999999999995[0]
[NRG4].istate = 0.33057[1], 0.66943[0]
[TACR3].istate = 0.31946[1], 0.6805399999999999[0]
[CDK1].istate = 0.68115[1], 0.31884999999999997[0]
[BCL2L1].istate = 0.35085[1], 0.64915[0]
[BCL2].istate = 0.93647[1], 0.06352999999999998[0]
[PTEN].istate = 0.24546[1], 0.75454[0]
[CFL1].istate = 0.53919[1], 0.46081000000000005[0]
[YES1].istate = 0.62535[1], 0.37465000000000004[0]
[JUN].istate = 0.64856[1], 0.35144[0]
[ERBB4].istate = 0.28307[1], 0.7169300000000001[0]
[PTPN11].istate = 0.23253[1], 0.76747[0]
[PAK2].istate = 0.6152[1], 0.38480000000000003[0]
[F2R].istate = 0.8641[1], 0.13590000000000002[0]
[LIMK2].istate = 0.83549[1], 0.16451000000000005[0]
[NRG3].istate = 0.81789[1], 0.18211[0]
[EIF4EBP1].istate = 0.591[1], 0.40900000000000003[0]
[ARHGEF12].istate = 0.13372[1], 0.8662799999999999[0]
[SRC].istate = 0.27486[1], 0.72514[0]
[NRAS].istate = 0.25018[1], 0.7498199999999999[0]
[mTORC2].istate = 0.27423[1], 0.72577[0]
[mTORC1].istate = 0.27423[1], 0.72577[0]
[PI3K].istate = 0.2186[1], 0.7814[0]
[TSC].istate = 0.26769[1], 0.73231[0]
```
