## Supplementary Dataset 5 for "Explainable Generative AI Uncovers a Molecular Continuum in Medulloblastoma with Implications for Rare Cancer Subtyping and Treatment Equity": MB_list5_RNA_asTransition_1355.cfg

```
$u_F2R=37.55252
$d_F2R=0.02663
$u_LPAR2=12.77849
$d_LPAR2=0.07826
$u_TACR3=0.14955
$d_TACR3=6.68673
$u_EGF=2.89816
$d_EGF=0.34505
$u_NRG1 = 1
$d_NRG1 = 1
$u_NRG2=0.06849
$d_NRG2=14.60067
$u_NRG3=41.97962
$d_NRG3=0.02382
$u_NRG4=0.17146
$d_NRG4=5.83226
$u_AKT1=0.13456
$d_AKT1=7.43163
$u_AKT2=1.45333
$d_AKT2=0.68807
$u_AKT3=0.62762
$d_AKT3=1.59332
$u_AMOTL2=0.04186
$d_AMOTL2=23.88915
$u_ARAF=0.17116
$d_ARAF=5.84249
$u_ARHGEF1=0.14983
$d_ARHGEF1=6.67423
$u_ARHGEF11=0.10481
$d_ARHGEF11=9.54107
$u_ARHGEF12=0.07668
$d_ARHGEF12=13.04121
$u_ARHGEF6=11.86466
$d_ARHGEF6=0.08428
$u_ATF2 = 1
$d_ATF2 = 1
$u_BAD=0.29564
$d_BAD=3.38249
$u_BCL2=91.27566
$d_BCL2=0.01096
$u_BCL2L1=2.78603
$d_BCL2L1=0.35893
$u_BRAF=0.05824
$d_BRAF=17.17033
$u_CDC42=0.77699
$d_CDC42=1.28702
$u_CDC42BPA=5.73904
$d_CDC42BPA=0.17425
$u_CDK1=12.30776
$d_CDK1=0.08125
$u_CDC25B=2.25037
$d_CDC25B=0.44437
$u_CFL1=8.60526
$d_CFL1=0.11621
$u_CFL2 = 1
$d_CFL2 = 1
$u_CREB1 = 1
$d_CREB1 = 1
$u_CTNNB1=30.31044
$d_CTNNB1=0.03299
$u_CTTN = 1
$d_CTTN = 1
$u_DEPTOR=0.97728
$d_DEPTOR=1.02325
$u_EPHA2=0.24949
$d_EPHA2=4.00818
$u_EGFR=4.14578
$d_EGFR=0.24121
$u_ERBB2=1.77424
$d_ERBB2=0.56362
$u_ERBB3=0.07054
$d_ERBB3=14.17635
$u_ERBB4=0.11364
$d_ERBB4=8.79972
$u_EIF4E=0.0444
$d_EIF4E=22.52252
$u_EIF4EBP1=1.09045
$d_EIF4EBP1=0.91705
$u_FUS=1.11372
$d_FUS=0.89789
$u_GIT1=2.10754
$d_GIT1=0.47449
$u_GNA13 = 1
$d_GNA13 = 1
$u_GRB2 = 1
$d_GRB2 = 1
$u_HRAS = 1
$d_HRAS = 1
$u_ITCH = 1
$d_ITCH = 1
$u_JUN=24.97573
$d_JUN=0.04004
$u_KRAS=0.31334
$d_KRAS=3.19142
$u_LATS1=0.20216
$d_LATS1=4.94658
$u_LATS2=1.55253
$d_LATS2=0.64411
$u_LIMK1=0.49077
$d_LIMK1=2.03761
$u_LIMK2=11.85671
$d_LIMK2=0.08434
$u_MAP2K1=10.57688
$d_MAP2K1=0.09455
$u_MAP2K2=0.04429
$d_MAP2K2=22.57846
$u_MAPK1 = 1
$d_MAPK1 = 1
$u_MAPK3 = 1
$d_MAPK3 = 1
$u_MYC=0.52813
$d_MYC=1.89347
$u_MP = 1
$d_MP = 1
$u_NFE2L2=10.05645
$d_NFE2L2=0.09944
$u_NR4A3=0.20747
$d_NR4A3=4.81997
$u_NRAS=9.61868
$d_NRAS=0.10396
$u_PAK1=0.27571
$d_PAK1=3.627
$u_PAK2=0.08741
$d_PAK2=11.44034
$u_PAK3=3.17843
$d_PAK3=0.31462
$u_PAK4 = 1
$d_PAK4 = 1
$u_PDPK1 = 1
$d_PDPK1 = 1
$u_PI3K=0.74866
$d_PI3K=1.33572
$u_PLCG1=0.50391
$d_PLCG1=1.98448
$u_PPP1R12A = 1
$d_PPP1R12A = 1
$u_PPP1R12B=0.16286
$d_PPP1R12B=6.14024
$u_PRKACA = 1
$d_PRKACA = 1
$u_PRKCA=21.65054
$d_PRKCA=0.04619
$u_PRKCB=10.34907
$d_PRKCB=0.09663
$u_PRKCG=0.18725
$d_PRKCG=5.34045
$u_PRKCZ=6.66886
$d_PRKCZ=0.14995
$u_PTEN=0.50456
$d_PTEN=1.98192
$u_PTK2B=0.50735
$d_PTK2B=1.97103
$u_PTPN11=0.06653
$d_PTPN11=15.03081
$u_RAC1=1.51208
$d_RAC1=0.66134
$u_RAF1 = 1
$d_RAF1 = 1
$u_RHEB=1.35432
$d_RHEB=0.73838
$u_RHOA = 1
$d_RHOA = 1
$u_ROCK1=19.07133
$d_ROCK1=0.05243
$u_ROCK2=0.27658
$d_ROCK2=3.61559
$u_RPS6KA1=0.40866
$d_RPS6KA1=2.44702
$u_SHC1=19.66917
$d_SHC1=0.05084
$u_SIRT1=6.92159
$d_SIRT1=0.14448
$u_SNAI1=0.44611
$d_SNAI1=2.2416
$u_SPART=7.10695
$d_SPART=0.14071
$u_SOS1 = 1
$d_SOS1 = 1
$u_SRC=0.04119
$d_SRC=24.27774
$u_STMN1 = 1
$d_STMN1 = 1
$u_SYN1=0.09175
$d_SYN1=10.89918
$u_TSC=0.05017
$d_TSC=19.93223
$u_TTL=2.61293
$d_TTL=0.38271
$u_WWTR1=39.66253
$d_WWTR1=0.02521
$u_WWP1=10.60775
$d_WWP1=0.09427
$u_YES1=9.73767
$d_YES1=0.10269
$u_YAP1=74.8238
$d_YAP1=0.01336
$u_mTORC2=0.06482
$d_mTORC2=15.42734
$u_mTORC1=0.02179
$d_mTORC1=45.89261
$u_FOXO = 1
$d_FOXO = 1
$u_Tubulin = 1
$d_Tubulin = 1
$u_Microtubule_polimerization = 1
$d_Microtubule_polimerization = 1
$u_Neuron_migration = 1
$d_Neuron_migration = 1
$u_Actin_cytoskeleton_reorganization = 1
$d_Actin_cytoskeleton_reorganization = 1
$u_Cell_migration = 1
$d_Cell_migration = 1
$u_F_actin_dynamics = 1
$d_F_actin_dynamics = 1
$u_Protein_synthesis = 1
$d_Protein_synthesis = 1
$u_Metastasis = 1
$d_Metastasis = 1
$u_Proliferation = 1
$d_Proliferation = 1
$u_Apoptosis = 1
$d_Apoptosis = 1
[ATF2].istate = 1 [0], 0 [1]
[CFL2].istate = 1 [0], 0 [1]
[CREB1].istate = 1 [0], 0 [1]
[CTTN].istate = 1 [0], 0 [1]
[GNA13].istate = 1 [0], 0 [1]
[GRB2].istate = 1 [0], 0 [1]
[HRAS].istate = 1 [0], 0 [1]
[ITCH].istate = 1 [0], 0 [1]
[MAPK1].istate = 1 [0], 0 [1]
[MAPK3].istate = 1 [0], 0 [1]
[MP].istate = 1 [0], 0 [1]
[PAK4].istate = 1 [0], 0 [1]
[PDPK1].istate = 1 [0], 0 [1]
[PPP1R12A].istate = 1 [0], 0 [1]
[PRKACA].istate = 1 [0], 0 [1]
[RAF1].istate = 1 [0], 0 [1]
[RHOA].istate = 1 [0], 0 [1]
[SOS1].istate = 1 [0], 0 [1]
[STMN1].istate = 1 [0], 0 [1]
[FOXO].istate = 1 [0], 0 [1]
[Tubulin].istate = 1 [0], 0 [1]
[Microtubule_polimerization].istate = 1 [0], 0 [1]
[Neuron_migration].istate = 1 [0], 0 [1]
[Actin_cytoskeleton_reorganization].istate = 1 [0], 0 [1]
[Cell_migration].istate = 1 [0], 0 [1]
[F_actin_dynamics].istate = 1 [0], 0 [1]
[Protein_synthesis].istate = 1 [0], 0 [1]
[Metastasis].istate = 1 [0], 0 [1]
[Proliferation].istate = 1 [0], 0 [1]
[Apoptosis].istate = 1 [0], 0 [1]
discrete_time = 0
use_physrandgen = FALSE
seed_pseudorandom = 100
sample_count = 10000
max_time = 60
time_tick = 0.1
thread_count = 1
statdist_traj_count = 100
statdist_cluster_threshold = 1
display_traj = 0
statdist_similarity_cache_max_size = 20000
F2R.is_internal = TRUE
LPAR2.is_internal = TRUE
TACR3.is_internal = TRUE
EGF.is_internal = TRUE
NRG1.is_internal = TRUE
NRG2.is_internal = TRUE
NRG3.is_internal = TRUE
NRG4.is_internal = TRUE
AKT1.is_internal = TRUE
AKT2.is_internal = TRUE
AKT3.is_internal = TRUE
AMOTL2.is_internal = TRUE
ARAF.is_internal = TRUE
ARHGEF1.is_internal = TRUE
ARHGEF11.is_internal = TRUE
ARHGEF12.is_internal = TRUE
ARHGEF6.is_internal = TRUE
ATF2.is_internal = TRUE
BAD.is_internal = TRUE
BCL2.is_internal = TRUE
BCL2L1.is_internal = TRUE
BRAF.is_internal = TRUE
CDC42.is_internal = TRUE
CDC42BPA.is_internal = TRUE
CDK1.is_internal = TRUE
CDC25B.is_internal = TRUE
CFL1.is_internal = TRUE
CFL2.is_internal = TRUE
CREB1.is_internal = TRUE
CTNNB1.is_internal = TRUE
CTTN.is_internal = TRUE
DEPTOR.is_internal = TRUE
EPHA2.is_internal = TRUE
EGFR.is_internal = TRUE
ERBB2.is_internal = TRUE
ERBB3.is_internal = TRUE
ERBB4.is_internal = TRUE
EIF4E.is_internal = TRUE
EIF4EBP1.is_internal = TRUE
FUS.is_internal = TRUE
GIT1.is_internal = TRUE
GNA13.is_internal = TRUE
GRB2.is_internal = TRUE
HRAS.is_internal = TRUE
ITCH.is_internal = TRUE
JUN.is_internal = TRUE
KRAS.is_internal = TRUE
LATS1.is_internal = TRUE
LATS2.is_internal = TRUE
LIMK1.is_internal = TRUE
LIMK2.is_internal = TRUE
MAP2K1.is_internal = TRUE
MAP2K2.is_internal = TRUE
MAPK1.is_internal = TRUE
MAPK3.is_internal = TRUE
MYC.is_internal = TRUE
MP.is_internal = TRUE
NFE2L2.is_internal = TRUE
NR4A3.is_internal = TRUE
NRAS.is_internal = TRUE
PAK1.is_internal = FALSE
PAK2.is_internal = FALSE
PAK3.is_internal = FALSE
PAK4.is_internal = FALSE
PDPK1.is_internal = FALSE
PI3K.is_internal = TRUE
PLCG1.is_internal = FALSE
PPP1R12A.is_internal = FALSE
PPP1R12B.is_internal = FALSE
PRKACA.is_internal = FALSE
PRKCA.is_internal = FALSE
PRKCB.is_internal = FALSE
PRKCG.is_internal = FALSE
PRKCZ.is_internal = FALSE
PTEN.is_internal = FALSE
PTK2B.is_internal = TRUE
PTPN11.is_internal = TRUE
RAC1.is_internal = TRUE
RAF1.is_internal = TRUE
RHEB.is_internal = TRUE
RHOA.is_internal = TRUE
ROCK1.is_internal = TRUE
ROCK2.is_internal = TRUE
RPS6KA1.is_internal = TRUE
SHC1.is_internal = TRUE
SIRT1.is_internal = TRUE
SNAI1.is_internal = TRUE
SPART.is_internal = TRUE
SOS1.is_internal = TRUE
SRC.is_internal = TRUE
STMN1.is_internal = TRUE
SYN1.is_internal = TRUE
TSC.is_internal = TRUE
TTL.is_internal = TRUE
WWTR1.is_internal = TRUE
WWP1.is_internal = TRUE
YES1.is_internal = TRUE
YAP1.is_internal = TRUE
mTORC2.is_internal = TRUE
mTORC1.is_internal = TRUE
FOXO.is_internal = TRUE
Tubulin.is_internal = TRUE
Microtubule_polimerization.is_internal = TRUE
Neuron_migration.is_internal = TRUE
Actin_cytoskeleton_reorganization.is_internal = TRUE
Cell_migration.is_internal = TRUE
F_actin_dynamics.is_internal = TRUE
Protein_synthesis.is_internal = TRUE
Metastasis.is_internal = TRUE
Proliferation.is_internal = TRUE
Apoptosis.is_internal = TRUE
[NRG1].istate = 0.5[1], 0.5[0]
[BAD].istate = 0.36769[1], 0.6323099999999999[0]
[SYN1].istate = 0.24065[1], 0.75935[0]
[WWTR1].istate = 0.8996[1], 0.10040000000000004[0]
[LPAR2].istate = 0.77662[1], 0.22338000000000002[0]
[ERBB3].istate = 0.21211[1], 0.78789[0]
[PRKCZ].istate = 0.70601[1], 0.29399[0]
[ROCK1].istate = 0.8201[1], 0.17989999999999995[0]
[CDC42].istate = 0.4726[1], 0.5274[0]
[ARHGEF1].istate = 0.2939[1], 0.7061[0]
[PPP1R12B].istate = 0.30295[1], 0.69705[0]
[PAK3].istate = 0.62555[1], 0.37444999999999995[0]
[ARAF].istate = 0.30835[1], 0.69165[0]
[FUS].istate = 0.51169[1], 0.48831[0]
[SIRT1].istate = 0.71005[1], 0.28995000000000004[0]
[CDC25B].istate = 0.58806[1], 0.41194[0]
[AKT2].istate = 0.54059[1], 0.45941[0]
[RHEB].istate = 0.53293[1], 0.46707[0]
[LIMK1].istate = 0.42272[1], 0.57728[0]
[GIT1].istate = 0.58094[1], 0.41906[0]
[AMOTL2].istate = 0.15546[1], 0.8445400000000001[0]
[TTL].istate = 0.60428[1], 0.39571999999999996[0]
[NFE2L2].istate = 0.75061[1], 0.24939[0]
[AKT3].istate = 0.44942[1], 0.5505800000000001[0]
[RPS6KA1].istate = 0.40284[1], 0.59716[0]
[NR4A3].istate = 0.32924[1], 0.67076[0]
[PTK2B].istate = 0.42633[1], 0.57367[0]
[WWP1].istate = 0.75641[1], 0.24358999999999997[0]
[PLCG1].istate = 0.42559[1], 0.57441[0]
[SNAI1].istate = 0.41236[1], 0.5876399999999999[0]
[PRKCG].istate = 0.3181[1], 0.6819[0]
[MAP2K2].istate = 0.16159[1], 0.83841[0]
[ARHGEF6].istate = 0.76856[1], 0.23143999999999998[0]
[LATS1].istate = 0.32642[1], 0.6735800000000001[0]
[ARHGEF11].istate = 0.2551[1], 0.7449[0]
[SPART].istate = 0.71292[1], 0.28708[0]
[KRAS].istate = 0.374[1], 0.626[0]
[ROCK2].istate = 0.36046[1], 0.63954[0]
[RAC1].istate = 0.54489[1], 0.45511[0]
[MYC].istate = 0.43068[1], 0.56932[0]
[YAP1].istate = 0.96851[1], 0.03149000000000002[0]
[EGF].istate = 0.61553[1], 0.38447[0]
[ERBB2].istate = 0.56225[1], 0.43775[0]
[AKT1].istate = 0.28223[1], 0.71777[0]
[EPHA2].istate = 0.34926[1], 0.65074[0]
[CDC42BPA].istate = 0.68971[1], 0.31028999999999995[0]
[EGFR].istate = 0.6544[1], 0.3456[0]
[PAK1].istate = 0.36011[1], 0.6398900000000001[0]
[LATS2].istate = 0.54776[1], 0.45224[0]
[EIF4E].istate = 0.16184[1], 0.83816[0]
[PRKCA].istate = 0.83387[1], 0.16613[0]
[DEPTOR].istate = 0.4975[1], 0.5025[0]
[BRAF].istate = 0.19131[1], 0.80869[0]
[NRG2].istate = 0.2089[1], 0.7911[0]
[SHC1].istate = 0.82345[1], 0.17654999999999998[0]
[PRKCB].istate = 0.75373[1], 0.24627[0]
[CTNNB1].istate = 0.8704[1], 0.12960000000000005[0]
[MAP2K1].istate = 0.75609[1], 0.24390999999999996[0]
[NRG4].istate = 0.30854[1], 0.69146[0]
[TACR3].istate = 0.2937[1], 0.7062999999999999[0]
[CDK1].istate = 0.77254[1], 0.22746[0]
[BCL2L1].istate = 0.61125[1], 0.38875000000000004[0]
[BCL2].istate = 0.99009[1], 0.009909999999999974[0]
[PTEN].istate = 0.42573[1], 0.5742700000000001[0]
[CFL1].istate = 0.73369[1], 0.26631000000000005[0]
[YES1].istate = 0.74711[1], 0.25288999999999995[0]
[JUN].istate = 0.84938[1], 0.15061999999999998[0]
[ERBB4].istate = 0.26389[1], 0.73611[0]
[PTPN11].istate = 0.20575[1], 0.79425[0]
[PAK2].istate = 0.23539[1], 0.76461[0]
[F2R].istate = 0.89366[1], 0.10633999999999999[0]
[LIMK2].istate = 0.76849[1], 0.23151[0]
[NRG3].istate = 0.90576[1], 0.09423999999999999[0]
[EIF4EBP1].istate = 0.5094[1], 0.49060000000000004[0]
[ARHGEF12].istate = 0.22117[1], 0.77883[0]
[SRC].istate = 0.15369[1], 0.84631[0]
[NRAS].istate = 0.74578[1], 0.25422[0]
[mTORC2].istate = 0.20292[1], 0.79708[0]
[mTORC1].istate = 0.08456[1], 0.91544[0]
[PI3K].istate = 0.46857[1], 0.5314300000000001[0]
[TSC].istate = 0.17511[1], 0.82489[0]
```
