## Supplementary Dataset 5 for "Explainable Generative AI Uncovers a Molecular Continuum in Medulloblastoma with Implications for Rare Cancer Subtyping and Treatment Equity": MB_list5_RNA_asTransition_1359.cfg

```
$u_F2R=19.12285
$d_F2R=0.05229
$u_LPAR2=0.55234
$d_LPAR2=1.81048
$u_TACR3=0.16399
$d_TACR3=6.09793
$u_EGF=2.93479
$d_EGF=0.34074
$u_NRG1 = 1
$d_NRG1 = 1
$u_NRG2=0.02902
$d_NRG2=34.45899
$u_NRG3=39.35581
$d_NRG3=0.02541
$u_NRG4=0.19092
$d_NRG4=5.2378
$u_AKT1=46.06744
$d_AKT1=0.02171
$u_AKT2=1.3321
$d_AKT2=0.75069
$u_AKT3=2.13557
$d_AKT3=0.46826
$u_AMOTL2=0.17921
$d_AMOTL2=5.58005
$u_ARAF=0.54659
$d_ARAF=1.82952
$u_ARHGEF1=0.3579
$d_ARHGEF1=2.79408
$u_ARHGEF11=0.01257
$d_ARHGEF11=79.55449
$u_ARHGEF12=0.09
$d_ARHGEF12=11.11111
$u_ARHGEF6=0.61042
$d_ARHGEF6=1.63822
$u_ATF2 = 1
$d_ATF2 = 1
$u_BAD=0.05065
$d_BAD=19.74334
$u_BCL2=60.09001
$d_BCL2=0.01664
$u_BCL2L1=0.43335
$d_BCL2L1=2.3076
$u_BRAF=0.04907
$d_BRAF=20.37905
$u_CDC42=0.02551
$d_CDC42=39.20031
$u_CDC42BPA=12.89881
$d_CDC42BPA=0.07753
$u_CDK1=25.207
$d_CDK1=0.03967
$u_CDC25B=70.7946
$d_CDC25B=0.01413
$u_CFL1=4.92993
$d_CFL1=0.20284
$u_CFL2 = 1
$d_CFL2 = 1
$u_CREB1 = 1
$d_CREB1 = 1
$u_CTNNB1=0.25354
$d_CTNNB1=3.94415
$u_CTTN = 1
$d_CTTN = 1
$u_DEPTOR=0.19302
$d_DEPTOR=5.18081
$u_EPHA2=0.19516
$d_EPHA2=5.124
$u_EGFR=35.44477
$d_EGFR=0.02821
$u_ERBB2=0.03199
$d_ERBB2=31.25977
$u_ERBB3=0.55164
$d_ERBB3=1.81278
$u_ERBB4=0.65024
$d_ERBB4=1.53789
$u_EIF4E=0.06069
$d_EIF4E=16.47718
$u_EIF4EBP1=49.30969
$d_EIF4EBP1=0.02028
$u_FUS=0.21438
$d_FUS=4.66461
$u_GIT1=28.009
$d_GIT1=0.0357
$u_GNA13 = 1
$d_GNA13 = 1
$u_GRB2 = 1
$d_GRB2 = 1
$u_HRAS = 1
$d_HRAS = 1
$u_ITCH = 1
$d_ITCH = 1
$u_JUN=1.22564
$d_JUN=0.8159
$u_KRAS=0.34471
$d_KRAS=2.90099
$u_LATS1=0.48022
$d_LATS1=2.08238
$u_LATS2=0.1617
$d_LATS2=6.18429
$u_LIMK1=0.88902
$d_LIMK1=1.12483
$u_LIMK2=0.88275
$d_LIMK2=1.13282
$u_MAP2K1=10.32132
$d_MAP2K1=0.09689
$u_MAP2K2=0.08242
$d_MAP2K2=12.13298
$u_MAPK1 = 1
$d_MAPK1 = 1
$u_MAPK3 = 1
$d_MAPK3 = 1
$u_MYC=0.25576
$d_MYC=3.90992
$u_MP = 1
$d_MP = 1
$u_NFE2L2=12.04295
$d_NFE2L2=0.08304
$u_NR4A3=0.22146
$d_NR4A3=4.51549
$u_NRAS=0.69193
$d_NRAS=1.44523
$u_PAK1=6.53522
$d_PAK1=0.15302
$u_PAK2=22.99541
$d_PAK2=0.04349
$u_PAK3=3.59539
$d_PAK3=0.27813
$u_PAK4 = 1
$d_PAK4 = 1
$u_PDPK1 = 1
$d_PDPK1 = 1
$u_PI3K=0.05992
$d_PI3K=16.68892
$u_PLCG1=6.57714
$d_PLCG1=0.15204
$u_PPP1R12A = 1
$d_PPP1R12A = 1
$u_PPP1R12B=0.03784
$d_PPP1R12B=26.42706
$u_PRKACA = 1
$d_PRKACA = 1
$u_PRKCA=30.15149
$d_PRKCA=0.03317
$u_PRKCB=0.47581
$d_PRKCB=2.10168
$u_PRKCG=8.49465
$d_PRKCG=0.11772
$u_PRKCZ=0.20642
$d_PRKCZ=4.84449
$u_PTEN=0.01782
$d_PTEN=56.11672
$u_PTK2B=1.61514
$d_PTK2B=0.61914
$u_PTPN11=4.36122
$d_PTPN11=0.22929
$u_RAC1=0.03385
$d_RAC1=29.5421
$u_RAF1 = 1
$d_RAF1 = 1
$u_RHEB=6.94369
$d_RHEB=0.14402
$u_RHOA = 1
$d_RHOA = 1
$u_ROCK1=11.27692
$d_ROCK1=0.08868
$u_ROCK2=0.01774
$d_ROCK2=56.36979
$u_RPS6KA1=0.14146
$d_RPS6KA1=7.06914
$u_SHC1=73.03071
$d_SHC1=0.01369
$u_SIRT1=0.0426
$d_SIRT1=23.47418
$u_SNAI1=15.81371
$d_SNAI1=0.06324
$u_SPART=0.17292
$d_SPART=5.78302
$u_SOS1 = 1
$d_SOS1 = 1
$u_SRC=0.26945
$d_SRC=3.71126
$u_STMN1 = 1
$d_STMN1 = 1
$u_SYN1=0.17624
$d_SYN1=5.67408
$u_TSC=0.01164
$d_TSC=85.91065
$u_TTL=61.5084
$d_TTL=0.01626
$u_WWTR1=28.16925
$d_WWTR1=0.0355
$u_WWP1=7.05159
$d_WWP1=0.14181
$u_YES1=0.01039
$d_YES1=96.24639
$u_YAP1=6.24767
$d_YAP1=0.16006
$u_mTORC2=0.02305
$d_mTORC2=43.38395
$u_mTORC1=1.2611
$d_mTORC1=0.79296
$u_FOXO = 1
$d_FOXO = 1
$u_Tubulin = 1
$d_Tubulin = 1
$u_Microtubule_polimerization = 1
$d_Microtubule_polimerization = 1
$u_Neuron_migration = 1
$d_Neuron_migration = 1
$u_Actin_cytoskeleton_reorganization = 1
$d_Actin_cytoskeleton_reorganization = 1
$u_Cell_migration = 1
$d_Cell_migration = 1
$u_F_actin_dynamics = 1
$d_F_actin_dynamics = 1
$u_Protein_synthesis = 1
$d_Protein_synthesis = 1
$u_Metastasis = 1
$d_Metastasis = 1
$u_Proliferation = 1
$d_Proliferation = 1
$u_Apoptosis = 1
$d_Apoptosis = 1
[ATF2].istate = 1 [0], 0 [1]
[CFL2].istate = 1 [0], 0 [1]
[CREB1].istate = 1 [0], 0 [1]
[CTTN].istate = 1 [0], 0 [1]
[GNA13].istate = 1 [0], 0 [1]
[GRB2].istate = 1 [0], 0 [1]
[HRAS].istate = 1 [0], 0 [1]
[ITCH].istate = 1 [0], 0 [1]
[MAPK1].istate = 1 [0], 0 [1]
[MAPK3].istate = 1 [0], 0 [1]
[MP].istate = 1 [0], 0 [1]
[PAK4].istate = 1 [0], 0 [1]
[PDPK1].istate = 1 [0], 0 [1]
[PPP1R12A].istate = 1 [0], 0 [1]
[PRKACA].istate = 1 [0], 0 [1]
[RAF1].istate = 1 [0], 0 [1]
[RHOA].istate = 1 [0], 0 [1]
[SOS1].istate = 1 [0], 0 [1]
[STMN1].istate = 1 [0], 0 [1]
[FOXO].istate = 1 [0], 0 [1]
[Tubulin].istate = 1 [0], 0 [1]
[Microtubule_polimerization].istate = 1 [0], 0 [1]
[Neuron_migration].istate = 1 [0], 0 [1]
[Actin_cytoskeleton_reorganization].istate = 1 [0], 0 [1]
[Cell_migration].istate = 1 [0], 0 [1]
[F_actin_dynamics].istate = 1 [0], 0 [1]
[Protein_synthesis].istate = 1 [0], 0 [1]
[Metastasis].istate = 1 [0], 0 [1]
[Proliferation].istate = 1 [0], 0 [1]
[Apoptosis].istate = 1 [0], 0 [1]
discrete_time = 0
use_physrandgen = FALSE
seed_pseudorandom = 100
sample_count = 10000
max_time = 60
time_tick = 0.1
thread_count = 1
statdist_traj_count = 100
statdist_cluster_threshold = 1
display_traj = 0
statdist_similarity_cache_max_size = 20000
F2R.is_internal = TRUE
LPAR2.is_internal = TRUE
TACR3.is_internal = TRUE
EGF.is_internal = TRUE
NRG1.is_internal = TRUE
NRG2.is_internal = TRUE
NRG3.is_internal = TRUE
NRG4.is_internal = TRUE
AKT1.is_internal = TRUE
AKT2.is_internal = TRUE
AKT3.is_internal = TRUE
AMOTL2.is_internal = TRUE
ARAF.is_internal = TRUE
ARHGEF1.is_internal = TRUE
ARHGEF11.is_internal = TRUE
ARHGEF12.is_internal = TRUE
ARHGEF6.is_internal = TRUE
ATF2.is_internal = TRUE
BAD.is_internal = TRUE
BCL2.is_internal = TRUE
BCL2L1.is_internal = TRUE
BRAF.is_internal = TRUE
CDC42.is_internal = TRUE
CDC42BPA.is_internal = TRUE
CDK1.is_internal = TRUE
CDC25B.is_internal = TRUE
CFL1.is_internal = TRUE
CFL2.is_internal = TRUE
CREB1.is_internal = TRUE
CTNNB1.is_internal = TRUE
CTTN.is_internal = TRUE
DEPTOR.is_internal = TRUE
EPHA2.is_internal = TRUE
EGFR.is_internal = TRUE
ERBB2.is_internal = TRUE
ERBB3.is_internal = TRUE
ERBB4.is_internal = TRUE
EIF4E.is_internal = TRUE
EIF4EBP1.is_internal = TRUE
FUS.is_internal = TRUE
GIT1.is_internal = TRUE
GNA13.is_internal = TRUE
GRB2.is_internal = TRUE
HRAS.is_internal = TRUE
ITCH.is_internal = TRUE
JUN.is_internal = TRUE
KRAS.is_internal = TRUE
LATS1.is_internal = TRUE
LATS2.is_internal = TRUE
LIMK1.is_internal = TRUE
LIMK2.is_internal = TRUE
MAP2K1.is_internal = TRUE
MAP2K2.is_internal = TRUE
MAPK1.is_internal = TRUE
MAPK3.is_internal = TRUE
MYC.is_internal = TRUE
MP.is_internal = TRUE
NFE2L2.is_internal = TRUE
NR4A3.is_internal = TRUE
NRAS.is_internal = TRUE
PAK1.is_internal = FALSE
PAK2.is_internal = FALSE
PAK3.is_internal = FALSE
PAK4.is_internal = FALSE
PDPK1.is_internal = FALSE
PI3K.is_internal = TRUE
PLCG1.is_internal = FALSE
PPP1R12A.is_internal = FALSE
PPP1R12B.is_internal = FALSE
PRKACA.is_internal = FALSE
PRKCA.is_internal = FALSE
PRKCB.is_internal = FALSE
PRKCG.is_internal = FALSE
PRKCZ.is_internal = FALSE
PTEN.is_internal = FALSE
PTK2B.is_internal = TRUE
PTPN11.is_internal = TRUE
RAC1.is_internal = TRUE
RAF1.is_internal = TRUE
RHEB.is_internal = TRUE
RHOA.is_internal = TRUE
ROCK1.is_internal = TRUE
ROCK2.is_internal = TRUE
RPS6KA1.is_internal = TRUE
SHC1.is_internal = TRUE
SIRT1.is_internal = TRUE
SNAI1.is_internal = TRUE
SPART.is_internal = TRUE
SOS1.is_internal = TRUE
SRC.is_internal = TRUE
STMN1.is_internal = TRUE
SYN1.is_internal = TRUE
TSC.is_internal = TRUE
TTL.is_internal = TRUE
WWTR1.is_internal = TRUE
WWP1.is_internal = TRUE
YES1.is_internal = TRUE
YAP1.is_internal = TRUE
mTORC2.is_internal = TRUE
mTORC1.is_internal = TRUE
FOXO.is_internal = TRUE
Tubulin.is_internal = TRUE
Microtubule_polimerization.is_internal = TRUE
Neuron_migration.is_internal = TRUE
Actin_cytoskeleton_reorganization.is_internal = TRUE
Cell_migration.is_internal = TRUE
F_actin_dynamics.is_internal = TRUE
Protein_synthesis.is_internal = TRUE
Metastasis.is_internal = TRUE
Proliferation.is_internal = TRUE
Apoptosis.is_internal = TRUE
[NRG1].istate = 0.5[1], 0.5[0]
[BAD].istate = 0.17614[1], 0.82386[0]
[SYN1].istate = 0.31153[1], 0.68847[0]
[WWTR1].istate = 0.86244[1], 0.13756000000000002[0]
[LPAR2].istate = 0.43555[1], 0.56445[0]
[ERBB3].istate = 0.43541[1], 0.5645899999999999[0]
[PRKCZ].istate = 0.32869[1], 0.6713100000000001[0]
[ROCK1].istate = 0.76305[1], 0.23695[0]
[CDC42].istate = 0.10168[1], 0.89832[0]
[ARHGEF1].istate = 0.38844[1], 0.61156[0]
[PPP1R12B].istate = 0.1445[1], 0.8555[0]
[PAK3].istate = 0.63894[1], 0.36106000000000005[0]
[ARAF].istate = 0.43441[1], 0.56559[0]
[FUS].istate = 0.3328[1], 0.6672[0]
[SIRT1].istate = 0.15735[1], 0.84265[0]
[CDC25B].istate = 0.9625[1], 0.03749999999999998[0]
[AKT2].istate = 0.53113[1], 0.46887[0]
[RHEB].istate = 0.7104[1], 0.28959999999999997[0]
[LIMK1].istate = 0.48723[1], 0.51277[0]
[GIT1].istate = 0.86182[1], 0.13817999999999997[0]
[AMOTL2].istate = 0.31334[1], 0.68666[0]
[TTL].istate = 0.94723[1], 0.052769999999999984[0]
[NFE2L2].istate = 0.77018[1], 0.22982000000000002[0]
[AKT3].istate = 0.58238[1], 0.41762[0]
[RPS6KA1].istate = 0.28766[1], 0.71234[0]
[NR4A3].istate = 0.33632[1], 0.66368[0]
[PTK2B].istate = 0.55205[1], 0.44794999999999996[0]
[WWP1].istate = 0.71207[1], 0.28793[0]
[PLCG1].istate = 0.70451[1], 0.29549000000000003[0]
[SNAI1].istate = 0.79976[1], 0.20023999999999997[0]
[PRKCG].istate = 0.73229[1], 0.26771[0]
[MAP2K2].istate = 0.22901[1], 0.7709900000000001[0]
[ARHGEF6].istate = 0.44641[1], 0.55359[0]
[LATS1].istate = 0.42036[1], 0.5796399999999999[0]
[ARHGEF11].istate = 0.02486[1], 0.97514[0]
[SPART].istate = 0.30946[1], 0.6905399999999999[0]
[KRAS].istate = 0.38436[1], 0.61564[0]
[ROCK2].istate = 0.06221[1], 0.93779[0]
[RAC1].istate = 0.13238[1], 0.8676200000000001[0]
[MYC].istate = 0.35196[1], 0.64804[0]
[YAP1].istate = 0.69893[1], 0.30106999999999995[0]
[EGF].istate = 0.61689[1], 0.38310999999999995[0]
[ERBB2].istate = 0.12624[1], 0.87376[0]
[AKT1].istate = 0.91585[1], 0.08414999999999995[0]
[EPHA2].istate = 0.3226[1], 0.6774[0]
[CDC42BPA].istate = 0.77764[1], 0.22236[0]
[EGFR].istate = 0.88739[1], 0.11260999999999999[0]
[PAK1].istate = 0.70382[1], 0.29618[0]
[LATS2].istate = 0.30218[1], 0.69782[0]
[EIF4E].istate = 0.19578[1], 0.8042199999999999[0]
[PRKCA].istate = 0.86983[1], 0.13017[0]
[DEPTOR].istate = 0.3214[1], 0.6786[0]
[BRAF].istate = 0.1727[1], 0.8273[0]
[NRG2].istate = 0.11568[1], 0.88432[0]
[SHC1].istate = 0.96588[1], 0.03412000000000004[0]
[PRKCB].istate = 0.41936[1], 0.58064[0]
[CTNNB1].istate = 0.35101[1], 0.64899[0]
[MAP2K1].istate = 0.75343[1], 0.24656999999999996[0]
[NRG4].istate = 0.32021[1], 0.67979[0]
[TACR3].istate = 0.3037[1], 0.6962999999999999[0]
[CDK1].istate = 0.85038[1], 0.14961999999999998[0]
[BCL2L1].istate = 0.40921[1], 0.5907899999999999[0]
[BCL2].istate = 0.9447[1], 0.055300000000000016[0]
[PTEN].istate = 0.06271[1], 0.93729[0]
[CFL1].istate = 0.67321[1], 0.32679[0]
[YES1].istate = 0.00415[1], 0.99585[0]
[JUN].istate = 0.52209[1], 0.47790999999999995[0]
[ERBB4].istate = 0.45327[1], 0.5467299999999999[0]
[PTPN11].istate = 0.6599[1], 0.34009999999999996[0]
[PAK2].istate = 0.84041[1], 0.15959[0]
[F2R].istate = 0.82039[1], 0.17961000000000005[0]
[LIMK2].istate = 0.48646[1], 0.51354[0]
[NRG3].istate = 0.89875[1], 0.10124999999999995[0]
[EIF4EBP1].istate = 0.92323[1], 0.07677[0]
[ARHGEF12].istate = 0.23856[1], 0.76144[0]
[SRC].istate = 0.35762[1], 0.64238[0]
[NRAS].istate = 0.46002[1], 0.53998[0]
[mTORC2].istate = 0.09068[1], 0.90932[0]
[mTORC1].istate = 0.52519[1], 0.47480999999999995[0]
[PI3K].istate = 0.19439[1], 0.8056099999999999[0]
[TSC].istate = 0.01646[1], 0.98354[0]
```
