## Supplementary Dataset 5 for "Explainable Generative AI Uncovers a Molecular Continuum in Medulloblastoma with Implications for Rare Cancer Subtyping and Treatment Equity": all_RNA_asTransition_1.txt

```
n_profile Patient_ID Time AKT1 AKT2 AKT3 AMOTL2 ARAF ARHGEF1 ARHGEF11 ARHGEF12 ARHGEF6 ATF2 Actin_cytoskeleton_reorganization Apoptosis BAD BCL2 BCL2L1 BRAF TH
3 GSM2262140 59.8 0.076526 0 0.468673 0.358906 0.092457 0.033225 0.9994 0.9994 0.756519 1 0.972085 0.00294 0.9863 3e-04 0.0028 0 0.1798
4 GSM2262099 59.8 0 0 0.9939 0.010331 0.0036 0.313356 0.9503 0.943794 0.6846 0.9955 0.9941 1e-04 0.994866 0.234337 3e-04 4e-04 0.097
2 GSM2261767 59.8 0.003 0.0031 0.992949 7e-04 0.038226 0.177124 0.7897 0.7816 0.932693 0.987899 0.992811 9e-04 0.994481 0 0.136304 0.094869 0.0066
5 GSM2262254 59.8 0 0 0.816629 0.044499 0.028781 0.572393 0.999798 0.999798 0.997398 0.973287 0.999998 1e-04 0.977522 0.0274 0.075468 0 0.0168
1 synth_130_G3-G4 59.8 0 0 0.97555 0.002748 0.0043 0.00091 0.8386 0.8386 0.704411 0.995 0.9779 0.000308 0.9969 2e-04 0.0013 0.0038 0.0016
8 GSM2261759 59.8 6e-04 0.0013 0.998999 0.004077 0.442688 0.912916 0.994999 0.992999 0.997699 0.999999 0.999899 0 0.999899 0.0014 0.053996 0 0.032
11 GSM2261661 59.8 0 0 0.963947 3e-04 0.002388 0.235015 0.912529 0.649661 0.502882 0.992409 0.967796 2e-04 0.9982 0.495172 6e-04 0.00016 0.3365
10 GSM2262000 59.9 0.155627 0.177946 0.996325 0.000225 0.16969 0.083959 0.934311 0.808234 0.839767 1.000003 0.999203 0 1.000003 0.565131 0.098297 0 0.2865
6 GSM2262213 59.8 0 0 0.975072 0.007037 0.438194 0.126965 0.803502 0.834435 0.694819 0.566883 0.995631 0.004913 0.573619 0 0.00061 0.052666 0.0182
13 GSM2262278 59.9 0.0069 0.624387 0.994796 0.063853 0.052269 0.681941 0.518876 0.819856 0.93357 0.994944 0.996096 2e-04 0.998896 0.65218 0.422909 0 0.6644
9 GSM2261996 59.9 0.075308 0.040124 0.999999 0.002955 0.368376 0.76613 0.820699 0.820699 0.924803 0.999999 0.999999 0 0.994737 0 0.037313 0 0.0036
12 GSM2261957 59.9 0 0 1 1e-04 0.220599 0.189203 0.9948 0.9947 0.9986 0.993351 1 0.0011 0.760544 0.021945 0.008248 0.003278 0.0107
15 GSM2261620 59.8 0.0057 0.010418 0.987628 0.014023 0.007741 0.339004 0.739037 0.724899 0.916101 0.996601 0.987801 0 0.999601 0.030598 0.001 2e-04 0.3017
17 GSM2261734 59.9 0 4e-04 0.985901 0.028253 0.0011 0.141274 0.979901 0.979901 0.09819 1.000001 0.986733 0.031446 1.000001 8e-04 0.391984 0 0.0605
18 GSM2262283 59.8 0.019249 0.147438 0.919978 0.0087 0.03301 0.599127 0.559359 0.73554 0.568888 0.985474 0.941023 7e-04 0.997598 0.588868 1e-04 0.006054 0.3163
0 synth_44_Group_4 59.8 0 0 0.953804 0 0.022685 0.365399 0.7242 0.7242 0.800438 0.975696 0.981599 0.01512 0.989193 8e-04 0.007717 0.008926 0.025
23 synth_47_Group_4 59.8 0 0 0.917243 0.139488 0.0015 2.9e-05 0.868601 0.870001 0.787851 0.988838 0.975502 0.059312 0.999502 0.041335 0.002 0.000906 0.0051
20 synth_150_Group_3 59.8 0 0.0159 0.691338 1e-04 0.068484 0.894818 0.9253 0.9253 0.944021 0.9997 0.9982 0 1 0 5e-04 1e-04 0.0453
25 GSM2261856 59.8 0.431283 0.075218 0.98491 0.002514 0.44729 0.68545 0.969001 0.836301 0.424312 0.999901 0.992201 1e-04 1.000001 0.0239 0 0 0.1008
21 synth_18_Group_3 59.8 0 0 0.9999 0.328896 0.027183 0.987182 0.9976 0.9973 0.9976 1 0.9998 0 1 0 0.081782 2e-04 0.0525
19 synth_106_Group_3 59.8 0 0 0.966102 0.016429 0.036026 0.186348 0.88 0.88 0.999899 0.999999 0.999999 0 0.999999 0.000665 0.267341 0.0019 0.0049
28 synth_141_Group_3 59.8 0 0 0.618513 0.014999 0 0.290987 0.998501 0.998501 0.688658 1.000001 0.999901 0.024739 1.000001 0 0 0 0.0216
26 synth_188_G3-G4 59.8 0 0 0.9939 0.01088 4e-04 0.60031 0.948794 0.9191 0.854171 0.9994 0.996 2e-04 1 0 3e-04 0 0.0102
16 GSM2261699 59.8 0 0 0.999899 0 0.139175 0.082815 0.826099 0.826099 0.999499 0.882924 0.999899 2e-04 0.884349 1e-04 0 0.006 0.0034
35 GSM2262114 59.8 0.242745 0 0.982802 0.0037 0.247252 0.071067 0.676059 0.9993 0.222291 0.9998 0.940186 4e-04 1 0 0 0 0.1473
30 GSM2262189 59.9 2e-04 3e-04 0.988301 0.044239 0.428278 0.318206 0.4157 0.4157 0.988101 0.575804 0.998001 0 0.579955 0 0.197721 0.000453 0.0232
31 GSM2261640 59.8 0.0044 0.011707 0.9985 0.028716 0.071601 0.000227 0.9839 0.789774 0.890413 0.937499 0.9989 0.0058 0.943351 0.006149 2e-04 0.006108 0.01
33 GSM2262081 59.8 0.018076 0.130394 0.951101 0.304925 0.101179 0.772141 0.522232 0.805209 0.551917 0.990701 0.947501 0.0026 1.000001 0.0192 0.168454 0 0.2038
37 GSM2261834 59.9 0 0.0027 0.988202 0.222673 0.099607 0.686705 0.798423 0.513899 0.621401 0.993036 0.983502 0 0.995802 0.513381 0.022157 3e-04 0.2951
34 synth_68_Group_3 59.8 0 0 0.994699 0.06148 0.0012 0.034452 0.983399 0.983399 0.627542 0.999999 0.995099 0.0016 0.999999 0 0.686779 0.05887 0.0545
38 GSM2261971 59.8 0 0.132002 0.9876 0.011164 0.003251 0.036683 0.9183 0.8925 0.848754 0.998285 0.9877 9e-04 0.9999 0 1e-04 1e-04 0.0065
22 GSM2261737 59.9 0 0.025378 0.95815 0.0035 0.0054 2e-04 0.8577 0.8541 0.921649 1 0.9902 0.004998 1 0 0.0055 0.014351 0.0019
32 GSM2262078 59.8 0.0027 0.001261 0.867743 0.007222 0.086737 0.556134 0.760902 0.760902 0.861867 0.956381 0.990002 0.010578 0.784517 0.025561 0 0.010694 0.0457
36 synth_7_Group_3 59.8 0.0065 0.01113 0.983367 1e-04 0.060626 0.627269 0.979099 0.979099 0.381825 0.999499 0.986399 0.0039 0.999999 0 0 0 0.0173
7 GSM2262102 59.8 0 0 0.999799 0.0012 0.077131 0.082218 0.969799 0.969799 0.993699 0.999899 0.999899 0 0.996099 0 4e-04 0 0.0029
29 synth_142_G3-G4 59.8 0.127956 0 0.935014 0 0.126695 0.347375 0.9684 0.9685 0.823651 0.9974 0.998 0 0.997802 0 0.030755 0 0.0111
43 GSM2261559 59.8 0 0 0.998202 0.010478 0.205375 0.003991 0.945402 0.945602 0.914902 1.000002 0.998302 2e-04 1.000002 0.338002 0.141374 0 0.0991
42 GSM2261967 59.8 0.036996 0.046816 0.959623 0.0011 0.347337 0.09269 0.8349 0.8352 0.618189 0.987137 0.9627 0.000825 0.997595 0 0.000746 0.008661 0.0129
24 GSM2262059 59.8 0.0078 0.008498 0.9976 6e-04 0.026515 0.858578 0.9856 0.9856 0.906923 0.999076 0.9991 0 0.9996 0 0.129522 7e-04 0.0042
46 GSM2261542 59.8 0.0026 0.000899 0.972016 1e-04 0.120842 0.002489 0.556186 0.595302 0.906114 0.737187 0.977921 0.031915 0.742291 0.155689 1e-04 0.116602 0.0748
50 GSM2261715 59.8 0 0 0.728737 0.009167 3e-04 0.744645 0.892701 0.892201 0.715001 0.999201 0.984401 0 1.000001 0 1e-04 0 0.0168
44 synth_50_G3-G4 59.9 0.038057 0.212067 0.993201 0.105772 0.612814 0.791691 0.838701 0.838601 0.952988 1.000001 0.999201 0 1.000001 0 0.00972 0 0.1599
41 GSM2262201 59.8 0.131401 0 0.965995 1e-04 0.25354 0.732596 0.929401 0.929401 0.31474 0.999001 0.973336 0.017059 1.000001 0 0 0 0.0072
47 GSM2261555 59.8 0 0.0026 0.94554 2e-04 0.0377 6.7e-05 0.734001 0.736001 0.200039 0.960096 0.86504 1e-04 0.969299 0.003263 0.285169 0.003238 0.0311
48 GSM2261787 59.9 0.0023 0.0015 1 2e-04 0.126329 0.818963 0.9337 0.9339 0.9974 1 1 0 0.728054 0 1e-04 0.042899 0.0201
51 GSM2262202 59.8 0 0.0044 0.88215 0.0011 0.243034 0.788895 0.9362 0.9325 0.755 0.744795 0.997081 1e-04 0.744132 0 1e-04 0 0.0067
49 GSM2262002 59.8 0 0 0.9989 0.003215 0.0033 0.247839 0.8065 0.8065 0.9926 0.9997 0.9989 0 1 0 0 0 0.0046
52 GSM2261841 59.8 0 0 0.841461 0.338165 0.007703 0.024252 0.762604 0.6769 0.0117 0.99727 0.829569 0.0027 1.000001 0.000314 0.824298 7e-04 0.0808
56 GSM2262087 59.8 0 0 0.757111 0.069308 0.335261 0.094671 0.999099 0.998999 0.707509 0.999999 0.999799 0 0.571185 0 0.041011 0.097278 0.3767
45 GSM2262303 59.8 0 0 0.526941 5e-04 0.030113 0.232774 0.9353 0.9353 0.37509 0.957072 0.964284 0.197506 0.967109 0.013645 0.000503 0.029831 0.0337
57 GSM2261539 59.8 0 0 0.864301 0.387141 0 0.379694 0.989401 0.989401 0.91539 1.000001 1.000001 0.006013 1.000001 0 0.0223 0.182619 0.1732
53 GSM2262138 59.8 0.0148 0.0146 0.979301 0.001 0.119375 0.129697 0.909701 0.909701 0.601028 0.986225 0.982601 0.023886 0.894368 7e-04 1e-04 0.0024 0.0408
39 GSM2262211 59.8 0.161648 0.0491 0.998902 1e-04 0.743706 0.14476 0.906601 0.906601 0.737525 0.957868 0.999502 0.002323 0.954577 9.2e-05 6e-04 8e-04 0.0329
62 GSM2261893 59.8 0.0106 0.467385 0.938601 0.00257 0.101938 0.596786 0.754815 0.564525 0.42306 0.967352 0.943401 2e-04 0.992762 0.492484 0.016083 0.012435 0.483
14 synth_4_Group_4 59.8 0 0 0.995402 0.001449 0.05492 0.32883 0.749902 0.749902 0.995902 0.999202 0.999202 1e-04 0.977676 8e-04 0.017271 0.0043 0.0092
59 GSM2262072 59.8 3e-04 0 0.645775 0.0027 0.0013 0.060351 0.999501 0.999501 0.832899 1.000001 0.999901 1e-04 1.000001 0 5e-04 0 0.0264
58 synth_23_Group_4 59.9 0 0.0017 0.703185 0.02023 0.405494 0.746923 0.9198 0.8926 0.745628 0.999029 0.9941 0.0021 1 0.420945 0.059269 0.107982 0.2594
67 GSM2261589 59.8 0 0.0034 0.919432 0.0061 5e-04 0.341759 0.732408 0.7548 0.645156 0.99245 0.927759 0 0.999999 1e-04 0 0 0.0138
64 GSM2262090 59.8 2e-04 0.0014 0.996299 0 0.542285 0.003307 0.922599 0.904299 0.965939 0.998922 0.996799 2e-04 0.707197 1e-04 1e-04 3e-04 0.0475
40 GSM2261599 59.8 0.017595 0.0076 0.983614 0 0.209683 0.849656 0.9113 0.9113 0.981157 0.940674 0.998974 0 0.775769 0.026704 0.052287 0.041563 0.0206
70 GSM2261914 59.9 0.070566 0.096962 0.596972 2e-04 0.184889 0.9531 0.9742 0.932518 0.883296 1 0.998384 0 1 0 0.0016 0 0.0407
63 GSM2262067 59.8 0 0 0.917743 5e-04 0.005203 0.69613 0.818898 0.818898 0.774744 0.978105 0.970998 0.006547 0.985932 0.049486 0.000292 0.010071 0.0109
69 GSM2262310 59.9 0.044029 0.0071 0.957421 0.001184 0.044 0.93854 0.9733 0.9731 0.952572 1 0.97575 0 1 0.146834 0.125833 0 0.0192
75 GSM2262113 59.9 0.0021 0 0.387887 0.0091 0.151596 0 0.300603 0.4956 0.840847 0.974836 0.923473 0 0.993795 2.3e-05 0 9e-04 0.0621
71 GSM2261821 59.8 0 0 0.998292 0.018479 0.0068 0.831363 0.76253 0.639658 0.9579 0.998567 0.9981 0 0.9994 0.081132 0.0018 9e-04 0.137
74 synth_21_Group_4 59.8 0 0 0.980799 0.0053 0.25593 2e-04 0.661498 0.661598 0.834137 0.693125 0.968999 2e-04 0.742848 1e-04 0.010607 0.007004 0.0202
76 GSM2262069 59.9 0 1e-04 0.753901 0.021118 0.070749 0.762855 0.887699 0.884199 0.9934 0.999 0.9993 0 0.999927 0 0 0 0.0294
79 GSM2261754 59.8 0 0.331916 0.9666 0.052614 0.023585 0.029034 0.9472 0.9464 0.147352 0.983487 0.968 8e-04 0.987399 1e-04 2e-04 0.054083 0.2327
65 GSM2261910 59.8 0 0 0.974628 3e-04 0.062472 0.573433 0.8706 0.8706 0.9993 0.98177 0.9999 0.03078 0.93336 0.01 8e-04 0.072665 0.0711
54 synth_24_G3-G4 59.8 0 0 0.9955 1e-04 9e-04 0.004335 0.8863 0.8863 0.894617 0.9992 0.99639 1e-04 0.9998 0 3e-04 9e-04 9e-04
73 GSM2262288 59.8 0.142452 0.179393 0.995399 0.021679 0.154273 0.82253 0.882159 0.920743 0.825702 0.999996 0.999799 0.0028 0.999899 0.470465 1e-04 0 0.0721
68 synth_127_Group_4 59.8 1e-04 0.000348 0.999098 0.000423 0.049297 0.106281 0.939098 0.939098 0.955898 0.951607 0.999498 2e-04 0.912322 0 0.318751 0.040872 0.0157
81 GSM2261604 59.8 0.0119 0 0.960269 0.159741 0.045688 0.00028 0.897299 0.899099 0.827006 0.995099 0.984842 2e-04 0.999899 0.001375 0.0272 3e-06 0.0142
85 GSM2261900 59.9 0 0 0.890188 0.0014 0.404039 0 0.887499 0.883899 0.7357 0.581977 0.998399 0.014015 0.611668 1e-04 0.476593 0.0021 0.0122
88 GSM2261805 59.8 0 0 0.931397 0.008963 0.141229 0.003824 0.533432 0.919199 0.973499 0.998847 0.998199 0 0.992199 0.566267 0.001146 0.000355 0.216
77 synth_9_Group_4 59.8 0.008246 0 0.965772 0.072762 0.492263 0.000122 0.9083 0.9087 0.558293 0.525367 0.9862 0.036794 0.544926 6e-04 0.00414 0.011742 0.0056
80 synth_127_G3-G4 59.8 0.070207 0.083544 0.983777 0.000781 0.140708 0.227357 0.716602 0.716602 0.905618 0.998803 0.987403 0.0011 0.999903 0 0 2e-04 0.0092
90 GSM2262232 59.9 0 0.393928 0.601534 0.062303 0.002996 0.494138 0.680899 0.677599 0.87539 0.99455 0.962898 0 0.999998 0.036168 5e-04 0 0.0571
72 GSM2261854 59.8 0 0.0115 0.935401 0.014558 0.051777 0.044933 0.802598 0.795498 0.590219 0.959946 0.957051 0.017599 0.986998 0 0.42975 0.007947 0.014
99 GSM2261982 59.9 0 0 0.289807 8e-04 0.540678 0.236874 0.762001 0.762001 0.956102 0.450724 0.998202 0.0018 0.699027 0 0.366057 3e-04 0.165
66 GSM2262265 59.8 0 0 0.999901 0.0028 0.238613 0.894699 0.896001 0.896001 0.999401 0.999901 0.999901 0 0.999901 0.044646 0.001139 0 0.002
95 GSM2261694 59.8 0 0 0.9996 0.0019 0.254874 0.019669 0.9972 0.9965 0.587929 0.911017 0.9996 0 0.912237 0.044059 0.0046 0.000897 0.0019
102 GSM2262111 59.8 0.0038 0.01376 0.975923 0.346207 0.017072 0.001 0.834641 0.792458 0.376598 0.995557 0.966419 2e-04 0.998998 0.031719 0.0045 0 0.0443
83 GSM2262301 59.8 0.227326 0 1 0 0.378476 0.741842 0.9995 0.9833 0.746121 0.9997 1 0.022782 0.999654 0 2e-04 0 0.0271
103 synth_46_Group_3 59.8 0.0014 0 0.999498 0.370799 0.324681 0.54685 0.982498 0.981898 0.993398 0.999998 0.999998 5e-04 0.999998 0 0.470232 0.021379 0.6564
98 synth_83_Group_4 59.8 6e-04 0.0019 0.990199 0.082896 0.263036 0.707121 0.901599 0.901599 0.982199 0.734081 0.998799 0.0016 0.725734 9e-04 0.0047 0.0101 0.0096
107 GSM2261632 59.8 0 0 0.974097 9e-04 0.19567 0.039451 0.644199 0.657574 0.772222 0.819092 0.973653 0 0.763574 0.001502 0.019087 0.006686 0.0523
108 GSM2261816 59.8 0.041612 0.274286 0.9758 0.012151 0.031756 0.656872 0.828112 0.688238 0.766353 0.9922 0.974692 4e-04 0.999458 0.426834 0 5e-04 0.2668
109 GSM2261595 59.8 0 0 0.9936 0.059972 0.523583 0.007989 0.681401 0.684287 0.9799 0.853034 0.9973 0.039116 0.881906 0.008566 5e-04 4e-04 0.0279
114 GSM2261975 59.8 0 0 0.584395 0.010445 0.326942 0.267508 0.785302 0.787702 0.84232 0.998302 0.978377 0 1.000002 1e-04 0 0 0.1929
96 GSM2262079 59.8 0 3e-04 0.997901 0.349516 0 0.853605 0.997201 0.997201 0.0808 1.000001 0.997601 0.021086 1.000001 0 3e-04 0 0.0061
111 GSM2262273 59.8 0.232941 0.162195 0.980521 0 0.450178 0.187601 0.921659 0.942505 0.394498 0.706392 0.999405 0.008675 0.695419 0.485861 0.003892 0 0.2061
97 synth_13_G3-G4 59.8 0 0 0.834406 0.017639 0.066281 0.556096 0.810089 0.7832 0.463971 0.968587 0.915691 0.016802 0.951007 0.031405 0.075631 0.019014 0.0213
121 GSM2261633 59.9 0.298913 0 0.654577 0 0.143308 0.000671 0.349202 0.434364 0.584231 0.993647 0.776876 0 1.000001 0.018795 0 4e-04 0.2479
112 synth_84_G3-G4 59.8 0 0 0.911313 0 0.04779 0.729693 0.9483 0.9052 0.7896 0.9998 0.9975 7e-04 1 0 0.134207 0 0.1268
117 synth_129_Group_3 59.8 0.403435 0 0.493915 0.200474 0.370588 0.013748 0.999303 0.999303 0.307871 0.999703 0.837307 0.028142 0.962864 0 0.001965 2e-04 0.3212
119 GSM2262097 59.8 0 0 0.984737 0.014057 0 0.042825 0.999001 0.998901 0.0911 1.000001 0.999801 0.037368 1.000001 7e-04 0.765514 0 0.0104
122 synth_143_Group_3 59.8 0.0056 0 0.9971 1e-04 0.281146 0 0.9251 0.9251 0.932075 0.66434 0.9978 0 0.686358 0.000267 0.01631 1e-04 0.0042
94 GSM2261727 59.8 0 1e-04 0.997128 0.003494 0.013825 0.215217 0.8951 0.8951 0.78267 0.999701 0.998701 1e-04 1.000001 0 0.189488 0.0037 0.0034
101 synth_22_G3-G4 59.8 0 0 0.90407 0.03324 0.190809 0.523469 0.825092 0.815799 0.68045 0.992807 0.955293 0.010338 0.998398 0.03402 0.039965 0.006391 0.0181
60 GSM2262294 59.8 0 0 0.998899 0.00953 0.0021 0.797032 0.998599 0.998599 0.439633 0.997725 0.999299 0 0.997799 0 0.0273 0 0.0111
27 synth_24_Group_4 59.8 0.063933 0.044542 0.997513 0 0.253809 0.84801 0.973299 0.973299 0.804764 0.999499 0.998299 0 0.999699 0 1e-04 2e-04 0.0033
129 GSM2261590 59.8 0.035852 0 0.427287 0.0282 0.037755 0 0.988399 0.988999 0.403458 0.961038 0.974838 0.001098 0.993199 0 0.139545 0.001475 0.1919
128 GSM2262121 59.8 0 0.031152 0.739067 0.013396 0.004428 0.665688 0.924701 0.917087 0.91809 0.987844 0.993049 1e-04 0.999902 0.006233 1e-04 0 0.0049
124 GSM2261781 59.8 0 0.158272 0.994202 0.003946 0.251946 0.692053 0.805801 0.776301 0.947502 0.997682 0.996402 0.001 1.000002 0 0.122079 0.000951 0.051
126 GSM2261579 59.8 8e-04 0.0011 0.999499 0 0.408952 0.010873 0.798599 0.806499 0.991599 0.977293 0.999399 0 0.975805 0 1e-04 1e-04 0.0021
87 synth_192_Group_4 59.8 0.0056 0.0068 0.971033 0.0023 0.39824 0.033379 0.854 0.864628 0.649518 0.62026 0.993101 0.0023 0.634778 0.231193 0.0022 0.028944 0.0135
92 synth_18_G3-G4 59.8 0.0138 4e-04 0.999888 2e-04 0.0185 0.328382 0.9924 0.9924 0.951459 0.9985 0.9975 0 0.831173 0 0.052672 0 0.0534
113 GSM2261575 59.8 0 0 0.992999 0.02687 0.518227 0.063388 0.614899 0.621599 0.967299 0.977295 0.995799 0.0046 0.981099 0.003867 0.008351 0 0.0031
132 synth_91_G3-G4 59.8 0 0 0.739127 0.256207 0.078877 0.040665 0.641123 0.4195 0.198596 0.999899 0.754854 0.0017 0.999999 0 0.834712 0.0192 0.2056
133 synth_31_G3-G4 59.9 0 0 0.979446 1e-04 0.128801 0.744696 0.965599 0.609887 0.771382 0.999999 0.997799 0 0.999999 0 0.289664 0 0.4581
61 synth_91_Group_4 59.8 0 0 0.982288 0 0.0227 0.314032 0.937299 0.937299 0.998799 0.999999 0.999999 0 0.999999 0 0.01 0 0.0011
141 GSM2262128 59.8 0.016709 0.074445 0.999799 0.041297 0.090057 0.592074 0.940569 0.988299 0.967889 0.999899 0.999499 0 0.627188 0.52729 0.027793 0 0.5633
138 GSM2261983 59.8 0.118613 0.11739 0.923089 0.0013 0.13225 0.914916 0.974001 0.863682 0.817758 0.999901 0.999001 0 1.000001 0.659541 0.025985 0 0.0894
104 GSM2261720 59.8 0 4e-04 0.962447 0.171591 0.0011 0.323331 0.803901 0.803901 0.959229 0.998382 0.995201 7e-04 1.000001 0 0.035918 8.3e-05 0.027
136 synth_56_Group_4 59.8 0.192566 0 0.999 0.157569 0.151431 0.001873 0.950603 0.9675 0.791833 0.9998 0.989674 4e-04 1 0 0 1e-04 0.0485
123 GSM2261911 59.8 1e-04 0.0054 0.995399 0.004687 0.381972 0.329789 0.950499 0.950099 0.8242 0.611456 0.998999 1e-04 0.61923 0.354539 0 0.0015 0.0333
93 synth_70_G3-G4 59.8 0 0 0.975 0.000701 0.0016 0.114543 0.9576 0.9576 0.9702 0.999 0.999 0 0.9998 0 0.030135 0.000631 0.0011
125 synth_31_Group_3 59.8 0 0 0.953995 0.000318 3e-04 0.748007 0.9862 0.985646 0.679049 0.9991 0.9978 1e-04 1 0 0 0 4e-04
100 synth_49_G3-G4 59.8 0 0 0.9866 0.00311 0.003165 0.142414 0.8759 0.8759 0.912395 0.995977 0.993871 0.000463 0.9989 9e-04 0.004714 0.003246 0.0031
116 synth_65_Group_4 59.8 0 0 0.971404 0.0032 0.002103 0.896389 0.932301 0.932301 0.992501 0.997714 0.999501 8e-04 0.943969 0.006197 0.028053 0.327317 0.033
130 synth_190_Group_3 59.8 0 0 0.9996 0.0735 9e-04 0.995696 0.9984 0.9981 0.276708 1 0.9998 2e-04 1 0 0.646155 0.160836 0.0746
110 synth_107_G3-G4 59.8 0 0 0.966719 0 0.001 0.024233 0.837299 0.837299 0.810709 0.999899 0.981299 0 0.999999 0 0.056813 3.9e-05 0.0047
134 synth_104_G3-G4 59.8 0 0 0.907247 0.006301 0.013908 0.016007 0.7977 0.7977 0.326348 0.983049 0.934096 0.00109 0.992053 0.001522 0.073931 0.005458 0.0094
105 GSM2262107 59.8 0 0 0.998398 0.005448 1e-04 0.225465 0.764925 0.885198 0.996198 0.999798 0.999298 0.072512 0.999998 0.038196 0.0085 1e-04 0.0352
153 synth_86_Group_3 59.8 0 0 0.999901 0.053669 7e-04 0.031511 0.985601 0.984701 0.947901 0.999101 0.999801 0 0.998701 0.018 0 0 0.0044
135 synth_109_G3-G4 59.9 0.07338 0 0.988037 0.040676 0.243505 0.265562 0.9969 0.9969 0.636723 1 0.9997 0.008595 1 0 0.193408 0 0.237
131 synth_78_G3-G4 59.8 0 0 0.738863 0.005901 0.476204 0.384328 0.667298 0.667298 0.6753 0.502436 0.955998 0.0012 0.527701 0.0015 4e-04 0.02109 0.0166
146 GSM2262229 59.8 0.026976 1e-04 0.429116 0.12471 0.063673 0.7567 0.8783 0.8783 0.502569 0.987699 0.893457 0.066889 0.996245 0 0.012097 0.00273 0.1224
118 synth_158_G3-G4 59.8 0 0 0.935126 0.008199 0.022192 0.696557 0.7919 0.7919 0.674387 0.971796 0.965961 0.002094 0.98326 0.046702 0.007665 0.011789 0.0133
89 GSM2262080 59.8 0 2e-04 0.998398 0.100794 0.0023 0.522268 0.952198 0.952498 0.925687 0.998646 0.998698 2e-04 0.998717 0.273409 1e-04 0.0026 0.1902
151 GSM2262306 59.8 0 0 0.959999 0.036744 0.384515 0.452668 0.836199 0.836099 0.736698 0.607658 0.992582 0.008485 0.549119 1e-04 0.028872 0.0023 0.0095
139 GSM2262014 59.8 0 0.27418 0.9851 0.123314 0.141852 0.915475 0.964 0.722676 0.9816 0.9999 0.9994 7e-04 0.817865 0 0 2e-04 0.1614
142 GSM2261704 59.8 0 0.0055 0.998401 3e-04 0.012809 0.820235 0.962201 0.962201 0.931742 0.999732 0.998201 0 1.000001 0.129824 0 0 0.059
159 synth_124_Group_3 59.9 0.007937 0.299914 0.942083 0.37196 0.055513 0.0096 0.582828 0.5701 0.416022 0.947684 0.932274 0 0.950847 0.005902 0.880024 0.0018 0.1305
84 synth_25_Group_4 59.8 0.00066 6e-04 0.999601 0.017168 0.002001 0.942294 0.970101 0.970101 0.991698 0.999801 1.000001 0 1.000001 0 0 0 0.0028
82 synth_181_Group_4 59.8 0.008057 0.005954 0.999101 0.02939 0.028995 0.747262 0.8797 0.883382 0.952168 0.999801 0.999701 0.001333 1.000001 0 0.13368 1e-04 0.0057
143 synth_12_Group_4 59.9 0.0047 0.004368 1 0 0.360176 0.942795 0.9601 0.9601 0.994 0.99737 1 0 0.885121 7e-04 0 0.006737 0.0105
120 synth_120_Group_4 59.8 0 0 0.998399 3e-04 0.133358 0.272684 0.773099 0.773099 0.983099 0.999599 0.998899 4e-04 0.999999 3e-04 0.07532 1e-04 7e-04
145 synth_33_Group_3 59.8 0.0036 0.0019 0.829087 0.0034 0.008826 0.757294 0.9997 0.9997 0.800366 1 0.9999 0.000728 0.834484 0 0.318138 0 0.4275
115 GSM2261904 59.8 0 0 0.9999 0 2e-04 0.399903 0.7543 0.7543 0.9978 1 1 0 1 0 0 1e-04 0
55 GSM2262242 59.8 8e-04 0.000962 0.998 0.159041 0.358156 0.193172 0.9948 0.9948 0.974264 0.9993 0.9999 0.217613 0.998465 1e-04 0.0347 0.0031 0.0341
149 synth_62_Group_4 59.8 0 0.060559 0.835669 0.078702 0 0.692663 0.994799 0.993999 0.988199 0.999999 0.999899 0 0.652137 0 0.007961 0 0.2969
152 GSM2262162 59.8 0 0 0.968002 0.024346 0.04339 0.211195 0.85559 0.936202 0.355718 0.999464 0.988554 0.080543 1.000002 0.000892 0.026082 0.0238 0.027
162 GSM2262217 59.9 0 0 0.999698 0.007967 0 0.726884 0.688585 0.963398 0.989627 0.999998 0.999698 0 0.999998 0.597951 0.028589 0 0.2634
165 GSM2261849 59.8 0 0 0.839252 0.006857 0.009709 0.496322 0.7151 0.7151 0.387466 0.986287 0.865093 2e-04 1 0.032268 0 0.00025 0.0016
144 synth_185_G3-G4 59.9 0 0.0022 0.959498 0.003185 0.355664 0.656093 0.9124 0.9124 0.9985 1 1 0 0.9992 0 0.0022 0 0.0489
127 synth_34_Group_4 59.8 0 0.0016 0.9995 0 0.059727 0.641889 0.9353 0.9358 0.9958 1 0.9996 3e-04 0.9999 0 0 0 0.0023
163 synth_95_Group_3 59.8 0 0 0.991 0.169252 0.001967 0.000473 0.966 0.966 0.503829 0.9998 0.9913 0 1 0 0.305912 1e-05 0.0878
158 GSM2262100 59.8 0 7e-04 0.9903 0 0.111989 0.327299 0.9068 0.9066 0.8888 0.886398 0.9961 0 0.597554 0.405813 0 0.0021 0.2884
155 GSM2261607 59.8 1e-04 0 0.9985 0.296954 0.452902 0.005229 0.9693 0.9698 0.923901 0.543555 0.9989 4e-04 0.543433 0 0.123899 0.0011 0.0308
91 synth_160_Group_4 59.9 0.0142 0.014236 1 0 0.114924 0.908959 0.9693 0.9693 0.9846 1 1 0 1 0 0.0249 0 0.0011
148 synth_154_Group_4 59.8 0 0 0.998221 4e-04 0.003259 0.522382 0.8831 0.8837 0.974126 0.999253 0.9989 1e-04 0.9999 2e-04 0 1e-04 0.0014
168 GSM2262015 59.8 0 0 1.000001 0.314021 0.018499 0 0.992301 0.992301 0.971201 0.986001 1.000001 0 0.982494 0 0.053901 0.0182 0.0035
170 synth_131_G3-G4 59.8 4e-04 0.174926 0.968123 9e-04 0.0075 0.860033 0.890597 0.859201 0.996501 1.000001 0.999701 0 1.000001 0 0.152322 0 0.0177
156 synth_195_G3-G4 59.8 0 0 0.852254 0.029274 0.225287 0.717865 0.8015 0.7948 0.782102 0.84023 0.976554 0.00468 0.832557 0.079707 0.073876 0.0026 0.0141
173 GSM2262118 59.8 0 0 0.962634 0.038015 0.591318 1.6e-05 0.980302 0.980302 0.220539 1.000002 0.988202 0.0033 0.941011 0 0.102972 0 0.1391
171 synth_11_Group_3 59.8 0 0 0.931825 0.0207 0.00125 0.499704 0.896302 0.896302 0.308194 0.995082 0.95595 0.088942 0.999902 0 0.421258 0.000106 0.045
78 synth_136_Group_4 59.8 0 0.002 0.976409 0 0.037273 0.469365 0.9845 0.9833 0.9968 0.998841 0.9999 0.004636 0.9999 0 0.013 0.0095 0.0047
177 GSM2261859 59.8 0.059526 0.019099 0.994298 0.005912 0.544014 0.060202 0.891184 0.682785 0.864124 0.999498 0.994398 0.000974 0.999998 2e-04 0.0109 0 0.2845
161 GSM2261596 59.8 0 0 0.994602 0.016971 0.045992 0.00099 0.968702 0.968702 0.860513 0.95711 0.998102 5e-04 0.94608 0.0066 0.23084 6e-04 0.0046
106 GSM2261819 59.8 2e-04 2e-04 0.9988 0.021178 0.0017 0.231258 0.9604 0.9604 0.937921 0.9999 0.9991 0.0082 0.9999 4e-04 0.0604 0.0157 0.0084
172 synth_70_Group_3 59.8 0 0 0.795776 0.031065 0.034848 0.003727 0.692998 0.692998 0.2703 0.972754 0.804743 3e-04 0.999999 0.027007 0.177896 0.000432 0.018
175 synth_189_G3-G4 59.9 0.004448 0.011102 0.998403 0.003855 0.518723 0.918652 0.968103 0.968103 0.995403 0.991395 1.000003 0 0.773066 0 0.037551 0 0.1275
176 GSM2262021 59.8 0 0 0.999599 0.070768 0 0.969819 0.998399 0.997799 0.029 0.999999 0.999599 2e-04 0.999999 0 0.509431 0.073038 0.0148
86 synth_77_Group_4 59.8 0 0 0.990604 0.020731 0.0058 0.158649 0.986 0.986 0.9961 0.9971 0.9999 0 0.9883 0.0015 0.102534 5e-04 0.0093
154 GSM2262125 59.8 0 0 0.978023 0.029012 0.015 0.344451 0.898402 0.898402 0.803233 0.998137 0.987578 0 0.998502 0 0.230047 0 0.0735
166 synth_46_G3-G4 59.8 0.015874 0.0168 0.985378 0 0.171159 0.677524 0.8183 0.8181 0.931979 0.999399 0.988659 2e-04 1 0 0 0.0065 0.0521
167 GSM2261668 59.8 0 0.280724 0.978099 0.017369 0.435949 0.270687 0.834299 0.834299 0.867299 0.997595 0.976399 3e-04 0.999999 1e-04 0.200858 2e-04 0.1789
157 synth_88_G3-G4 59.8 0 0 0.984 0.019164 0.108251 0.053057 0.9095 0.9094 0.806295 0.902664 0.984349 0.001 0.904702 2e-04 0.0058 0.013873 0.0085
180 GSM2261621 59.9 0.140321 0.10276 0.995501 0.011949 0.442973 0.425665 0.7729 0.7751 0.868844 0.916582 0.994344 0.005 0.87595 0.001158 0.207677 6e-04 0.0798
137 GSM2261872 59.8 0.0181 0.018194 0.996145 3e-04 0.176663 0.438968 0.930798 0.930798 0.976898 0.85302 0.999598 4e-04 0.842353 0 0 0.0012 0.0078
186 GSM2262115 59.8 0.061363 0 0.930195 0.077953 0.019294 0.00636 0.46198 0.738629 0.091001 0.991132 0.936486 1e-04 0.999999 0.070597 5e-04 1e-04 0.313
169 synth_93_Group_3 59.8 0.059941 0 0.886572 0.061248 0.074246 0.458316 0.9977 0.9977 0.769354 0.9999 0.9998 5e-04 0.9994 0 0 0 0.0713
178 synth_53_Group_3 59.8 0 0 0.465183 2e-04 0.299964 0.721377 0.9546 0.874196 0.877991 0.9992 0.9923 0.002066 0.9986 0 0.179129 0 0.1916
147 synth_79_Group_4 59.9 0.0295 0.028988 0.999999 0 0.234116 0.834529 0.984399 0.984399 0.968497 0.999999 0.999999 0 0.999999 0 0.045474 0 0.0027
183 GSM2261751 59.8 5e-04 0.13534 0.999 0.000806 0.012077 0.749002 0.7786 0.7751 0.9914 0.999606 0.9992 1e-04 1 0 0.225108 0 0.0125
189 GSM2261602 59.9 0.420548 1e-04 0.828026 0.058939 0.050495 0.0035 0.451531 0.737799 0.392889 0.985745 0.835548 3e-04 0.99746 0.097594 0.0131 0.0011 0.3004
185 synth_118_G3-G4 59.8 0.180288 0.032809 0.999499 0.0012 0.664493 0.458384 0.987299 0.987299 0.44086 0.999999 0.998499 0 0.999999 0 0.518664 0 0.1853
181 synth_47_Group_3 59.8 0 0 0.896991 0.113861 0.002 0.089223 0.557593 0.842414 0.350494 0.971724 0.9428 0.0124 0.9912 0.00331 0 0 0.052
174 synth_88_Group_3 59.8 0.006062 0.006095 0.961411 0.052469 0.044431 0.877209 0.9781 0.9781 0.962441 1 0.9996 1e-04 1 0 0 0.100635 0.1251
150 GSM2261671 59.8 0.0017 0.0017 0.994535 0.004192 0.177639 0.340053 0.834999 0.834999 0.997798 0.984144 0.999998 0 0.994722 2e-04 8e-04 0.0015 0.0091
195 GSM2261603 59.9 4e-04 4e-04 0.999901 0.007905 0.178911 0.003084 0.598675 0.795253 0.998801 0.743684 0.999901 0 0.75163 0.5973 0.00965 0 0.4629
191 GSM2261922 59.8 0 0 0.978768 0.138505 0.0183 0.10172 0.992999 0.992999 0.917299 0.995422 0.999599 0.0034 0.994697 0 0.434719 0.128335 0.1634
194 synth_183_Group_3 59.8 0 0 0.9999 0.00253 1e-04 0.163138 0.814606 0.972 0.9902 0.9998 0.9999 1e-04 0.9999 0.0121 0 0 0.034
184 GSM2261799 59.8 0 0 0.987292 0.044752 0.004214 0.053384 0.767301 0.765501 0.982801 0.996326 0.996401 0 0.997923 8e-04 2e-04 1e-04 0.0123
179 synth_89_G3-G4 59.8 8e-04 0 0.998299 0 0.005532 0.808354 0.919499 0.919499 0.984754 0.999299 0.998699 2e-04 0.999999 2e-04 0.039263 0 7e-04
190 synth_60_Group_3 59.8 0.013947 0 0.976499 0.254233 0.066869 0.724905 0.928899 0.928899 0.976499 0.999999 0.999599 0.019105 0.999999 0 0.712275 0.0066 0.4557
188 synth_66_G3-G4 59.8 0 0 0.952862 4e-04 0.180454 0.731508 0.976901 0.976901 0.67345 0.998063 0.994201 0 0.999401 0 0.02809 0.029115 0.0343
196 synth_13_Group_3 59.8 0 0 0.636039 0.481095 0.002563 0.011014 0.9889 0.959095 0.261558 0.950654 0.9932 0.121817 0.999444 0.022967 0.032279 0.002359 0.022
182 GSM2261920 59.8 0.115116 0.107596 0.996301 0 0.297007 0.56266 0.891101 0.891101 0.885145 0.999953 0.984578 0 0.999901 0 0.002833 0 0.0095
192 synth_137_Group_4 59.8 0 0.080914 0.995801 2e-04 0.000873 0.003011 0.6917 0.6938 0.986101 0.999501 0.996001 0 0.981553 0 0.055011 2e-04 0.0011
201 GSM2261995 59.9 0.064702 0 0.99917 0.004309 0.069246 0.363999 0.9716 0.563505 0.927563 0.9999 0.971234 1e-04 1 0.128627 9e-04 0 0.221
200 GSM2262289 59.8 0.0044 0.005663 0.9701 4e-04 0.128085 0.488842 0.647618 0.7474 0.868535 0.843039 0.9775 1e-04 0.824751 0.129208 2e-04 4e-04 0.0486
206 GSM2262110 59.8 0 0 0.934489 0.654298 0.125019 0.001674 0.869998 0.870098 0.366828 0.886979 0.94188 0.010791 0.900698 0.110454 1e-04 0.000567 0.0164
211 GSM2261826 59.9 0.016153 0.662159 0.994701 6e-04 0.429968 0.021371 0.550549 0.517331 0.958496 0.981693 0.992701 2e-04 0.952388 0.14393 0.037603 2e-04 0.3369
199 synth_57_Group_4 59.8 0 0 0.89991 0.027074 0.03217 0.012148 0.815304 0.815304 0.801755 0.96256 0.970317 0.006478 0.98221 0 0.455984 0.005523 0.0114
202 synth_113_Group_4 59.9 0.133304 0.124238 1 0 0.620349 0.492099 0.7458 0.7459 0.875357 1 1 0 0.9955 0 7e-04 0.135385 0.0183
203 synth_42_Group_3 59.8 0 0 0.985501 0.01368 0.003036 0.027418 0.757415 0.818001 0.922401 0.990588 0.985601 0.001156 1.000001 0.001142 4e-04 1e-04 0.0127
160 synth_23_G3-G4 59.8 0 0 0.9903 0.0021 0.0012 0.822258 0.9456 0.9456 0.883301 0.9983 0.9951 0.000509 0.9999 6e-04 0.002234 0 0.0026
212 synth_85_Group_3 59.8 0.415628 0 0.999064 0.025 0.338995 0.000611 0.999399 0.999499 0.363804 0.995499 0.960467 0.003506 0.996699 0 6e-04 0 0.0974
197 GSM2261695 59.9 0 0 0.988099 2e-04 0.111875 0.641628 0.7211 0.7211 0.999999 0.999599 0.999999 4e-04 0.976472 0.00852 0.0036 0.013946 0.0047
213 GSM2262070 59.8 0 0 0.998236 0.144526 0.0161 0.55285 0.9945 0.9928 0.16 1 0.9985 0.004978 0.9998 0 0.70401 0 0.0345
193 synth_162_Group_3 59.8 0 0.054815 1 0.026049 0.0099 0.678269 0.9511 0.9496 0.9856 1 1 0 1 0 0.184661 0 0.0431
218 GSM2261569 59.9 0 0.374759 0.999001 4e-04 0.0394 0.845954 0.801116 0.706312 0.962801 0.999601 0.999001 0 0.999901 0.208077 0.0112 0 0.2815
187 GSM2261843 59.8 0 1e-04 0.9976 0.053026 0.075117 0.408881 0.9109 0.9109 0.977699 0.960394 0.9985 0 0.962511 0 0.134395 1e-04 0.0154
140 GSM2262146 59.8 0 0 0.886541 0.00453 0.015025 0.056089 0.795302 0.795302 0.988402 0.993638 0.997902 0.0017 0.994301 0.00484 3e-04 0.005753 0.0076
207 synth_19_Group_3 59.8 1e-04 3e-04 0.99919 0.030703 0.378689 0.070625 0.9801 0.9801 0.9662 0.616766 0.9993 0 0.61548 0 0.222286 3e-04 0.016
217 GSM2261556 59.8 0.041285 0 0.987 0.008587 0.130392 0.000412 0.718101 0.724001 0.869385 0.830467 0.9862 0.031803 0.865918 8e-04 0.002156 0.009026 0.0306
216 synth_111_G3-G4 59.8 0 1e-04 0.940702 0 0.151443 0.838271 0.941297 0.899436 0.88657 0.999697 0.998397 0 0.999997 0 0.125325 0 0.1116
221 synth_171_Group_3 59.8 0.0063 0 0.996197 0.11173 0.044883 0.041669 0.998502 0.969453 0.488857 1.000002 0.999602 0.0011 1.000002 0.054081 0.206465 0.0068 0.0956
222 synth_179_G3-G4 59.9 0 0 0.476319 7e-04 0.145543 0.00899 0.910999 0.910999 0.749461 0.751881 0.998199 0.017488 0.7895 0 0.495123 0 0.0294
220 synth_151_Group_3 59.8 0 0 1 0 0.056481 0.464018 0.9592 0.9592 0.9967 1 1 0 1 0 0 0 0.0123
219 synth_63_Group_3 59.8 0 0 0.911143 0.070675 0.006861 0.152238 0.868899 0.861299 0.083931 0.975918 0.901007 0.010223 0.999998 0.001045 0.119634 0.00427 0.0197
204 GSM2261637 59.8 0.249918 0.255122 0.993538 0.025575 0.329693 0.387151 0.940601 0.940601 0.75371 0.997201 0.999401 0.013761 0.949293 0.036686 0.000614 5e-04 0.0145
209 GSM2261696 59.8 0 0 0.9986 4e-04 0.0021 0.786198 0.8037 0.7962 0.9887 0.998897 0.9989 2e-04 0.999422 0.024846 0.044519 0.002413 6e-04
214 GSM2261836 59.8 0.04 0.058303 0.989649 0.003649 0.112113 0.225484 0.913599 0.913599 0.7651 0.996699 0.991299 0.018975 0.999999 1e-04 2e-04 7e-04 0.013
229 GSM2261739 59.9 0.0094 0.050985 0.658084 0.001313 0.36184 0.285208 0.8605 0.62945 0.9941 0.9999 0.9992 0 0.956133 0.496953 0.0013 0 0.5761
231 synth_111_Group_3 59.8 0 0 0.9963 0.00178 0.416352 0.020044 0.8726 0.655963 0.9717 0.999529 0.9967 3e-04 0.9996 0 0 0 0.0852
226 synth_142_Group_4 59.8 2e-04 0 0.935351 0.001002 0.126082 0.000129 0.7701 0.773 0.471899 0.85862 0.943632 0.002839 0.902827 0.010169 0 0.032695 0.0105
224 synth_191_G3-G4 59.8 0 0 0.770776 0.000606 0 0.311149 0.861501 0.876701 0.993102 1.000002 0.999602 0 1.000002 0 0.230991 0 0.1176
205 GSM2261847 59.8 0 0 0.950382 1e-04 0.0081 0.715821 0.954499 0.954499 0.930599 0.999872 0.997399 0 0.999999 0.028787 0.0017 0.033171 0.0068
234 GSM2261801 59.8 0.017023 0.236741 0.999897 0 0.353784 0.437434 0.646314 0.778834 0.984697 0.971982 0.998597 0 0.968896 0.404158 0 0 0.3409
235 GSM2261571 59.8 0 4e-04 0.934194 0.008957 0.011 0.118769 0.831811 0.490957 0.1962 0.963582 0.942699 0 0.974487 0.48849 0.006187 0.000157 0.3719
236 GSM2262182 59.8 0 0.0039 0.9977 0.016437 1e-04 0.887843 0.876352 0.9476 0.932974 0.9998 0.9977 0 0.9995 0 0 0 0.0036
230 GSM2262184 59.8 0.322254 0 0.413034 0.651621 0.330576 0.548389 0.999601 0.999601 0.269702 1.000001 0.956506 0.032904 0.990501 0 0 0 0.7255
240 synth_90_G3-G4 59.9 0 0 0.571824 6e-04 0.124391 0.015642 0.928799 0.928799 0.9467 0.812574 0.9998 0.003259 0.818998 1e-04 0.500119 1.9e-05 0.0327
241 synth_157_G3-G4 59.8 0 0 0.922793 5e-04 0.007301 0.239863 0.894542 0.798765 0.433792 0.9994 0.989616 0.000604 1 0 0.038534 0.000128 0.0939
225 GSM2261749 59.9 0 0 0.9999 0 0.098494 0.916472 0.92 0.92 0.9998 1 0.9999 0 1 0 0.304141 3e-04 0.0047
244 GSM2261772 59.8 0.146527 0.165928 0.997463 0 0.206579 0.063965 0.755399 0.755399 0.813172 0.990298 0.998698 0 0.996413 4e-04 0 0.0011 0.0155
215 synth_138_Group_4 59.8 0 0 0.975936 0.01616 0.017173 0.248859 0.906199 0.907099 0.839802 0.999699 0.998657 0 0.999999 0.000361 0.227731 0.023778 0.0089
248 synth_68_G3-G4 59.9 0 0 0.435588 0.000413 0.097709 0.017021 0.873298 0.873298 0.67602 0.743688 0.988299 0.036082 0.862625 0.012787 0.440736 0.000331 0.0958
227 GSM2261803 59.8 0 2e-04 0.970835 0.016246 0.016355 0.048801 0.8543 0.8543 0.729066 0.994217 0.973586 4e-04 1 0 0.003219 0.001189 0.005
232 GSM2261777 59.8 0 0 0.989801 0.100301 0.037171 0.864942 0.944101 0.942601 0.602504 0.998712 0.987701 0.006118 1.000001 0.000644 1e-04 1e-04 0.0313
242 synth_192_Group_3 59.8 0.173579 0 0.78303 0.002422 0.055579 0.001 0.907241 0.9206 0.781119 0.999 0.954138 0.002043 1 0.002031 0.021086 0 0.0301
198 GSM2261660 59.8 0.0011 0.001 0.999199 3e-04 0.274245 0.191867 0.936199 0.936199 0.985299 0.910064 0.999299 0.007391 0.919646 0 0.0066 0.123509 0.0207
233 synth_88_Group_4 59.9 0 0 1 0 0.201556 0.9304 0.9313 0.9309 1 0.998 1 0 0.9981 0 2e-04 2e-04 0
254 synth_118_Group_3 59.8 0.377604 0 0.923956 0.280024 0.609874 0.203779 0.996601 0.995401 0.540203 1.000001 0.968019 0.037517 1.000001 0 0.0053 3e-04 0.2785
253 GSM2261862 59.8 0 0 0.923584 0.044142 0.258902 0.023352 0.6664 0.6669 0.806001 0.978248 0.9343 5e-04 1 0.0034 0 0 0.078
245 GSM2261941 59.8 0.069513 0.08195 0.997225 0.00328 0.098211 0.936646 0.9899 0.917814 0.896077 1 1 5e-04 1 0.42747 0 0 0.0385
251 synth_96_G3-G4 59.9 0.307978 0 0.762019 3e-04 0.344983 0.428571 0.968003 0.968103 0.507457 1.000003 0.998003 0.169487 1.000003 0 0.0107 0 0.2835
256 synth_134_Group_3 59.8 0.0676 0 0.981122 0.16687 0.196869 0.546607 0.955501 0.955501 0.855401 1.000001 0.987045 4e-04 1.000001 0 0.078013 0.200422 0.0944
249 synth_136_Group_3 59.8 0 0 0.992402 0.298578 6e-04 0.05148 0.993402 0.993402 0.167001 0.998302 0.994602 4e-04 0.969502 0 0.75253 0.001139 0.0154
250 GSM2261908 59.8 0 0 0.997902 0 0.064232 0.216658 0.870602 0.870602 0.970223 0.994202 0.997771 0 0.661085 0 1e-04 0.079742 0.0492
258 synth_26_Group_3 59.8 0.0396 0 0.993201 0.230772 0.022965 0 0.934501 0.935901 0.863142 0.996517 0.991817 0.011 0.999801 0.02999 0.028925 6e-04 0.0281
261 GSM2261832 59.8 1e-04 0.014799 0.9923 0.004072 1e-04 0.971644 0.963276 0.856455 0.957 0.9999 0.9992 0 1 0.082716 0.024877 0 0.0249
164 GSM2262186 59.8 0 0 0.9951 0.010315 0.002 0.673732 0.8901 0.8901 0.9832 0.999186 0.9985 0.0011 0.999999 0 0.086601 0.000461 0.0012
239 synth_44_G3-G4 59.8 0 0 0.946001 0.008347 0.018176 0.137101 0.9104 0.9104 0.5448 0.976663 0.9884 0.000777 0.972054 7e-04 0.049787 0.007321 0.0095
260 synth_25_Group_3 59.8 0 0 0.993001 0.258204 0.035709 0.674376 0.882501 0.882501 0.749312 0.998801 0.993601 0.019901 1.000001 0 0.252047 0.115603 0.1501
247 GSM2261988 59.8 0 8e-04 0.9645 0.005082 0.234431 0.874301 0.8973 0.8947 0.9721 0.963551 0.9999 1e-04 0.957813 0 0 0.0049 0.0075
263 GSM2261747 59.8 0.0028 0 0.967155 0 0.03183 0.931252 0.9711 0.531765 0.869556 0.9998 0.9965 0 0.9903 0.647751 0 0 0.2833
262 synth_186_G3-G4 59.8 0.13912 0 0.89685 0.048802 0.270832 0.206523 0.9975 0.9975 0.613678 1 0.9997 0.023913 1 0 0.469931 0.0018 0.3406
264 GSM2261758 59.8 0 0.022234 0.999598 0.000298 0.283174 0.045468 0.921198 0.744809 0.994198 0.999998 0.999898 0 0.999998 0 0 0 0.1369
270 GSM2262170 59.9 0.360145 0 0.996699 1e-04 0.369458 0.688441 0.727573 0.981999 0.678169 0.999999 0.885978 0 0.999299 1e-04 0.016615 0 0.1427
237 synth_17_G3-G4 59.8 0 0 0.9332 0.022375 0.236036 0.684242 0.765801 0.765801 0.67029 0.835997 0.959198 0.005628 0.840229 0.111251 0.003185 0.024283 0.0112
265 GSM2262066 59.8 0.262995 0.263664 0.960377 0.1298 0.385205 0.019919 0.514345 0.720529 0.669392 0.997898 0.99398 1e-04 1 0.013407 0.071183 0 0.5148
268 synth_29_G3-G4 59.8 0.088775 0.075496 0.972748 2e-04 0.436835 0.552243 0.752999 0.752699 0.886398 0.999794 0.972676 0.000857 0.999799 0 0 0.0019 0.0818
267 synth_37_G3-G4 59.8 0 0 0.767325 0.534385 0.059107 0.016411 0.572032 0.224799 0.412565 0.995208 0.774256 0 0.999998 0 0.756263 0.000712 0.3697
252 GSM2261966 59.8 4e-04 4e-04 0.999901 0.006064 0.171033 0.284546 0.930301 0.933401 0.842141 1.000001 0.999901 2e-04 0.683297 0 0.00205 0 0.062
246 GSM2262153 59.8 0.048683 0 0.999999 0.047876 0.077195 0.159343 0.996699 0.996699 0.925454 0.999999 0.999999 3e-04 0.999999 0 8e-04 0 0.0115
255 GSM2262221 59.9 0.156534 0.092704 0.999999 0 0.224764 0.746173 0.907299 0.907299 0.837295 0.999999 0.994699 0 0.999999 0 0 0 0.0021
238 synth_187_Group_4 59.8 0 0 0.999301 1e-04 0.025265 0.597706 0.754701 0.754701 0.999501 0.995101 0.999601 1e-04 0.962268 2e-04 4e-04 0.077962 0.0239
276 synth_154_G3-G4 59.9 0 0 0.450651 0.000743 0.175494 0.0034 0.8936 0.8936 0.817601 0.649242 0.994901 0.017175 0.736763 0.012956 0.265864 1e-04 0.0768
275 GSM2261811 59.8 0 0 0.9957 0.00256 0.352304 0.863507 0.8827 0.8827 0.930111 0.9995 0.9963 0 1 0 0 3e-04 0.0018
266 synth_15_Group_4 59.8 0 0 0.984899 6e-04 0.0034 0.246973 0.729799 0.729799 0.8285 0.994411 0.986999 0.001704 0.999999 0.016299 0.454652 0.003637 0.0061
208 GSM2261664 59.8 0.001181 0 0.849939 0.050384 0.050878 0.915135 0.968199 0.968199 0.997693 0.999599 0.999599 2e-04 0.999399 0 5e-04 0 0.0552
277 GSM2262248 59.8 0.0185 0.034765 0.9979 0.024492 0.033764 0.020452 0.872393 0.82061 0.961176 0.9999 0.999 1e-04 1 0.147409 0.017192 0 0.0658
223 synth_128_Group_3 59.8 0 0 0.9951 0 5e-04 0.673843 0.9194 0.9194 0.9442 0.9994 0.9958 1e-04 0.872224 0 0.007697 2e-04 0.0045
284 synth_173_Group_4 59.8 0.098563 0 0.843581 0.252422 0.414701 2.1e-05 0.854102 0.854102 0.221626 0.649347 0.973258 0.063975 0.733941 0.043186 0 0.0031 0.0803
281 GSM2261764 59.8 0 0.0022 0.961013 0.0012 0.016248 0.67877 0.837399 0.836099 0.627106 0.992185 0.978695 0.004445 0.998798 0 7e-04 0.00637 0.0123
286 GSM2261548 59.8 0 0 0.954274 0.002883 0.000803 0.081735 0.706601 0.706501 0.911701 0.997595 0.993401 0 1.000001 0.126067 0 1e-04 0.0406
278 GSM2261682 59.9 0 0 0.982101 3e-04 0.212674 0.393779 0.5927 0.5927 0.987401 0.996812 0.999001 0.0015 0.998001 0.053691 0.643981 3e-04 0.0025
243 GSM2261864 59.9 0.089938 0.079568 1 0.007179 0.407624 0.703623 0.8283 0.8283 0.892915 1 1 0.002 1 0 0.530359 0 0.0647
282 GSM2261848 59.8 0 0 0.999199 0.005034 0.240182 0.561444 0.670599 0.670699 0.996499 0.764631 0.999299 0 0.75772 0 0.041922 2e-04 0.0076
285 synth_172_G3-G4 59.9 0 0 0.457328 0 0.090495 0.034984 0.858201 0.858201 0.9163 0.736463 0.993701 0.008663 0.781177 0.007677 0.242063 1e-04 0.0398
279 GSM2261746 59.8 0.0204 0.082091 0.980109 0.052048 0.069799 0.167344 0.761985 0.863154 0.558997 0.995917 0.984099 0.001858 0.996899 0.615391 0.211685 3e-04 0.5769
290 GSM2262275 59.8 0.28003 0 0.527205 0.101874 0.280395 0.013395 0.9997 0.9997 0.350376 1 0.938797 3e-04 0.9998 0 0 0 0.182
280 synth_155_Group_3 59.8 0 0 0.999998 0.1281 0.001373 0.268226 0.979798 0.979798 0.996498 0.999998 0.999998 2e-04 0.999998 0 0.317602 0.080268 0.1676
272 synth_11_G3-G4 59.8 0 0 0.990279 0.006 7e-04 0.192687 0.957501 0.957501 0.903451 0.999556 0.997401 6e-04 0.999901 0.001507 0.09235 6e-04 0.0044
273 GSM2262187 59.8 5e-04 0.0013 0.991401 0.009052 0.004962 0.635731 0.944301 0.944401 0.793693 0.997023 0.989201 7e-04 1 0 0.031722 0.001368 0.0035
294 GSM2262207 59.9 0.0137 0.0122 0.9987 3e-04 0.019011 0.102708 0.856647 0.705071 0.972416 0.9994 0.9966 0 1 0.653641 0.098483 0 0.1179
291 GSM2261935 59.8 0 0 0.987501 0 0.248138 0.434993 0.8909 0.8909 0.625197 0.998203 0.99 0 1 1e-04 0.0018 0 0.0878
293 synth_139_G3-G4 59.8 0 0 0.795026 0.020429 2e-04 0.068113 0.7894 0.792 0.950453 0.9998 0.9928 1e-04 1 0 0.529807 0 0.0949
257 synth_14_Group_3 59.8 0 0 0.997799 0.0016 0.059543 0.100559 0.977099 0.977099 0.873699 0.999899 0.997799 0 0.999999 0 0.0015 0.0284 0.005
228 synth_147_Group_4 59.8 0.0101 0.005993 0.9978 0.001536 0.107251 0.954985 0.949 0.949 0.9874 1 0.9999 0 1 0 2e-04 1e-04 0.0035
271 GSM2261728 59.8 0 0 0.998601 1e-04 0.058 0.568219 0.7588 0.7588 0.996301 0.999657 0.999401 0 0.721711 0.0049 0.001155 0.003731 0.0573
295 synth_22_Group_4 59.9 0.335898 0.036498 1.000001 0.034485 0.428827 0.727567 0.981501 0.981501 0.655343 0.996082 0.999601 0 0.995395 4e-04 0 0 0.11
302 GSM2261563 59.8 0 0 0.979699 1e-04 0.357231 0.000617 0.666199 0.666399 0.976699 0.778173 0.996299 0.0266 0.748404 0.0112 2e-04 0.054341 0.0163
274 synth_52_G3-G4 59.8 0 0 0.9956 1e-04 0.009466 0.276689 0.8925 0.8925 0.920728 0.9991 0.9957 3e-04 1 0 0.004034 2e-04 0.0013
303 GSM2261949 59.8 0 0.0029 0.971098 0.075429 0.014725 0.156271 0.669814 0.763438 0.600118 0.98742 0.971398 0.002376 0.999899 0.027695 0.082296 6e-04 0.2515
309 GSM2261809 59.9 0 0 0.999999 0.009159 0.271489 0.402313 0.783474 0.831399 0.999999 0.999999 0.999999 0 0.905257 0.0028 0 0.053181 0.0332
301 synth_20_Group_4 59.9 0.060218 0.059026 0.467253 0.026065 0.293598 0.731937 0.939402 0.933902 0.939455 0.99512 0.999803 0.001133 1.000003 0 0.299735 3e-04 0.1364
210 synth_96_Group_4 59.8 1e-04 1e-04 0.959376 7e-04 0.042853 0.904402 0.97 0.97 0.986499 0.999999 0.999699 0 0.999999 3e-04 0.021305 2e-04 0.0011
304 GSM2261700 59.9 1e-04 0.213066 0.938136 2e-04 0.280204 0.70901 0.952697 0.93019 0.99592 0.999997 0.999897 0 0.999997 0 0.262952 0 0.1244
305 GSM2261875 59.8 2e-04 0.0011 0.999797 0.001634 0.03533 0.930353 0.94339 0.925778 0.986597 0.999597 0.999797 0 0.999697 0.645909 0 0 0.1211
307 synth_90_Group_3 59.8 0 0 0.667899 0.369848 0.036662 0.010443 0.632189 0.619099 0.0397 0.940507 0.670955 0.006397 1.000003 0.016368 0.24504 0.001376 0.029
288 GSM2261953 59.8 0 0.036969 0.906632 7e-04 0.147287 0.876742 0.867999 0.867999 0.915943 0.850287 0.998299 4e-04 0.854866 0 7e-04 0.000712 0.0494
308 synth_133_Group_3 59.8 0 0.012491 0.963699 0.003556 0.00441 0.144298 0.751293 0.840299 0.680984 0.98969 0.969156 0.0016 0.9995 0.00654 0 0 0.1441
312 GSM2262166 59.8 2e-04 0.0077 0.759166 0.012548 0.152785 0.016887 0.9712 0.9712 0.506499 0.999302 0.991 0.0025 1 2e-04 0.18526 0.001124 0.0867
310 synth_136_G3-G4 59.8 0 0.008224 0.623766 0.070068 0.472124 0.304644 0.4106 0.4106 0.774073 0.517676 0.944101 0.005575 0.551358 0 0.0054 0.009638 0.0144
311 synth_103_Group_3 59.8 0 0 0.97641 0.046084 1e-04 0.022511 0.996601 0.996601 0.346801 0.999801 0.998601 1e-04 0.99114 0.0016 0.060025 0 0.0015
300 synth_151_G3-G4 59.8 0 0 0.9975 0.004985 1e-04 0.887537 0.952386 0.9274 0.90271 0.9999 0.9977 1e-04 1 0 0.023667 0 0.0055
306 GSM2262033 59.8 0 0.021084 0.998801 0.001064 0.406909 0.281914 0.875201 0.875401 0.972072 0.999501 0.999301 0.002093 0.999801 5e-04 0.0014 2.2e-05 0.0073
316 GSM2261780 59.9 0.061108 0.129207 0.994314 0 0.105411 0.72675 0.8357 0.8316 0.938721 0.96962 0.999599 0.000336 0.967466 0.407824 0 0 0.0253
292 synth_100_Group_4 59.8 0.005 0.008537 0.9204 0.002404 0.050655 0.114763 0.624501 0.624501 0.961158 0.954525 0.993801 0.001236 0.981021 0.004381 0.002793 0.085624 0.0296
287 GSM2261906 59.8 0.008875 0.012916 0.992418 0.000308 0.020395 0.890672 0.9712 0.9712 0.700813 0.995944 0.997099 0.004429 0.996957 2e-04 0 8e-04 0.0078
322 synth_190_G3-G4 59.9 0 0.133173 0.984567 0 0.58432 0.947207 0.949802 0.665806 0.977981 1.000002 1.000002 0 1.000002 0 0.288391 0 0.3549
320 GSM2262133 59.8 0 0 0.999301 0.005763 0.279623 0.253496 0.965001 0.965001 0.926401 0.998101 0.998501 0.0011 0.998501 0 0.266152 0 0.0172
299 GSM2261886 59.8 0 0 0.943 0.0087 6e-04 0.930697 0.9379 0.9342 0.9945 1 0.9999 0 1 0 0 0 3e-04
321 synth_114_Group_3 59.8 0 0 0.877061 0.586242 0.001361 0.194465 0.9536 0.942765 0.166233 0.994092 0.9713 0.160056 0.9974 0.002031 0.082311 0 0.0222
317 GSM2261818 59.8 0.021558 0 0.938276 0.003809 0.235906 0.010346 0.993501 0.695012 0.453611 0.997701 0.995321 5e-04 0.999901 0.01258 0.13583 0.0056 0.0455
296 synth_97_G3-G4 59.8 0 0 0.9731 1e-04 0.0088 0.810056 0.9186 0.9186 0.921238 0.9992 0.9978 1e-04 1 6e-04 0.004137 1e-04 0.0025
319 synth_95_G3-G4 59.8 0.024193 0 0.992699 0.002104 0.019399 0.001307 0.896199 0.896199 0.887039 0.998899 0.995581 1e-04 0.999099 1e-04 0.0345 0 0.0027
324 synth_113_Group_3 59.8 0 0 0.668705 0.445171 0.070047 0.032448 0.765761 0.9504 0.467379 0.883706 0.971453 0.055286 0.787684 3e-04 0.285757 0.000207 0.2635
327 GSM2261673 59.8 4e-04 5e-04 0.993999 0.016049 0.009061 0.905618 0.928126 0.917966 0.808134 0.993499 0.994399 1e-04 0.996999 0.143707 0.079973 0 0.0173
323 synth_178_Group_3 59.8 0 0 0.991607 0.000705 2e-04 0.27241 0.9618 0.9614 0.4596 0.9994 0.9923 2e-04 1 1e-04 0 0 0
326 synth_182_Group_3 59.8 0 0 0.874761 0.000555 0.001 0.183348 0.9923 0.983914 0.901721 0.9996 0.999 3e-04 1 1e-04 0.0054 0 0.0014
283 synth_84_Group_4 59.8 0.079621 0.073128 0.9985 0.004907 0.140533 0.26418 0.9987 0.9987 0.899978 1 1 0 1 0.02 0 0.0019 0.0108
330 synth_43_G3-G4 59.8 0.00615 0.00912 0.893686 0.006851 0.041598 0.922459 0.9666 0.9455 0.9872 0.999283 0.9998 0 1 0 0.18189 0 0.0083
336 GSM2261609 59.8 0 0 0.982301 0.0093 0.009018 0.070393 0.7055 0.7189 0.920901 0.994501 0.983301 0 1.000001 0.010794 0 0 0.013
314 synth_65_G3-G4 59.8 0.026977 0.0355 0.972305 2e-04 0.130613 0.374017 0.838601 0.838601 0.889897 0.999402 0.988902 1e-04 1.000002 0 0 1e-04 0.0162
338 GSM2261861 59.9 0.0013 0.230149 1 0.004003 0.015738 0.701819 0.877423 0.638193 0.998 1 1 0 1 0 0.160798 0 0.1323
331 GSM2261701 59.8 0 0 0.766951 0.171087 0.0011 0.343172 0.9966 0.9965 0.398884 1 0.9984 0.0038 1 0 0.498377 0.034018 0.1344
337 GSM2261933 59.8 0 0 0.927179 0.036348 0.12969 0.010443 0.8167 0.8141 0.838314 0.991399 0.972001 0.003372 1.000001 4e-04 0 0 0.0256
339 GSM2261960 59.9 6e-04 0.615245 0.9998 0.044416 0.026962 0.9614 0.9601 0.606451 0.992 1 0.9998 0 1 0 0.491726 0 0.4148
259 synth_2_Group_4 59.8 0.278224 0.123124 0.970255 0.032229 0.403008 0.745722 0.9235 0.9263 0.712595 0.998 0.985779 0.008376 0.9986 0 0.089953 2e-04 0.232
333 synth_138_Group_3 59.8 0 0 0.997801 0.014301 0 0.905592 0.995901 0.994601 0.0181 1.000001 0.997801 0.0011 1.000001 0 0.451314 0.002769 0.0023
325 synth_140_Group_4 59.8 0 0 0.988163 4e-04 0.0013 0.397371 0.9148 0.9158 0.935896 0.998701 0.9981 2e-04 0.9993 0.000721 1e-04 0.00077 0.0016
334 GSM2261628 59.8 0.0175 0 0.982805 0.082076 0.181524 0.030135 0.824801 0.825101 0.866421 0.822941 0.987355 0.001 0.854856 0.0017 0.028202 0.00309 0.0224
345 synth_156_Group_3 59.9 0 0 0.175837 0.0039 0 0.036303 0.92943 0.9479 0.0527 0.9993 0.9537 0.00552 1 0.006869 0.0096 0 0.0142
343 GSM2261817 59.8 0.001192 0.011261 0.959993 0 0.372862 0.501301 0.7896 0.764425 0.8059 0.626649 0.993801 0.009579 0.633467 9e-04 1e-04 0.002942 0.0065
315 synth_105_Group_4 59.9 0.064635 0.113445 0.9994 1e-04 0.14197 0.967004 0.9941 0.9935 0.919515 1 1 0.000234 1 0.0348 0 0.0117 0.019
340 synth_135_G3-G4 59.8 0 0 0.952335 0.017528 0.005028 0.003687 0.8167 0.8167 0.583938 0.990868 0.960287 0.006169 0.999999 1e-04 0.028861 0.00382 0.009
318 GSM2262007 59.8 0 0 0.9995 6e-04 0.004928 0.840556 0.884 0.884 0.9958 0.9987 0.9995 0.001532 0.998412 3e-04 0 1e-04 0.0013
347 GSM2262091 59.8 0 0.082572 1.000001 0.014147 0.0012 0.499939 0.990201 0.988901 0.985801 0.999701 1.000001 0 0.952372 0 0.635801 0.0051 0.0632
352 GSM2261860 59.8 0 0 0.964983 0 0.135115 0.95641 0.869719 0.846711 0.993399 0.999999 0.999799 0 0.999999 0 0.019214 0 0.0393
332 synth_19_Group_4 59.8 0.007974 1e-04 0.995702 4e-04 0.548874 0.390097 0.939102 0.939302 0.977201 0.808532 0.99896 0.015402 0.812035 0.0118 0.018413 0.225075 0.0757
349 GSM2261802 59.8 0 0.050548 0.9993 0 0.018499 0.634939 0.9212 0.891254 0.9879 0.980609 0.9995 0 0.980594 0.013462 0 0 0.0055
342 GSM2262013 59.9 0.034 6e-04 0.639351 0.059193 0.309516 0.485061 0.690942 0.634002 0.582558 0.997602 0.919378 0.013875 1.000002 0.005648 0.0282 0.009236 0.0834
350 GSM2261726 59.8 0 0 0.9404 0.018323 0.0025 0.599578 0.7162 0.7162 0.8046 0.997595 0.9479 0 0.9998 0 0 0 0.0048
298 synth_18_Group_4 59.8 0 0 0.9996 0.002138 0.111694 0.714951 0.9345 0.9345 0.9961 0.999952 0.9996 0 1 0 0.0402 1e-04 0.0029
348 synth_34_G3-G4 59.8 0 0.086486 0.483539 0.027445 0.269613 0.275607 0.448099 0.448099 0.700169 0.717287 0.895543 0.001409 0.745989 0.0047 1e-04 0.003634 0.0179
358 GSM2261614 59.8 0 0 0.999602 0.01071 0.056147 3e-04 0.905802 0.754466 0.992683 0.996245 0.999602 0 0.987102 0.678808 0.221436 1e-04 0.127
328 synth_107_Group_3 59.8 0 0.105685 0.994799 0.012041 0.0044 0.464854 0.950799 0.949699 0.875099 0.999352 0.994899 6e-04 0.999999 0 0.149578 0.005608 0.077
297 GSM2261697 59.8 0 0 0.997851 0 0.002 0.337485 0.958199 0.958199 0.999899 0.999999 0.999999 0 0.999999 0 7e-04 0.0029 0.001
341 synth_31_Group_4 59.8 0 0 1 0.0044 0 0.285576 0.778201 0.778201 0.9994 1 1 0 1 0.09012 0.032488 0.230012 0.0921
313 synth_140_Group_3 59.8 0.0014 0 0.995712 0.050755 0.00355 0.013086 0.9192 0.9192 0.921227 0.9989 0.9966 0 0.9997 0 0.093829 2e-04 0.0037
344 synth_116_Group_3 59.8 0.015215 0 0.980391 0 0.031616 0.012588 0.9875 0.9875 0.808326 0.9995 0.998268 0 1 0 0.267551 4e-04 0.0142
356 GSM2261753 59.8 4e-04 0 0.999102 0.056713 5e-04 0.706561 0.817504 0.925651 0.986902 0.999902 0.999102 0 1.000002 0.232201 0 0 0.1232
354 synth_108_Group_3 59.8 0 0 0.9834 0.000808 1e-04 0.890481 0.9904 0.9904 0.8402 0.9996 0.9994 0 1 0 3e-04 0 1e-04
361 GSM2261771 59.8 0.016522 0 0.95441 0.033753 0.006658 0.259601 0.8262 0.8262 0.75439 0.992268 0.9602 7e-04 1.000001 0 0 0 0.0899
353 synth_103_G3-G4 59.8 0 0.06957 0.996899 0.003043 9e-04 0.844271 0.887999 0.885899 0.972699 0.999599 0.997799 1e-04 0.978742 0 0.0342 0 0.007
363 GSM2261990 59.8 0 0.052 0.985699 0.010828 0.006 0.90087 0.917015 0.9119 0.894037 0.999799 0.991999 1e-04 0.999999 0 0.0032 0 0.0034
335 synth_76_Group_4 59.8 0.370535 0 0.998988 0.052185 0.658478 0.650108 0.9184 0.9184 0.598248 1 0.9999 0.006561 1 0 0.33128 0 0.1239
371 GSM2261930 59.8 0 0 0.929301 0.032753 0.0021 0.607703 0.801401 0.800601 0.683374 0.996301 0.940901 1e-04 0.999801 0 0 0 0.0308
359 synth_125_Group_4 59.8 0 0 0.996202 0.029604 0.016266 0.551577 0.884101 0.886501 0.962502 0.992302 0.996502 0.012278 0.988119 0.086239 0 0.024113 0.0132
365 GSM2261876 59.8 0.384325 0.076565 0.948438 0.0111 0.160146 0.000639 0.607231 0.886328 0.46308 0.992612 0.917021 0.005829 0.999898 0.012336 0 0.000888 0.2088
370 GSM2262156 59.9 0 0.013505 0.651241 0 0.371262 0.532255 0.890099 0.888299 0.988999 0.790186 0.999499 2e-04 0.794929 0 0.238599 3e-04 0.0255
366 synth_138_G3-G4 59.9 0 0 0.93985 0.474864 0.0039 0.020687 0.694625 0.4422 0.756199 0.9987 0.941665 0 1 0 0.798138 0.0037 0.2925
351 GSM2261703 59.8 0 0.012766 0.970142 8e-04 0.030883 0.318653 0.788499 0.776899 0.80739 0.978838 0.989737 0.010144 0.986732 0.023549 0.006 0.0086 0.0161
367 synth_79_Group_3 59.8 0.148436 0 0.784025 0.312761 0.153935 0.13119 0.984399 0.984399 0.563721 0.999899 0.969813 0.021105 0.999999 0 0.0055 0.230721 0.3657
329 synth_92_Group_4 59.8 0.0061 0.006235 0.963287 0.0014 0.047532 0.536864 0.955001 0.955001 0.885526 0.999038 0.998101 4e-04 1.000001 0 5e-04 0.000255 0.0044
362 GSM2261833 59.8 0 0 0.896957 0.018599 0.0096 0.624937 0.9619 0.963 0.9574 1 0.9997 0 1 1e-04 0 0 0.0054
373 synth_33_G3-G4 59.8 0 0 0.974535 3e-04 0.06532 0.630045 0.9633 0.603581 0.520693 0.9999 0.9958 2e-04 1 0 0.203367 0 0.4472
372 GSM2261546 59.8 0 0 0.889376 0.009411 0.275559 0.004957 0.710399 0.711299 0.383397 0.624771 0.924204 0.002003 0.64499 0.001121 0.039426 0.006606 0.0273
369 GSM2261721 59.8 0.0017 0.0017 1.000001 1e-04 0.198586 0.401019 0.997701 0.997701 0.990501 0.997501 1.000001 1e-04 0.994554 0.0021 0.0069 0 0.0028
376 GSM2261844 59.8 0.136103 0.568191 0.997501 4e-04 0.194754 0.827547 0.780785 0.762058 0.842979 0.999501 0.993994 0 1.000001 0.448105 7e-04 4e-04 0.2945
357 synth_158_Group_4 59.8 0 0 0.952104 0.0016 0.148428 0.568466 0.802701 0.803201 0.689605 0.981035 0.978316 0.009869 0.988519 0.001628 0.0046 0.006487 0.0271
364 GSM2262083 59.8 0 0 1 0 2e-04 0.567797 0.9962 0.9962 0.9972 1 1 0 0.9715 0 0.0023 0 0.0019
374 GSM2262005 59.9 0.182436 0.116743 0.997856 0 0.243247 0.359024 0.947001 0.732767 0.745982 0.990836 1.000001 0 0.992465 0.078924 0.0035 0 0.1216
380 GSM2261719 59.8 0.249845 0.587984 0.974604 0 0.26421 0.766526 0.803382 0.691252 0.685864 0.998097 0.877446 0.030233 0.999836 0.0032 0 0 0.2207
383 synth_159_Group_3 59.8 0.49071 0 0.586431 0.172092 0.540249 0 0.8968 0.8968 0.31142 0.999399 0.946942 0.002389 0.999999 0.062133 0 0.079483 0.3628
360 GSM2262029 59.8 0.0499 0.126581 0.99079 0 0.131534 0.911907 0.978401 0.889326 0.898983 0.999901 0.995201 0 1.000001 0.555378 0 0 0.1024
377 GSM2262215 59.8 8e-04 0 0.993852 0.001116 0.464795 0.21299 0.900099 0.901299 0.752217 0.997369 0.994099 0.073609 0.999999 0.229501 1e-04 2e-04 0.0226
382 synth_157_Group_4 59.9 0 0 0.942524 3e-04 0.162814 0.371606 0.544701 0.544701 0.984801 0.996234 0.997101 0.0015 0.998801 0.030854 0.706373 3e-04 0.004
384 GSM2262188 59.8 0.0021 0.0029 0.960097 0 0.163954 0.594531 0.854501 0.867701 0.626153 0.832099 0.969249 1e-04 0.807433 0.558498 0 0.003506 0.0598
393 GSM2262220 59.8 0 0.054886 0.981864 0.003583 0.000366 0.933682 0.966199 0.964699 0.910799 0.999199 0.997399 1e-04 0.999999 0 0 0 0.0032
355 synth_102_G3-G4 59.8 0 0 0.930726 0.002216 0.0017 0.251521 0.967499 0.967499 0.857236 0.998799 0.997599 2e-04 0.998799 0 0.066899 0.0013 0.0031
398 synth_192_G3-G4 59.9 0 0 0.629307 8e-04 0.187117 0.017586 0.9183 0.9183 0.987499 0.711852 0.999999 8e-04 0.737443 0.001284 0.338037 0 0.0592
387 synth_180_Group_3 59.8 6e-04 0.107273 0.920208 0.002597 0.226881 0.483558 0.888301 0.760605 0.995801 0.999901 0.999501 1e-04 1.000001 0 0.0069 0 0.0472
378 synth_184_G3-G4 59.8 0 0.050017 0.958527 0.0016 0.0056 0.139958 0.8663 0.8659 0.899969 0.996734 0.9958 2e-04 0.9984 0 0.006627 0.0016 0.01
401 GSM2262165 59.8 0 0 0.899477 0.081344 0.0011 0.021392 0.462165 0.635199 0.808001 0.994671 0.988588 0.005311 1 0.501695 0.179799 0.0045 0.5814
392 synth_2_G3-G4 59.8 0 0 0.772926 0.0027 0 0.829325 0.910699 0.910799 0.998899 0.999999 0.999899 0.010468 0.999999 4e-04 0.376924 0 0.2841
396 GSM2261985 59.9 0 0 0.998501 0.012522 0.002322 0.606656 0.666501 0.666501 0.999001 0.999901 0.999701 1e-04 1.000001 0 0.16378 0 0.014
404 GSM2261853 59.8 0.090271 0.175595 0.9995 0 0.155811 0.695015 0.978577 0.945028 0.901172 1 0.9999 2e-04 1 0.575032 0 0 0.0317
403 GSM2261760 59.9 0 0 0.999999 0.032865 5e-04 0.915105 0.951399 0.82226 0.998799 0.999899 0.999999 0 0.958386 0.178857 0.078955 0 0.1053
400 GSM2262145 59.8 0.198568 1e-04 0.71197 0.108025 0.19982 0.067848 0.956497 0.694579 0.330423 0.997397 0.993025 6e-04 0.998897 0.100564 0 7e-04 0.2384
390 synth_28_Group_3 59.8 0 0 0.996902 0.172305 0 0.052731 0.982502 0.982502 0.748265 1.000002 0.996902 0 1.000002 0 0.448943 0.031164 0.1082
409 GSM2261551 59.8 0 0 0.9609 0.016994 0.038554 1e-04 0.5251 0.623199 0.8976 0.9817 0.9633 2e-04 1 0.017324 0 0 0.0103
397 synth_94_Group_4 59.8 0.058019 0.062365 0.9902 0.001055 0.215472 0.435821 0.9451 0.9458 0.859744 0.998363 0.993 0.011896 0.71554 0 0 0 0.0615
405 GSM2262031 59.8 0 0.238064 0.999301 0 0.244571 0.927303 0.979501 0.979501 0.952929 1.000001 0.999501 0 1.000001 0 0.103322 0 0.0826
412 GSM2262155 59.8 0 0 0.9999 0.221288 0.0015 0.002826 0.9976 0.9976 0.9519 0.9996 0.9999 0 0.95715 0.045681 0.0013 0 0.0253
407 synth_113_G3-G4 59.8 0 0.123481 0.475075 0.087892 0.512988 0.313687 0.525999 0.525999 0.820678 0.492636 0.968081 0.0054 0.601333 0 0.002 0.006132 0.0507
416 synth_86_G3-G4 59.8 0 0 0.828834 0 0.001055 0.094592 0.604869 0.71882 0.469317 0.998699 0.97132 0.001199 0.999999 0 0.10971 3e-04 0.1422
402 synth_2_Group_3 59.8 0 0 0.9761 8e-04 0.0054 0.000104 0.6969 0.6969 0.859445 0.9948 0.9763 0 0.9952 0 0.088384 7.9e-05 0.0026
413 GSM2261812 59.9 0.038621 0.084408 0.999898 0.009698 0.090316 0.936363 0.954344 0.810028 0.978047 0.999998 0.999998 3e-04 0.999998 0.529694 0 0 0.0959
408 synth_19_G3-G4 59.8 0 0 0.980431 0.048506 0.544727 0.001291 0.949598 0.949598 0.447864 0.44918 0.987198 0.002101 0.455138 0.0025 0.0097 0.010545 0.0074
399 synth_89_Group_4 59.8 0 0 0.997999 0.0086 0.117642 0.320414 0.899399 0.899399 0.945795 0.979746 0.999599 0.000299 0.986299 0 0 0.070395 0.0559
415 GSM2261937 59.8 0 0 0.9988 0 3e-04 0.679543 0.896787 0.867207 0.9814 0.9995 0.9993 0 0.9999 0.505502 6e-04 1e-04 0.053
346 GSM2261998 59.8 2e-04 2e-04 0.999901 0 0.308211 0.93372 0.948101 0.948101 0.998901 1.000001 1.000001 0 1.000001 0 0.07386 0.0014 0.0013
419 synth_174_G3-G4 59.8 0 0 0.948523 3e-04 0.039407 0.254504 0.580805 0.816415 0.697724 0.998708 0.98527 0.001451 1.000001 0 0.0026 1e-04 0.1009
417 synth_14_G3-G4 59.9 0 0.163354 0.9998 0.045211 0.55172 0.85945 0.8737 0.8731 0.9984 0.992813 1 0 0.9882 0 0.00996 0 0.1397
424 synth_22_Group_3 59.8 0 0 0.642282 0.085144 0.324163 0.01206 0.984764 0.994202 0.903569 0.661805 1.000002 1e-04 0.607632 0 0.054751 0 0.073
394 synth_100_Group_3 59.8 6e-04 0 0.994637 0.01723 0.251618 0.72021 0.984201 0.984201 0.98146 0.999901 0.999701 0 1.000001 0 0.121867 2e-04 0.0673
414 GSM2261915 59.8 0 7e-04 0.997601 0.009794 0.0016 0.089306 0.970301 0.766267 0.934575 0.999501 0.997701 1e-04 1.000001 0.544908 0.240592 0.000249 0.3165
428 GSM2262088 59.9 0 0 0.43011 0.049622 0.024088 0.459231 0.629802 0.629802 0.7592 0.985301 0.914621 1e-04 0.999901 3e-04 0 0 0.055
386 synth_174_Group_4 59.8 0.0115 0.012117 0.943153 0.003004 0.046766 0.611148 0.8647 0.8647 0.986601 0.9943 0.999701 0 0.992281 9e-04 0.002701 0.0013 0.0079
411 synth_179_Group_4 59.8 0 0 0.991699 5e-04 0.025428 0.244995 0.728599 0.728799 0.905699 0.995999 0.994399 0.0015 0.999799 0.021786 3e-04 0.001324 0.0017
389 synth_184_Group_4 59.8 3e-04 0.00026 0.9984 1e-04 0.157188 0.462924 0.8061 0.8061 0.9926 0.9996 0.9985 2e-04 0.996 2e-04 0.009375 0.085352 0.0048
425 synth_8_G3-G4 59.9 0.186689 0.168148 0.986867 0.023876 0.42023 0.807611 0.9504 0.9148 0.712244 1 0.9989 1e-04 1 0 0.031224 0 0.1208
420 GSM2261951 59.8 0 0 1 0 1e-04 0.014872 0.9282 0.9282 0.997 0.9999 1 0 0.9999 0 0.007279 0 4e-04
418 synth_148_Group_4 59.8 0.084591 8e-04 0.999801 0.046868 0.531104 0.879722 0.953801 0.953801 0.906216 1.000001 1.000001 0 1.000001 0 0.002534 0.072002 0.0589
434 synth_59_G3-G4 59.8 0 0 0.91532 0.38722 0.003755 0.011191 0.679471 0.489201 0.8267 0.998961 0.954401 0 1.000001 0 0.750824 0.003919 0.2081
423 GSM2262227 59.9 0 0.025846 0.996816 0 0.286613 0.821363 0.919099 0.919099 0.999799 0.999999 0.999999 0 0.966614 0 0 0 0.0062
426 GSM2262271 59.8 0.125557 0.006746 0.9975 0.099214 0.106926 0.130855 0.9856 0.732698 0.837662 1 0.9867 0 0.9999 0.419732 0 0 0.3303
435 synth_29_Group_4 59.9 0 0 0.563788 0.001 0.013566 0.146589 0.953999 0.953999 0.995499 0.942784 0.999799 0.015821 0.945914 0.003337 0.580807 1e-04 0.0209
433 synth_9_G3-G4 59.8 0 0 0.904302 0.595188 0.004607 0.035719 0.683382 0.407901 0.633371 0.998398 0.906437 0 1 0 0.776918 0.0038 0.3436
289 GSM2262256 59.8 0 0.010119 0.999599 0.0032 0.043602 0.849377 0.912399 0.912399 0.991699 0.999899 0.999599 0.0036 0.992699 0.007471 0.0012 2e-04 0.0137
440 GSM2261828 59.9 0.435436 0.155549 0.989664 0.026806 0.358044 0.069461 0.882864 0.847473 0.628366 0.999398 0.870745 8e-04 0.999998 0.023126 0.0078 0 0.4078
381 GSM2262023 59.9 0 0 0.947857 0.001956 0.249881 0.380355 0.7626 0.763 0.999201 0.996901 1.000001 0 0.996601 0 0.025327 1e-04 0.0042
439 GSM2262304 59.8 0 0.030029 0.52375 0.019272 0.007785 0.406532 0.5941 0.594 0.73223 0.988115 0.8975 0 1 0.0096 0 0.000197 0.0073
427 synth_176_Group_4 59.8 0 0.036431 0.9899 4e-04 0.014451 0.16624 0.8555 0.8555 0.9312 0.997837 0.9905 0.0011 1 1e-04 0.004 4e-04 0.0029
430 GSM2262173 59.8 0 0 0.960599 0.0035 0.421825 0.118974 0.826699 0.827499 0.636973 0.9837 0.982499 0.138571 0.990629 0.042379 0.0011 6e-04 0.0209
421 GSM2262183 59.8 0.004471 0.0059 1.000003 0.0243 0.133538 0.411288 0.976303 0.976303 0.993903 0.92242 1.000003 0.006538 0.467072 7e-04 0.061829 5e-04 0.2062
441 synth_6_G3-G4 59.8 0 0 0.989662 0.001686 0.24932 0.537878 0.912814 0.692687 0.728432 0.9998 0.998 0.0021 1 0 0.042695 1e-04 0.2818
444 synth_126_Group_3 59.8 0 0 0.998801 0 0 0.380068 0.917101 0.874074 0.988201 0.999801 0.998801 0 0.845424 3e-04 0.064217 0 0.0289
445 synth_99_Group_3 59.8 0 0 0.39221 0.207825 0.01535 0.105873 0.828937 0.971697 0.901397 0.960842 0.997297 0.0022 0.933326 0.000112 0.282787 0.003576 0.2071
388 synth_139_Group_4 59.8 0 0 0.862187 0.002227 0.006493 0.53095 0.867752 0.836499 0.4155 0.989788 0.956985 0.000903 0.992499 2e-04 0.0026 0.003 0.0024
451 synth_66_Group_3 59.8 0.413758 0 0.932679 0.142092 0.751102 0.000224 0.996401 0.992201 0.213409 0.997731 0.998501 2e-04 1.000001 0.000107 0.0039 0.003756 0.0748
447 GSM2261979 59.8 0.043574 0.160472 0.711843 0 0.140998 0.635473 0.7253 0.709585 0.447389 0.931835 0.913355 0.003043 0.942671 0.0013 0 0.005489 0.0428
452 GSM2261804 59.8 7e-04 0.0019 0.964008 0 0.369249 0.78694 0.932899 0.932899 0.404852 0.997545 0.97878 1e-04 0.999999 0 0 0 0.0119
449 GSM2261807 59.8 0 9e-04 0.960598 1e-04 0.104894 0.439185 0.719498 0.689618 0.847098 0.891965 0.984044 1e-04 0.892658 0.000245 5e-04 0.0047 0.0063
410 synth_177_Group_4 59.8 1e-04 1e-04 0.9985 3e-04 0.0011 0.167557 0.9859 0.9859 0.9606 0.99968 0.9994 0 0.9999 0 0 0.019835 0.0019
453 synth_193_Group_4 59.8 0.000832 0.0013 0.993801 6e-04 0.050464 0.00093 0.876901 0.876901 0.919517 0.999701 0.993901 1e-04 0.967201 0.000443 1e-04 0.15785 0.0114
429 synth_116_G3-G4 59.9 0 0 0.9994 0 0 0.603512 0.816 0.8163 0.9962 1 0.9998 0 0.911789 0 1e-04 0 0.042
432 synth_40_G3-G4 59.8 0 0 0.829245 0.015577 0.087418 0.631247 0.705416 0.704899 0.792874 0.950595 0.95816 0.001 0.946683 0.051748 0.016067 0.021027 0.0101
442 GSM2261896 59.8 0 0 0.954547 6e-04 0.131488 0.002298 0.731799 0.731599 0.709595 0.998317 0.954569 7e-04 1 0 0.271382 0.002096 0.0039
395 synth_189_Group_4 59.9 0.0254 0.037669 1.000002 0.000423 0.568505 0.817127 0.934702 0.934802 0.972946 0.970785 1.000002 0 0.972374 4e-04 0 0.015652 0.0255
461 synth_101_Group_3 59.8 0.165022 0 0.976888 0.075067 0.12078 0.054575 0.645287 0.999299 0.535186 0.999799 0.958761 0.0013 0.999899 2.2e-05 0.0014 0 0.2324
460 synth_121_Group_3 59.8 0 0 0.713561 0.149867 0 0.108331 0.973999 0.973999 0.088079 0.999899 0.983099 0.067013 0.999999 0 0.532485 0 0.3072
462 GSM2262084 59.9 0.529626 0.023474 0.542413 0.054008 0.785001 0.434751 0.731064 0.981207 0.231288 1.000007 0.697251 3e-04 1.000007 0.543989 0 0 0.7702
438 synth_48_Group_3 59.8 0.145958 0 0.999299 0.0065 0.178607 0.565684 0.999199 0.999199 0.788369 0.999999 0.999999 0.12154 0.999999 0 0.0026 0 0.0272
454 GSM2262055 59.9 0.052597 0.070556 0.9998 0.02359 0.127132 0.466441 0.966 0.9939 0.955385 0.942307 1 0 0.92743 0.498257 0 0 0.1317
469 GSM2261687 59.8 0 0 0.9888 0.018937 1e-04 0.614139 0.8732 0.860282 0.9011 0.998 0.9893 0 1 0.000412 0 0 0.0183
459 GSM2262279 59.8 0.014156 0.345013 0.9575 0.0036 0.021426 0.71401 0.679967 0.708879 0.855895 0.995887 0.9723 2e-04 1 0.481097 0.085574 0 0.2948
431 synth_39_G3-G4 59.8 0 0 0.997301 0 0.0017 0.027535 0.871801 0.871801 0.823026 0.998101 0.998301 0 0.998801 0 3e-04 4e-04 6e-04
455 synth_5_G3-G4 59.8 0 0 0.928398 0.029867 0.128753 0.747532 0.846397 0.846397 0.59209 0.937514 0.966583 0.0014 0.933731 0.099276 0.009854 0.010045 0.0165
470 GSM2261634 59.9 4e-04 7e-04 0.9841 0.001699 0.456818 0.300065 0.8462 0.8462 0.969103 0.480938 0.9994 0.0012 0.589262 0 0 9e-04 0.0431
463 GSM2261554 59.8 0 0 0.956163 1e-04 0.069771 0.118525 0.956701 0.955401 0.36077 0.997501 0.987701 0.064873 0.999201 3e-04 0 7e-04 0.0259
466 GSM2261600 59.8 0.039234 0.095338 0.993301 0.069775 0.051314 0.063915 0.634289 0.940101 0.672959 0.997501 0.989401 0 1.000001 0.480254 5e-04 7e-04 0.3116
269 synth_52_Group_4 59.8 0.032235 0.03404 0.960846 0.022555 0.091733 0.83956 0.936998 0.936998 0.884267 0.999798 0.999898 0 0.999698 4e-04 2e-04 2e-04 0.0301
457 synth_98_Group_3 59.8 0 2e-04 0.908102 0 0.215443 0.274807 0.9729 0.816271 0.927 0.9999 0.9984 1e-04 0.896638 5e-04 0.014951 1e-04 0.0787
443 synth_72_G3-G4 59.8 0.291504 0 0.959699 0.0025 0.271304 0.085904 0.976099 0.976099 0.686009 0.991176 0.997499 0 0.991599 0.002 0.059168 0 0.0314
375 synth_162_G3-G4 59.8 1e-04 0.0021 0.9921 0.0249 0.082053 0.569736 0.9467 0.9466 0.9613 0.9986 0.9979 0.0114 0.9999 0.001258 0.127358 3e-04 0.0238
464 synth_32_Group_3 59.8 0 0 0.885755 0.010266 6e-04 0.630834 0.9995 0.9995 0.651265 1 1 0 0.913858 0 0.40406 0 0.3037
472 synth_54_G3-G4 59.9 0 0 0.447262 3e-04 0.120196 0.002003 0.888601 0.888601 0.714594 0.698674 0.986167 0.043029 0.797385 0.021365 0.286801 8.8e-05 0.0852
471 GSM2261863 59.8 0 0 0.9993 0.007079 0.001133 0.81904 0.991499 0.991499 0.856392 0.998799 0.999399 0 0.999297 0 0.162517 0 0.0138
422 synth_195_Group_3 59.8 0 0 0.999799 0.028317 0.084143 0.96002 0.995999 0.995999 0.986099 0.999999 0.999799 0 0.999999 0 0.204284 1e-04 0.0636
448 synth_27_Group_3 59.8 0.2108 0 0.9986 0.030026 0.356502 0.15508 0.9704 0.9683 0.801051 0.9999 1 0 1 0 9e-04 0 0.0327
473 synth_39_Group_3 59.9 0 0 0.810084 9e-04 0.188173 0 0.837801 0.837801 0.667438 0.787508 0.994301 0.043002 0.798084 1e-04 0.46924 0.002341 0.0069
446 GSM2262129 59.8 0 0 0.996398 0.015731 0.172658 0.806968 0.952598 0.952598 0.959098 0.824402 0.999299 1e-04 0.815954 0 0.100167 2e-04 0.0074
465 synth_67_G3-G4 59.8 5e-04 0.019371 0.916587 0.030391 0.41326 0.428222 0.485 0.485 0.977008 0.581823 0.9961 0 0.631307 0.0036 0 0.000438 0.0119
477 GSM2261823 59.8 0 0.0013 0.999701 2e-04 0.0017 0.946735 0.929844 0.928739 0.972201 1.000001 0.999701 0 1.000001 0.592292 1e-04 0 0.0411
456 GSM2262261 59.8 0 0 0.999901 0.0014 0.051718 0.895626 0.999401 0.999401 0.702734 1.000001 0.999901 0.050669 0.995423 0 0.233853 0 0.1024
475 GSM2261722 59.9 0 0.339667 0.996323 0.005383 0.318103 0.931303 0.9256 0.925012 0.675633 1 0.9896 0 1 0 0.367071 0 0.1336
478 GSM2262019 59.9 0 0 1 5e-04 0.153456 0.432788 0.886934 0.791741 0.9998 0.9999 1 0 0.9999 0.590504 0.029765 0 0.1658
479 GSM2262037 59.8 3e-04 8e-04 0.959461 0.00444 0.009309 0.131587 0.696393 0.863068 0.972801 0.999501 0.998701 0 0.999901 0.108623 0.007182 1e-04 0.1419
436 GSM2262086 59.8 0 0 0.80414 0.000395 0.174129 0.621091 0.963299 0.963299 0.998399 0.991416 0.999899 1e-04 0.996199 0.001858 0.308284 0.008248 0.0497
379 synth_196_Group_4 59.8 0 3e-04 0.996899 2e-04 0.119366 0.564182 0.874999 0.874999 0.930699 0.999999 0.999499 0 0.999999 0 0 1e-04 0.0101
474 synth_170_G3-G4 59.8 0 0.018677 0.772464 0 0.0055 0.701275 0.8421 0.8414 0.444361 0.997122 0.9712 0 0.9982 0 6e-04 0 0.0079
480 synth_55_Group_3 59.8 0 0 0.938171 0.01107 0.083626 0.916219 0.979199 0.703919 0.977199 0.997399 0.999299 0 0.998331 5.9e-05 0.086412 0 0.0472
483 GSM2261757 59.8 0 0 0.996038 0 0.061002 0.629176 0.9981 0.777868 0.81253 0.9999 0.9997 5e-04 1 1e-04 0.030131 0 0.0779
482 synth_177_G3-G4 59.9 0.057079 0 0.689233 0 0.119973 0.011369 0.980201 0.980201 0.938662 0.995817 0.976246 0 0.938669 0 0.23222 0 0.1276
484 synth_160_G3-G4 59.9 0 0.009201 0.817413 0.006044 0.371036 0.739166 0.902202 0.902202 0.995803 0.999903 1.000003 0 0.998803 0 0.013001 0 0.1568
487 GSM2262234 59.8 0.058391 0.330765 0.996155 0.0213 0.261275 0.307751 0.686107 0.565534 0.9427 0.999 0.991 0 0.848665 0.549777 0.006961 0 0.5381
437 synth_3_Group_4 59.8 0 0 0.999801 1e-04 0.000257 0.111172 0.977401 0.977401 0.991901 0.999901 0.999901 1e-04 0.999901 0 0.0018 0 0
476 synth_73_Group_4 59.8 0 0.0011 0.9921 0.00288 0.003787 0.059685 0.9145 0.9145 0.790647 0.998815 0.9929 2e-04 0.9998 0.0014 0.03548 0 0.0038
485 GSM2261643 59.8 0 0.290887 0.9996 0.015177 0.305636 0.642375 0.9582 0.9537 0.993796 0.900187 1 0 0.901978 0 0.176405 0 0.1922
490 synth_76_G3-G4 59.9 0 0 0.929397 0.0037 9e-04 0.369351 0.932124 0.818915 0.378062 0.999499 0.993799 0.025089 0.999999 0 0.008612 4e-04 0.0973
492 GSM2261741 59.8 0 0.020253 0.9768 0.0024 0.059652 0.401505 0.6932 0.6931 0.9837 0.9994 0.9952 0 1 0 0 0 0.0282
450 GSM2261654 59.8 0 0 0.907844 0.0016 0.051402 0.302996 0.96 0.96 0.9784 0.996 0.9991 0.0062 0.9969 1e-04 0.000587 0.0019 0.0044
491 synth_32_G3-G4 59.9 0 0 0.457541 5e-04 0.067841 0.006845 0.890499 0.890499 0.887756 0.752207 0.995981 0.029636 0.835998 0.008773 0.436033 2e-04 0.0652
468 GSM2262313 59.8 3e-04 0.0113 0.997015 0.002307 0.050122 0.842695 0.9168 0.9168 0.960829 0.9989 0.9987 0.000968 0.9997 0.001 0 0 0.0044
406 GSM2261662 59.8 0 6e-04 0.983599 0.001699 0.012143 0.289787 0.911999 0.911999 0.671121 0.994961 0.984799 3e-04 1 0.0036 0.0084 0.0011 0.0047
496 GSM2262106 59.8 0 0 0.998599 0.002936 4e-04 0.572066 0.748304 0.927499 0.975799 0.999299 0.998599 1e-04 0.999999 0.133908 0.0012 0 0.1209
486 synth_178_G3-G4 59.8 0 0 0.986501 0.00581 0.486676 0.003558 0.931801 0.931801 0.666295 0.50248 0.990521 0.0015 0.508032 1e-04 0.020884 0.009401 0.0074
493 synth_12_Group_3 59.8 6e-04 0 0.789656 0.51139 0.050072 0.149677 0.998501 0.998501 0.981501 1.000001 0.999701 1e-04 1.000001 0 0.090666 0 0.137
489 GSM2261928 59.8 0.0075 0.0031 0.9997 1e-04 0.033457 0.317745 0.9679 0.9679 0.9863 0.9998 0.9999 0 1 0 0.007672 1e-04 0.0027
481 GSM2262126 59.9 1e-04 0 1.000001 0.0033 0.253256 0.971871 0.988001 0.988001 0.999901 1.000001 1.000001 0 1.000001 0.141399 0.042465 0 0.0013
504 GSM2261658 59.9 0.0058 0.018964 0.715497 0.000129 0.027169 0.980626 0.976201 0.960201 0.992841 1.000001 0.996301 0 1.000001 0.663008 5e-04 0 0.2323
497 synth_29_Group_3 59.9 0 0 0.999201 0.029264 6e-04 0.031377 0.993901 0.993901 0.851097 1.000001 0.999201 0 0.999359 0 0.55781 0.028774 0.0306
495 synth_77_G3-G4 59.8 0 0 0.665409 0.017728 1e-04 0.012662 0.835699 0.837199 0.866614 0.999999 0.980699 0 0.993399 0 0.53534 0 0.1345
508 GSM2261808 59.8 0.018968 0.0167 0.954442 0 0.230427 0.059266 0.849001 0.849001 0.649797 0.997053 0.964401 0.0013 0.998501 0.0043 0 0.347202 0.1089
499 synth_127_Group_3 59.8 0 0 0.988202 0.011918 0.245884 0.113856 0.914301 0.914301 0.707505 0.758402 0.991402 0.001 0.763708 0.000203 0.0148 0.0028 0.014
512 GSM2262244 59.9 0.019377 0.710365 0.976702 0.003 0.356155 0.54965 0.534996 0.635086 0.827541 0.993023 0.97462 0.0011 0.985855 0.674412 0.244159 0 0.5572
502 GSM2261616 59.8 0 0 0.9753 0.006003 0.241066 0.010275 0.8683 0.868467 0.520302 0.810284 0.9775 0.0022 0.826053 0.008431 0 0.006879 0.0065
507 synth_1_Group_4 59.8 0 0 0.880076 0.0012 0.065121 0 0.5868 0.6095 0.384571 0.929576 0.84411 0.039271 0.988701 0.006545 0.001496 0.035424 0.0259
488 GSM2261810 59.8 0 3e-04 1 0.036933 0.099899 0.556643 0.9994 0.9994 0.9955 1 1 0 1 0 0.258202 0 0.0184
511 GSM2262212 59.8 0 0 0.9779 0.011058 0.002757 0.564736 0.8593 0.8586 0.823077 0.9927 0.9795 0 1 0 0 2e-04 0.0059
506 synth_45_Group_4 59.8 0.284998 0.267812 0.903027 0.005134 0.412222 0.791125 0.954598 0.954398 0.697082 0.999998 0.999698 0.0016 0.762522 0 1e-04 0 0.23
500 synth_78_Group_3 59.8 0 0 0.977899 0.0019 0.0016 0.267495 0.617209 0.922099 0.552672 0.994712 0.981999 0.006317 0.999999 0.0012 0 0.000247 0.0305
494 GSM2261981 59.8 0 0 0.988948 0.0011 3e-04 0.794956 0.9896 0.9896 0.783968 0.9998 0.9991 0 1 6e-05 2e-04 0 5e-04
498 synth_72_Group_4 59.9 0.14863 0 0.999101 1e-04 0.195235 0.793153 0.941484 0.953601 0.844185 1.000001 0.999801 7e-04 0.963221 0.038954 0 0.066351 0.0599
517 GSM2261851 59.8 0 0 0.999801 0.000481 0.00238 0.692631 0.979876 0.972453 0.987001 0.999801 0.999901 0 0.999701 0.55831 0 0 0.0523
509 GSM2261974 59.8 0.0011 0.0027 0.9912 0.003582 0.0084 0.390015 0.759799 0.954 0.792462 0.9933 0.9926 0 0.9951 0.139153 0 0.001364 0.2128
385 GSM2261796 59.8 0 0.003065 0.999099 2e-04 0.035705 0.672771 0.941499 0.941499 0.988599 0.999599 0.999099 0.0016 0.999999 0.000382 0.00027 4e-04 0.0035
518 synth_169_Group_3 59.8 0 0 0.698191 0.050885 0.008033 0.240055 0.999501 0.999501 0.846787 1.000001 0.999901 3e-04 1.000001 0 0.021561 0 0.0787
391 synth_17_Group_4 59.8 0 0 0.9999 0.038347 0.159063 0.918744 0.919 0.919 0.9988 0.9994 0.9999 0 0.9988 0 0.135186 0 0.0017
515 synth_174_Group_3 59.8 0 0.112913 0.8713 0.048894 0.007291 0.235946 0.772332 0.753588 0.131558 0.985279 0.882183 0.012138 0.999298 0.17137 1e-04 1e-04 0.1652
514 GSM2261663 59.8 0 0.001379 0.9751 8e-04 0.055972 0.166347 0.8329 0.8329 0.733102 0.989483 0.968099 0.0026 1 0.001517 0.036942 0.0026 0.0232
521 synth_89_Group_3 59.8 0.008403 0 0.981448 0.000966 0.006916 0.004624 0.775232 0.803201 0.925665 0.993174 0.983808 1e-04 0.999801 5e-04 0.0097 0.000569 0.0047
368 synth_130_Group_3 59.8 0 0 0.9966 0 0.0026 0.655637 0.8949 0.8949 0.9723 0.999107 0.9966 2e-04 1 1e-04 9e-04 0.0011 7e-04
505 GSM2262190 59.9 0.177179 0.049077 0.762279 0 0.194598 0.740492 0.984298 0.984298 0.865798 0.997055 0.956349 0 0.997849 0.47003 6e-04 0.0031 0.1098
503 synth_50_Group_4 59.8 0.0012 0 0.9938 0 0.0055 0.902203 0.8897 0.8898 0.994 1 0.9995 0 1 0 0.0065 0 5e-04
522 GSM2261881 59.9 0 0 0.716617 0.0017 0.297499 0.227684 0.684978 0.466301 0.016 0.999702 0.718968 0 0.999702 0.01156 0.701498 0.189063 0.2742
524 GSM2261907 59.9 2e-04 7e-04 0.999 0.005089 0.054175 0.721879 0.9814 0.770797 0.9649 0.9999 0.9992 0 1 0.0016 0.017232 0 0.0461
501 synth_57_G3-G4 59.8 0 0 0.9979 6e-04 8e-04 0.367446 0.9486 0.9486 0.933097 0.999422 0.9981 1e-04 1 0 0.003007 5e-04 9e-04
467 synth_58_Group_4 59.8 0.201811 0.018973 0.965875 0.016572 0.283279 0.827983 0.9664 0.9664 0.731356 0.999603 1 1e-04 0.9999 6e-04 7e-05 3e-04 0.0798
516 synth_56_G3-G4 59.8 0 0 0.9991 0 3e-04 0.095221 0.8684 0.8684 0.96826 0.9995 0.9991 0 1 0 0.008375 1e-04 0.0013
528 synth_106_Group_4 59.8 0 0.10973 0.981475 0.0145 0.017233 0.024149 0.901001 0.900201 0.602524 0.98367 0.981735 4e-04 0.989331 0 0.0049 0.00139 0.2013
527 synth_107_Group_4 59.9 0.061169 0.081803 0.896734 0.146225 0.465412 0.268713 0.7431 0.747824 0.938874 0.813671 0.999902 0.0015 0.719951 0.008936 0.176219 0.013362 0.1368
510 GSM2262305 59.8 0 0 0.9976 0.021576 0.001378 0.83917 0.9137 0.9137 0.9393 0.9995 0.9977 1e-04 1 0 1e-04 0 8e-04
519 GSM2261592 59.8 0.024594 0 0.400716 0.122625 0.0013 0.758177 0.995601 0.907577 0.785819 1.000001 0.996504 0.005776 1.000001 0 0 0 0.3973
535 GSM2261756 59.8 0 0 0.951256 0.070487 0.060969 0.837655 0.912198 0.684117 0.976897 0.986231 0.998297 2e-04 0.988444 0 0.066498 0 0.0468
520 GSM2261924 59.8 0.018742 0.011061 0.991628 0 0.141512 0.466765 0.904902 0.904902 0.823804 0.929643 0.991335 0.000544 0.908309 0.000321 0.0033 0.010785 0.0242
526 synth_0_G3-G4 59.8 0.13017 0.118284 0.984598 9.7e-05 0.325682 0.197998 0.698601 0.698701 0.913096 1.000001 0.969101 1e-04 1.000001 0 0 0 0.0162
531 GSM2262103 59.8 0 0 0.999299 0.0024 0.067916 0.555643 0.960599 0.960599 0.960699 0.930158 0.999199 0 0.92281 0 0 0.198357 0.0551
536 GSM2262259 59.8 0 0 0.710135 0.612151 0.002909 0.207195 0.855215 0.982602 0.771569 0.980037 0.994502 0.016777 0.988 0.0018 0.367963 0 0.1414
543 GSM2262136 59.9 0 0 0.9994 6e-04 0.0049 0.360673 0.5329 0.533 0.9992 0.9996 0.9994 0 1 0 0 0 6e-04
532 GSM2262049 59.8 0 0 0.979283 0.004415 0.002586 0.011243 0.8347 0.8347 0.85432 0.997673 0.980117 2e-04 1 5e-04 3e-04 3e-04 9e-04
523 GSM2262004 59.8 1e-04 1e-04 0.998898 0.001827 0.127808 0.867486 0.874698 0.877698 0.997598 0.884218 0.999898 1e-04 0.888888 0.002607 0.0011 1e-04 0.0027
540 synth_45_G3-G4 59.9 0 0 0.476502 0.0018 0.23778 6e-04 0.918101 0.918101 0.554309 0.577295 0.995901 0.030415 0.646375 0.001434 0.355199 2e-04 0.0625
539 synth_36_Group_3 59.8 0 0 0.968099 0.144899 0.051381 0.000323 0.847899 0.848099 0.729539 0.939621 0.970998 0.006843 0.956197 5.8e-05 0.001119 0.000534 0.0063
525 synth_199_Group_4 59.8 0.022659 0.0263 0.9944 4e-04 0.038786 0.328164 0.9294 0.9294 0.914786 0.9993 0.998225 0.002301 1 0 1e-04 9e-04 0.0056
542 GSM2261968 59.8 0 0.232117 0.9746 0.003006 0.03279 0.888748 0.943899 0.92608 0.451784 0.973296 0.9864 2e-04 0.9748 0.203848 0.061569 4e-04 0.0636
458 GSM2262282 59.8 0.002121 0.0037 0.901444 0.004832 0.012035 0.899498 0.939599 0.939599 0.986299 0.996663 0.999899 2e-04 0.991357 0.005477 0.00094 3e-04 0.0076
546 GSM2261665 59.8 0 0.0021 0.9966 1e-04 0.055796 0.826492 0.8325 0.8297 0.979497 0.9996 0.999 1e-04 0.9999 0 0 1e-04 3e-04
550 GSM2261544 59.8 0.031719 0.0117 0.961497 0.034893 0.035888 0.222348 0.848592 0.909701 0.242665 0.999083 0.961165 1e-04 1.000001 0.570565 0 0.000164 0.18
548 synth_35_G3-G4 59.8 0 0 0.993261 0.012298 0.126366 3.8e-05 0.9636 0.9636 0.997 0.871325 0.9999 0 0.879954 0 0.166277 0 0.003
552 synth_146_G3-G4 59.8 0 8e-04 0.899018 0.387036 0.084734 0.015522 0.621201 0.3017 0.706674 0.99915 0.910007 0.000281 1 0 0.809925 0.0014 0.321
549 GSM2261733 59.8 0.122619 0.12769 0.996745 0 0.207675 0.185148 0.6948 0.6948 0.901513 0.998899 0.998799 0 0.998497 1e-04 0 3e-04 0.0045
530 synth_172_Group_4 59.8 0.214658 0.028317 0.997399 0.000941 0.30273 0.170998 0.987299 0.987299 0.64612 0.982646 0.966079 0.086311 0.98405 0.004 0 2e-04 0.0208
545 GSM2261573 59.8 0 0 0.957634 0.0048 0.058907 0.142162 0.941062 0.9394 0.720494 0.996369 0.9897 9e-04 1 4e-04 0.002201 0 0.0092
551 synth_151_Group_4 59.8 0 0 0.995499 0 0.145868 0.131762 0.835499 0.835899 0.947821 0.973721 0.991815 0.000591 0.976354 0.0015 0.0018 0.0014 0.0346
553 synth_123_Group_3 59.8 0 0 0.963575 0.0017 0.402229 0.43742 0.854401 0.854401 0.614052 0.997402 0.958649 2e-04 1.000002 0 0.271626 0.006043 0.0497
559 GSM2262051 59.9 0.0022 0 0.979099 0.015849 0.258299 0.011384 0.8044 0.8045 0.989541 0.99521 0.999899 0.106627 0.99894 0 0.001374 0.00308 0.017
554 synth_197_Group_3 59.8 0.012365 0.01617 0.860259 0.018108 0.114572 0.596168 0.820001 0.742223 0.814075 0.996602 0.976391 0.0016 1.000002 0.250914 0 0.000702 0.0943
560 GSM2262224 59.8 0 0 0.963452 0.052474 0.252099 0.400793 0.839099 0.839099 0.962499 0.822658 0.998499 0.0034 0.793757 0 0 0.002829 0.032
565 GSM2261567 59.9 0.099041 0.058538 0.999099 0.098382 0.10747 0.292717 0.8338 0.8338 0.910769 0.999799 0.999499 0 0.999999 0.520923 0 0 0.2293
561 GSM2262300 59.8 0.0053 0.0683 0.569724 0 0.055568 0.105585 0.947601 0.947601 0.991301 0.996132 0.996801 1e-04 0.994201 0 0.408827 0 0.0621
555 synth_6_Group_4 59.9 0.527118 0.175242 0.999701 1e-04 0.849026 0.307872 0.865901 0.865901 0.484021 0.995501 1.000001 0 0.995286 0.057466 1e-04 4e-04 0.028
513 synth_66_Group_4 59.8 0.036859 0.043111 0.977594 0.025547 0.304129 0.474938 0.9678 0.9678 0.890432 0.946967 0.999499 3e-04 0.965957 0.0017 0.001797 0.030602 0.0538
558 synth_153_Group_4 59.8 0.010038 0 0.9995 0.067498 0.281386 0.002297 0.9091 0.909759 0.977419 0.850618 0.9995 1e-04 0.84579 0 2e-04 4e-04 0.012
571 GSM2261750 59.8 0.026962 0.433737 0.993364 0.000572 0.210613 0.257859 0.722492 0.78796 0.900287 0.994301 0.989222 2e-04 0.998409 1e-04 0.0163 0 0.1251
562 GSM2261572 59.8 1e-04 6e-04 0.9891 0.003243 0.064291 0.003442 0.7397 0.7397 0.955643 0.945704 0.9931 0.0011 0.957275 0 5e-04 0.00213 0.003
572 synth_168_Group_3 59.8 0 0 0.889797 0.232879 0 0.009083 0.997901 0.997801 0.405757 1.000001 0.999601 4e-04 0.988501 0 0.0757 0 0.0654
573 synth_165_Group_3 59.8 0 0 0.494744 0.234368 0 0.107853 0.998502 0.998602 0.38573 1.000002 0.999902 9e-04 1.000002 0 0.5592 0.020889 0.5392
569 synth_71_G3-G4 59.8 0 0.0016 0.948532 5e-04 0.050885 0.594217 0.9463 0.8387 0.696287 0.9998 0.9965 0 0.99 0 0.035617 0 0.0547
544 synth_44_Group_3 59.8 1e-04 0.018171 0.989302 1e-04 0.286201 0.22751 0.916302 0.916302 0.890187 0.999502 0.993802 7.9e-05 1.000002 0 0.220113 0 0.0853
567 GSM2261955 59.8 0 0 0.9997 1e-04 0.07377 0.736393 0.9483 0.9483 0.9995 1 1 0 1 0 0 0 1e-04
568 GSM2261962 59.8 0 0 0.998102 0.009202 0.001998 0.042227 0.973402 0.973402 0.916262 0.999202 0.999702 0 0.986038 0 0 0 0.005
537 GSM2261564 59.8 0.031353 0.025724 0.846972 0.0023 0.208118 0.086558 0.969499 0.969499 0.840142 0.996496 0.999299 0.025718 0.997487 0.002366 0.004902 0.000948 0.0156
534 synth_75_Group_3 59.8 0 0 0.950701 0.203382 0.137172 0.417109 0.899601 0.899601 0.27961 0.857503 0.974901 0.085184 0.857446 0.001028 0.314691 0 0.0141
547 GSM2262061 59.8 0.110127 0 0.96863 0.129104 0.143346 0.520901 0.724798 0.724798 0.876881 0.992187 0.965081 0.001986 0.993953 2e-04 0.0013 0.002401 0.0305
556 GSM2261813 59.8 0 0 0.857103 0.002137 0 0.198189 0.8868 0.8902 0.9902 1 0.9991 0 1 2e-04 0.052195 0 0.039
580 GSM2261710 59.9 0 0.26501 0.995699 0 0.0043 0.921257 0.619498 0.774539 0.945402 0.999399 0.997599 0 0.999999 9.2e-05 0.032489 0 0.1644
575 synth_156_G3-G4 59.8 0 0 0.897302 0.345997 0.12638 0.229148 0.9815 0.9815 0.941953 1 0.999 0.0019 1 1e-04 0.695069 0.032092 0.4278
577 GSM2262143 59.8 0.001911 0 0.891019 0.020118 0.268675 0.800056 0.9999 0.9999 0.880499 1 1 0 0.851314 0 0.48967 0 0.6781
576 GSM2261917 59.9 4e-04 6e-04 1.000001 0 0.026394 0.095663 0.728601 0.728601 0.999601 0.996601 1.000001 0 0.801812 0 0 0 0.0889
570 GSM2262150 59.8 0 0.0013 0.959999 3e-04 0.0013 0.572001 0.581761 0.934364 0.098325 0.998199 0.96181 0.0029 0.967135 0.049553 0 2.5e-05 0.1096
578 synth_108_Group_4 59.8 0 0.0021 0.920334 2e-04 0.0242 0.310365 0.6455 0.6455 0.733588 0.992481 0.952143 3e-04 0.9998 0.211822 0.006414 0.00842 0.0133
563 GSM2262274 59.8 0.0259 0.029348 0.9938 0.048167 0.307138 0.557283 0.8553 0.8557 0.809012 0.9991 0.9965 0.03532 0.9997 0.0064 0.333334 0 0.0303
538 synth_92_Group_3 59.8 0 0 0.9997 0.643963 0.024003 0.566197 0.9988 0.9988 0.669842 0.9999 0.9997 0.033767 1 0 0.247083 1e-04 0.0485
533 synth_190_Group_4 59.8 0.042477 0.0034 0.999501 0 0.123534 0.752559 0.884301 0.884301 0.887226 1.000001 1.000001 0.001681 1.000001 0 0.01321 1e-04 0.0676
579 GSM2261939 59.8 0 0 0.999101 2e-04 0.432681 0.301073 0.610901 0.610901 0.997801 0.999301 0.999601 1e-04 0.999801 1e-04 0.05709 0 0.0021
588 GSM2262008 59.8 0.016814 0.168377 0.96629 5e-04 0.137174 0.187895 0.933203 0.646003 0.46759 0.997003 0.969517 0.001542 1.000003 0.18123 0.001948 0 0.1109
586 GSM2261923 59.8 0 0 0.9999 0 0.383606 0.36311 0.8969 0.8959 0.9986 0.991096 0.9999 0 0.984086 0.044461 0 0.0044 0.0081
581 GSM2262095 59.8 0 0.146476 0.999299 0.008447 0.001202 0.104685 0.714299 0.713354 0.996799 0.999799 0.999299 0 0.992899 0.0046 1e-04 0 0.013
589 GSM2261987 59.8 0.156901 0.138915 0.812799 0.011379 0.185841 0.62021 0.955398 0.955498 0.572195 0.99725 0.998298 0.004 0.999698 0.463365 0 0.00097 0.1529
594 GSM2261578 59.8 0.01346 0 0.8999 0.140572 0.319487 0 0.8704 0.8704 0.319814 0.589287 0.970325 0.028818 0.620347 0.017684 0 0.011334 0.0178
529 synth_49_Group_3 59.9 0.001 6e-04 1 6e-04 0.059234 0.892276 0.9633 0.9626 0.9987 0.9979 1 0 0.9989 0.0422 0.0243 0 0.02
585 synth_126_G3-G4 59.9 0 0 0.93633 0 0 0.063389 0.8668 0.8668 0.919195 1 0.9927 0 0.9931 0 0.024477 0 0.0048
593 synth_120_G3-G4 59.9 0 0.071059 0.946752 0.005752 0.384641 0.845728 0.8902 0.8902 0.9965 1 1 0 1 0 0.0027 0 0.1117
587 GSM2261978 59.8 0.0031 0.0148 0.94676 0.0053 0.010122 0.596614 0.797838 0.651209 0.873605 0.993111 0.9863 0.0024 0.9951 0.0022 0.279401 0 0.1673
592 synth_70_Group_4 59.8 0 0.004257 0.986904 0 0.0025 0.68659 0.7326 0.7326 0.9741 0.998438 0.9973 1e-04 1 0.087361 0.414503 0.001549 0.0014
598 GSM2262269 59.8 0 0 0.9996 0.153853 1e-04 0.887372 0.788288 0.9855 0.916099 0.9998 0.9997 0 0.9999 0.458489 0.002875 0 0.2294
604 GSM2261762 59.8 1e-04 7e-04 0.999798 0 0.040634 0.832429 0.468979 0.825936 0.999498 0.999998 0.999898 0 0.999998 0.589308 0.021211 0 0.3817
596 synth_133_G3-G4 59.8 0 0 0.999799 0.081048 0.090669 0.40243 0.994699 0.994699 0.961399 0.999999 0.999899 0 0.999999 0 0.115736 0.0025 0.1101
590 GSM2261991 59.9 2e-04 1e-04 0.999999 0 0.532182 0.832071 0.844899 0.844899 0.999699 0.999999 0.999999 0 0.895289 0 0.005905 0.091004 0.0233
610 GSM2261635 59.8 0 0 0.997801 0.313305 0 0.000344 0.89303 0.997401 0.827615 0.999901 0.999901 4e-04 1.000001 0 7e-04 0 0.0552
595 GSM2261902 59.8 0 0 0.9961 0 0.202589 0.398928 0.9037 0.9008 0.9691 0.9987 0.9965 1e-04 1 0.0022 0 3e-04 0.0128
583 GSM2261774 59.8 0 0.023907 0.962198 0.003192 0.021684 0.768917 0.920398 0.920398 0.504847 0.995465 0.968423 0.007114 0.999798 0 0.005995 0.009768 0.0145
615 GSM2261617 59.8 0.473568 0.02993 0.936442 0.044226 0.166144 0.0015 0.508236 0.535043 0.239727 0.923229 0.884363 4e-04 0.962393 0.454202 1e-04 0.005 0.7217
600 synth_1_G3-G4 59.8 7e-04 0 0.9987 0 8e-04 0.017934 0.8992 0.8992 0.9826 0.9996 0.9992 0 1 0 0.0087 1e-04 3e-04
608 GSM2261601 59.8 0.264991 0 0.435322 0.211455 0.235872 0.001472 0.996599 0.996599 0.378631 0.999499 0.857977 0.074473 0.999999 0 0 1e-04 0.2671
597 synth_125_G3-G4 59.8 0 0 0.979821 0.00209 0.012372 0.041169 0.773099 0.773099 0.887056 0.9951 0.9821 4e-04 0.999899 0 0.007676 3e-04 0.0016
566 synth_185_Group_4 59.8 0.064741 0.0197 0.999898 0.073994 0.191142 0.787827 0.970498 0.970498 0.926043 0.988345 0.999398 0.001 0.909364 6e-04 0 0.326668 0.1376
613 GSM2261980 59.8 0 2e-04 0.655548 0.197139 0.0201 0.572884 0.999098 0.999098 0.542858 0.999998 0.999998 0 0.999998 0 0.33867 0 0.4561
612 GSM2261565 59.8 0.172523 0 0.954456 0.0304 0.191879 0.402669 0.999398 0.999398 0.115711 0.999898 0.999698 0.15166 0.999998 0 0.0126 0 0.0346
616 GSM2261619 59.8 0.0235 3e-04 0.990601 0.011043 0.0056 0.05415 0.856601 0.762105 0.887801 0.988427 0.987101 0 0.993601 0.559077 0 2e-04 0.4163
582 synth_128_Group_4 59.8 0 0 0.9919 5e-04 0.003304 0.274297 0.8082 0.8082 0.9602 0.99742 0.9947 0.001425 0.915526 0.000491 6e-04 0.007745 0.0085
606 synth_131_Group_3 59.8 0 0.168874 0.9972 0.006053 0.080515 0.857467 0.9082 0.9082 0.9641 0.9997 0.9974 1e-04 1 0 0.278612 0 0.0836
599 GSM2262044 59.9 0 0 0.83497 0.014817 0.521836 0.894455 0.983201 0.981301 0.840392 0.993493 0.999701 1e-04 0.995359 0.029123 0.464381 0.013226 0.1116
611 GSM2262053 59.9 0.019193 0.118006 0.998466 0.0021 0.045307 0.884947 0.95555 0.918902 0.971768 1.000002 0.999802 0 1.000002 0 0.147337 0 0.0335
618 GSM2261610 59.8 0 0 0.999899 0 0.340305 1e-04 0.835 0.8355 0.997299 0.912077 0.999799 0.081589 0.887008 7e-04 0 1e-04 0.0048
621 GSM2261943 59.8 0 0 0.999998 0.009696 0.009107 0.251229 0.879104 0.994098 0.988698 0.991798 0.999998 0 0.992674 0.0015 0 0 0.0219
623 GSM2261891 59.8 1e-04 0.187153 0.999001 0 0.0015 0.564068 0.904801 0.522594 0.989601 0.999901 0.999001 0 1.000001 0.490028 0.206542 0 0.2962
614 GSM2262263 59.8 0 0 0.9996 0.17179 0.025202 0.570863 0.895846 0.8768 0.9936 0.99994 0.9996 0 1 0 0.575645 0.247745 0.4761
609 GSM2262148 59.8 0 0.0017 0.909888 0.016601 0.504722 0.733253 0.9289 0.904 0.569667 0.997493 0.9908 0.022355 0.9999 0.01121 0.05561 0.003415 0.2325
622 synth_64_Group_3 59.8 0 0 0.883146 0.512031 0.015049 0.229519 0.876145 0.847599 0.0365 0.984707 0.890904 0.034772 0.999999 0.004136 0.237505 0.008479 0.0304
541 synth_69_Group_4 59.9 0 0 0.9998 0.002911 0.0018 0.640213 0.9418 0.9418 0.9998 1 1 0 0.9992 0 0 0.002368 0.0021
628 synth_54_Group_3 59.8 0 0 0.487744 0.193912 0.0066 0.137078 0.999101 0.999101 0.552451 1.000001 1.000001 0.001224 1.000001 0 0.302315 0 0.2755
591 GSM2261672 59.8 0 0 1 0 0.019874 0.928013 0.9553 0.9553 0.9982 1 1 0 1 0 0 0 0.0031
603 GSM2261779 59.8 0.0059 0.0058 0.911003 0 0.010346 0.988909 0.9943 0.9943 0.977458 0.9999 0.9997 1e-04 1 0 0 0.002 0.0049
632 GSM2262052 59.8 0.339219 0 0.995402 0.005373 0.350598 0.741486 0.888261 0.856142 0.616273 0.995502 0.899187 0 0.995902 0 0.027129 0 0.1266
607 GSM2262022 59.9 7e-04 0 1 0.03654 0.049956 0.897639 0.9803 0.9793 0.9991 0.9958 1 0 0.998492 5e-04 0 0 0.0042
636 GSM2262043 59.9 0 0 1 2e-04 0.005876 0.567048 0.904194 0.9702 0.9999 0.997 1 0 0.9895 0.544154 0 0 0.1292
633 synth_110_Group_4 59.8 0.014637 0 0.9833 0.0089 0.172277 0.006746 0.9171 0.9171 0.65544 0.779715 0.982382 2e-04 0.872663 0.024438 0.011151 0.0019 0.0402
637 GSM2261706 59.8 0 0 0.623225 2e-04 0.150305 0.00025 0.477101 0.477101 0.666111 0.997977 0.84233 0 1 0.02063 0.0105 0 0.0369
620 synth_61_Group_4 59.8 0 0 0.998899 0.011053 0.080639 0.476169 0.984699 0.984699 0.986999 0.999999 0.999999 0 0.999999 0 0.010199 0 0.0037
638 GSM2262135 59.8 0 0 0.998901 0.000974 1e-04 0.02356 0.626813 0.941675 0.882601 0.999801 0.999201 0 0.802971 0.327471 0 0.077375 0.3821
639 GSM2261648 59.8 0 0 0.987399 0 0.335687 0.373737 0.842399 0.775643 0.886498 0.996499 0.987716 0 0.979086 0.0028 0 0 0.0619
626 synth_42_Group_4 59.9 0.117132 0.191654 0.9999 0.007206 0.412184 0.892855 0.988 0.9768 0.880775 1 0.995863 0 0.916107 0.163794 0 0.10391 0.0904
564 GSM2262123 59.8 0.145985 0.129457 0.985671 0.0012 0.337972 0.39548 0.9682 0.9682 0.834174 1 0.9999 2e-04 0.9999 0 0 0 0.0115
602 synth_30_Group_4 59.8 3e-04 3e-04 0.967899 0.006687 0.0136 0.636355 0.7231 0.7231 0.845801 0.981399 0.980257 3e-04 0.989947 3e-04 0.005759 0.006102 0.002
557 GSM2261649 59.8 0.369025 0.171443 0.958699 0.023887 0.597953 0.347001 0.793398 0.793398 0.173673 0.996598 0.960604 0.199045 0.999998 0 0.0015 0.0011 0.0631
617 synth_99_G3-G4 59.8 0 0 0.970247 0.00513 0.034609 0.017042 0.873 0.8737 0.551876 0.961074 0.9703 0.003249 0.969952 0.031962 0.011666 0.011332 0.0113
642 GSM2262167 59.9 0.019712 0.032518 0.999799 0 0.068858 0.945012 0.933741 0.855073 0.990398 0.999999 0.999599 0 0.999999 0.47906 2e-04 0 0.0649
627 synth_161_Group_3 59.8 3e-04 0 0.9911 0.0082 0.0077 0.053283 0.9695 0.9695 0.8519 0.9979 0.9953 0.000294 1 0 0.012757 0.001192 0.0026
643 GSM2262009 59.8 2e-04 0.503158 0.981293 0.0018 0.0013 0.916988 0.777299 0.877112 0.790726 0.998731 0.995 0 1 0.0018 0.041696 0 0.2534
640 synth_168_G3-G4 59.8 0 0 0.946465 0.089834 0.021492 0.429847 0.988001 0.988001 0.984201 0.99626 0.999901 0.00423 0.996401 0 0.757166 0.0242 0.2258
635 synth_123_G3-G4 59.8 0 1e-04 0.994098 0.001607 0.002636 0.279816 0.891298 0.890698 0.958325 0.997786 0.998098 0 0.998798 0 0.042374 1e-04 0.0025
646 synth_122_G3-G4 59.8 0.0031 0.058057 0.868643 0.005491 0.009238 0.902082 0.948402 0.923402 0.985902 0.999902 0.999602 0 1.000002 0 0.166707 0 0.0202
601 synth_147_Group_3 59.8 1e-04 0 0.990699 6e-04 0.070192 0.721253 0.876399 0.876399 0.89098 0.998884 0.997799 1e-04 0.998899 2e-04 0.328323 0.001 0.0149
652 synth_105_Group_3 59.8 0 1e-04 0.832673 0.001501 0.022709 0.006293 0.864001 0.83 0.940801 0.998401 0.994901 0.0015 0.988653 0.004761 0.131928 2e-04 0.0129
605 GSM2262270 59.8 0 0 0.989299 5e-04 0.131966 0.406492 0.936599 0.936599 0.818712 0.997939 0.993599 0.019091 0.999099 0.000321 2e-04 0.000771 0.012
629 synth_5_Group_3 59.8 0.047358 0.000807 0.930255 0.131418 0.06958 0.64581 0.964603 0.954203 0.933325 0.999904 0.999604 9e-04 1.000004 1e-04 0.0025 0.007711 0.1073
584 GSM2262208 59.8 0.055101 0 0.994521 0.054631 0.072192 0.445955 0.9933 0.9933 0.140903 0.9993 0.9956 4e-04 1 0 0 3e-04 0.0146
651 GSM2261724 59.9 0 0 0.859706 2e-04 0.270937 0.413991 0.925402 0.732629 0.989502 0.803164 0.999402 7e-04 0.805879 0.0011 0 4e-04 0.083
648 synth_193_G3-G4 59.8 0 0.230906 0.997501 0.00297 0.0017 0.906804 0.94223 0.912301 0.993801 0.999901 1.000001 0 1.000001 0 0.076323 0 0.0258
655 GSM2262076 59.8 0 0 0.9997 0 0 0.912005 0.9862 0.859288 0.9919 0.9999 0.9997 0 1 0.428484 0 0 0.0557
630 synth_102_Group_4 59.9 0 7e-04 0.792615 6e-04 0.088015 0.813516 0.983199 0.981799 0.999999 0.996857 0.999999 0.00051 0.99872 0.004083 0.406391 0.004793 0.0262
658 GSM2261712 59.9 0.227486 0 0.69417 0.031074 0.245497 0.16062 0.858901 0.853801 0.753408 0.999801 0.942899 0.022786 1.000001 0.286873 0 0 0.2716
661 GSM2262010 59.8 0.109366 0.266554 0.978073 0 0.123182 0.697386 0.947858 0.791888 0.869727 0.999965 0.999902 1e-04 1.000002 0.566558 0.004607 0 0.1722
662 GSM2262032 59.8 0 0.035618 0.938993 0 0.14864 0.527118 0.842 0.7673 0.9514 0.9955 0.9938 0 0.9985 0 2e-04 1e-04 0.0244
625 synth_186_Group_4 59.8 3e-04 2e-04 0.991521 1e-04 0.0022 0.153626 0.919999 0.919999 0.999199 0.998052 0.999899 0.0013 0.998133 0.090409 0 0.0033 0.0054
663 GSM2261624 59.8 0.1199 0 0.917577 0.010091 0.063844 0.013783 0.724602 0.887401 0.172817 0.967195 0.917471 1e-04 0.990492 2e-04 0.17895 0.0029 0.1998
649 synth_7_Group_4 59.8 0 6e-04 0.9999 0 5e-04 0.883105 0.889 0.889 0.9981 0.9999 1 1e-04 1 0 0 0 1e-04
660 synth_26_G3-G4 59.8 0.01605 0 0.890726 0 0.039001 0.314659 0.9838 0.9769 0.951661 0.9995 0.994751 3e-04 0.79305 0 0.125593 0 0.1404
657 synth_40_Group_4 59.8 0 0.152341 0.977407 0 0.029364 0.165669 0.8585 0.8585 0.707323 0.996039 0.988244 0.001121 0.999999 0.000737 0.061186 6e-04 0.0199
665 GSM2262249 59.8 0 0 0.691537 0.0122 0 0.646179 0.9739 0.9686 0.9743 1 0.9996 5e-04 1 0 0.011559 8e-04 0.0935
672 synth_94_G3-G4 59.9 0 0 0.459741 3e-04 0.078911 0.022449 0.887299 0.887299 0.9363 0.789458 0.998499 0.005653 0.84337 0.007556 0.483893 1e-04 0.0467
664 synth_176_G3-G4 59.8 0 0.22278 0.998398 0 0 0.875539 0.930314 0.902099 0.996898 0.999998 0.999998 0 0.999998 0 0.304812 0 0.0636
669 GSM2261926 59.8 0 0 0.995791 0.073255 3e-04 0.026799 0.925487 0.9902 0.576677 0.999226 0.997 4e-04 0.9987 0.0012 0.57517 2e-04 0.0662
653 synth_183_G3-G4 59.8 0 0 0.802979 0.008574 0.080205 0.596551 0.729898 0.729898 0.313936 0.906252 0.846297 0.0076 0.924881 0.23442 0.0205 0.024874 0.0115
654 synth_67_Group_4 59.8 0 0.0018 0.965004 0.0055 0.07322 0.719092 0.8937 0.896212 0.613338 0.996062 0.988 0.001592 0.9999 0.000865 0.0015 0.0103 0.0232
671 synth_93_G3-G4 59.8 0.136231 0 0.963559 1e-04 0.09 0.018425 0.928302 0.929402 0.679415 0.999502 0.983752 0 0.999902 0 0.044697 0 0.0179
667 synth_6_Group_3 59.8 0.130851 0 1 0.0016 0.104795 0.000428 0.9481 0.9726 0.855363 1 0.981566 5e-04 1 0 0 0 0.0326
678 GSM2262281 59.9 0 3e-04 0.778321 0.046768 0.014327 0.757495 0.9489 0.9484 0.980946 0.986962 0.9976 1e-04 0.999 1e-04 1e-04 7e-04 0.0078
645 synth_188_Group_4 59.8 0 0.115035 0.998901 0.027447 0.476571 0.495275 0.976201 0.976201 0.927701 0.999301 0.999301 0 0.999601 0 0.0013 0.151447 0.1339
656 GSM2262185 59.8 0 0 0.9999 0.012958 0.0044 0.907572 0.9362 0.9362 0.9961 0.9957 0.9999 0 0.788118 0 0.0099 0 0.0041
670 GSM2262012 59.8 0.003718 0.008807 0.892975 0.0011 0.296602 0.701483 0.854097 0.81566 0.598904 0.713882 0.976297 0.013338 0.72398 1e-04 0.094199 0.00306 0.0118
674 GSM2261999 59.8 0 4e-04 0.958099 0 0.057477 0.721699 0.895599 0.82166 0.502698 0.938098 0.974399 3e-04 0.943747 0.219706 0.0273 0.002495 0.0203
650 synth_40_Group_3 59.8 0 0.0019 0.900433 5e-04 0.0036 0.49035 0.8542 0.8542 0.717036 0.998963 0.990374 4e-04 1 0 0.0014 0.000739 0.0178
659 GSM2261714 59.8 0.142113 0.124589 0.969807 0.006444 0.267245 0.541552 0.957702 0.957702 0.649534 0.998902 0.966054 0.084501 1.000002 0.158247 1e-04 2e-04 0.0879
666 GSM2261642 59.8 0 0 0.998202 0.005136 6e-04 0.62015 0.985702 0.985702 0.755924 1.000002 0.998202 8e-04 0.884433 0 0.453246 0.046587 0.2342
682 GSM2262287 59.8 0.196969 0.0803 0.97156 0.010295 0.059883 0.651717 0.867762 0.921016 0.605635 0.999301 0.956523 0.001673 1.000001 0.102153 0.111798 0 0.086
673 synth_184_Group_3 59.8 0 0.0348 0.97372 0 0.136916 0.825426 0.969402 0.967802 0.78785 0.871218 0.997902 1e-04 0.875817 3e-04 0.007007 3e-04 0.0258
684 GSM2262151 59.8 0.0028 0.025378 0.996982 0.199659 0.010356 0.911101 0.710353 0.947276 0.861427 0.999302 0.997902 0 0.999802 0.635518 0.106804 0 0.2837
681 synth_134_G3-G4 59.8 0.0013 0 0.979212 0.21669 0.047743 0.438078 0.9877 0.9877 0.800931 1 0.9998 0.0029 1 0 0.585324 0 0.4572
679 GSM2262034 59.8 2e-04 0.005 0.9916 0.00292 0.369237 0.459055 0.8767 0.8771 0.874797 0.972635 0.9954 0.001875 0.975371 0.01058 0.003487 0.004069 0.0172
688 GSM2261901 59.8 0 0 1 0 0.74546 0.19948 0.861302 0.8685 0.9998 0.987906 1 0 0.986623 0 3e-04 0 9e-04
691 GSM2262065 59.8 0 0 0.496818 0.452297 0.553278 0.01782 0.395699 0.395699 0.0967 0.984798 0.593367 0.0016 0.9951 0.000594 0.886562 0.011493 0.4437
641 synth_8_Group_3 59.8 3e-04 0 0.9996 0.0015 0.116788 0.946651 0.9882 0.9882 0.9565 1 0.9996 0 1 0 0.0015 0.0571 0.0113
668 synth_155_Group_4 59.9 0.0066 0.005584 0.964754 4e-04 0.226863 0.591847 0.819451 0.8189 0.9916 0.9962 0.9999 0 0.945306 1e-04 0.000589 0.0022 0.0102
687 GSM2261871 59.8 0 1e-04 0.997499 5e-04 0.467666 0.310327 0.716399 0.716399 0.933699 0.996699 0.998999 0.013327 0.997599 0.02934 0.040585 0.000202 0.0043
686 synth_98_Group_4 59.8 0.026221 6e-04 0.92768 0.002933 0.061081 0.668836 0.8443 0.8448 0.687652 0.98946 0.971214 0.000583 0.995 0 0.025249 2e-04 0.0094
694 synth_129_Group_4 59.9 2e-04 2e-04 0.93873 9e-04 0.136285 0.735959 0.989903 0.989803 0.998003 1.000003 1.000003 2e-04 1.000003 0.461232 0 0.175357 0.3818
676 synth_27_G3-G4 59.8 0 0 0.980399 0.022307 0.115441 0.731258 0.767799 0.767799 0.8653 0.930556 0.987075 3e-04 0.934307 0.005091 0.004192 0.00491 0.0051
685 synth_62_Group_3 59.8 3e-04 0 0.999699 0.125868 0.043758 0.092468 0.975999 0.975999 0.989917 0.999999 0.999799 0 0.999999 0 0.240311 0 0.0435
683 synth_185_Group_3 59.8 0 0 0.97508 0.0018 0.0018 0.120327 0.9818 0.9818 0.19394 0.9985 0.9947 0.11052 0.9995 0.004246 0.0014 3e-04 0.0306
692 GSM2261984 59.8 0 0 0.991049 0.007782 0.178974 0.728269 0.960316 0.86263 0.872553 0.999499 0.996199 0.001112 0.999799 0.036703 0.373374 0 0.3025
677 synth_114_G3-G4 59.8 0 0 0.9987 0.006166 3e-04 0.009062 0.9195 0.9195 0.933769 0.9997 0.9997 0 1 0 0.021543 0 0.0018
695 GSM2261644 59.9 1e-04 2e-04 0.999999 0 0.451394 0.963881 0.964499 0.867221 0.999899 0.999999 0.999899 0 0.999999 0.433565 0 0 0.2465
631 GSM2262124 59.8 0.077104 0.005 0.997701 2e-04 0.128022 0.684091 0.995001 0.995001 0.80689 0.999801 0.999801 0.007287 0.873279 0 0.0034 1e-04 0.0348
644 synth_146_Group_4 59.8 0 0.025828 0.996401 0.003024 0.13461 0.650418 0.855 0.855 0.998601 0.999601 0.999801 4e-04 0.672826 0 0.007615 2e-04 0.0209
634 GSM2262180 59.8 0 0 0.999401 0.010589 0.10557 0.927867 0.947301 0.947301 0.979274 0.994708 0.999401 1e-04 0.986449 0 0.406419 6e-04 0.0031
647 synth_80_Group_4 59.8 0 0 0.994942 0.001236 0.047405 0.598637 0.8252 0.8252 0.9904 0.9965 0.9985 0.000376 0.9983 0 0.023594 0.0015 0.0024
675 synth_62_G3-G4 59.9 0 0 0.917757 0 0 0.498326 0.9148 0.9148 0.998227 1 0.9999 1e-04 1 4e-04 0.039087 0 0.0309
702 GSM2262109 59.8 0.337031 0 0.982713 0.0936 0.493237 0 0.9494 0.9494 0.422916 0.9991 0.967998 1e-04 1 0.031785 0.030169 2e-04 0.0596
696 GSM2262074 59.8 0.157474 0.002 0.96497 0.000476 0.125261 0.333723 0.92741 0.973237 0.579984 0.9998 0.931551 0.002264 0.9999 0.004915 0.036553 0 0.089
697 GSM2262057 59.9 0.445679 0.007148 0.896186 0.281265 0.406749 0.338677 0.573862 0.866197 0.536858 0.999498 0.960806 2e-04 0.999998 0.032989 0.040698 0 0.361
705 GSM2261884 59.9 0 0 0.597347 0.001804 0.20344 0.041864 0.989299 0.989299 0.994099 0.977956 0.999999 0 0.997216 2e-04 0.055186 0.002438 0.0083
690 GSM2262237 59.8 0 0 0.81379 0.011622 0.008068 0.310412 0.972301 0.953861 0.842042 0.993638 0.995901 4e-04 0.999701 0 0.001931 0.100796 0.0161
703 GSM2261768 59.8 0 0 0.999799 0.001441 0.0041 0.56204 0.738354 0.816099 0.997499 0.999799 0.999799 0 0.745907 0 0 0 0.0322
709 GSM2262209 59.8 0 0 0.566636 0.080211 0.079173 0.047322 0.801756 0.9936 0.839171 0.994228 0.9997 1e-04 0.951192 1e-04 0.0015 0 0.1211
711 synth_175_Group_3 59.8 0.405904 0 0.470932 0.216663 0.423784 0.251053 0.991401 0.991301 0.574366 1.000001 0.996915 0.005788 1.000001 1e-04 0 0 0.4373
714 GSM2262292 59.8 0 0 0.891346 0.014131 0.0018 0.757134 0.797801 0.765913 0.789228 0.997701 0.963153 0 1.000001 0.2416 0 0 0.0296
706 synth_139_Group_3 59.8 0 0 0.999899 0.014676 0.0034 0.151952 0.734852 0.984599 0.977599 0.996317 0.999899 1e-04 0.996699 0 0 0 0.022
680 GSM2261897 59.8 0 0 1 0 0.0182 0.627414 0.7815 0.7815 0.9997 0.987032 1 0 0.936414 0.0015 2e-04 0.038781 0.0428
701 synth_4_Group_3 59.8 0 0 0.998899 1e-04 0 0.029984 0.994599 0.994599 0.351273 0.999999 0.998899 0.027139 0.999899 0 0.34927 2e-04 0.0042
720 GSM2261743 59.8 1e-04 0 0.72784 0.013186 0.582727 0.803321 0.846199 0.845899 0.9265 0.920236 0.993585 1e-04 0.920427 2e-04 0 0.135813 0.1921
624 synth_177_Group_3 59.8 0.029868 0 0.999 0.0013 0.043063 0.916416 0.9981 0.9981 0.940474 1 1 0.002026 0.9999 0.0062 0.050872 0 0.0151
707 GSM2261873 59.8 0 0 0.998901 0.00028 0.039486 0.059113 0.753301 0.753301 0.999601 1.000001 0.999901 0 1.000001 0.028463 0 0 6e-04
718 GSM2262050 59.8 0.0047 0.0082 0.997556 0.001253 0.008296 0.900981 0.911699 0.93349 0.924198 0.999698 0.998998 0 0.999998 0.653181 0.013144 0 0.0832
712 synth_123_Group_4 59.9 0 0.002406 1 0 0.658457 0.865303 0.9838 0.9838 0.9989 0.9997 1 0 0.648158 0.058716 0 0 0.4645
704 GSM2262164 59.8 8e-04 0.0021 0.943148 5e-04 0.0042 0.698024 0.8223 0.8223 0.444109 0.9997 0.946473 0.0019 0.731082 0 1e-04 0 0.1434
693 synth_122_Group_4 59.8 0 0 0.9985 7.3e-05 0.0028 0.785679 0.9466 0.9466 0.9793 0.9998 0.9985 0.000237 1 0.0136 2e-06 4e-04 0.0077
716 synth_148_Group_3 59.9 0 0.041464 0.994912 0.021535 0.112716 0.358186 0.8953 0.8955 0.640512 0.910154 0.997501 2e-04 0.912651 0 0.044562 0 0.0416
708 GSM2261723 59.8 0.179275 0.177248 0.9974 0.0011 0.207748 0.314326 0.693 0.693 0.816273 0.9972 0.9977 0.042799 0.9963 1e-04 1e-04 0.048194 0.0031
725 GSM2261646 59.9 1e-04 0.03381 0.62939 0.236464 0.07885 0.905104 0.986502 0.985802 0.998602 1.000002 1.000002 0.0031 1.000002 0 0.184489 0 0.3167
721 synth_132_G3-G4 59.8 0 0 0.962143 0.003187 0.13872 0.00957 0.920802 0.921802 0.1846 0.854622 0.962907 0.005629 0.856049 0.0017 0.012477 0.006909 0.0119
717 synth_110_G3-G4 59.8 0.069644 0.068893 0.988981 1e-04 0.260905 0.624385 0.7673 0.7673 0.9316 0.999794 0.988839 2e-04 1 0 0 3e-04 0.0339
735 GSM2261997 59.9 0.024121 0.179788 0.990939 0.004158 0.083281 0.812974 0.861986 0.567106 0.862812 0.994201 0.991923 6e-04 0.998617 0.604817 1e-04 6e-04 0.2965
719 synth_159_Group_4 59.9 0.0366 0.0225 1 0 0.508869 0.596573 0.6189 0.6189 0.966947 1 1 0 0.9991 0 0.0061 0.206795 0.0076
713 GSM2261761 59.8 0.103808 0.100325 0.98031 1e-04 0.2017 0.470633 0.984799 0.964687 0.835741 0.99317 0.999099 5e-04 0.998354 0.000366 0.000978 0.0077 0.0193
729 synth_35_Group_4 59.8 0 0 0.784715 0.004329 0.062524 0.078418 0.922499 0.924099 0.984999 0.95649 0.998999 0 0.980186 0.0022 0 0.001137 0.0135
698 GSM2262290 59.8 2e-04 2e-04 0.96115 0.020053 0.238814 0.644811 0.7966 0.7966 0.753059 0.782682 0.990409 0.009911 0.776682 0.009 0.011129 0.005072 0.0104
741 synth_167_Group_3 59.8 0 0 0.459444 0.344277 0.320764 0.029978 0.432999 0.432999 0.0244 0.989938 0.532078 3e-04 0.999998 8e-04 0.902031 0.019002 0.2643
733 synth_72_Group_3 59.8 0 0 0.84621 0.359526 8e-04 0.000151 0.8225 0.996399 0.874412 0.999999 0.999399 0 0.999999 0 0.536688 1e-04 0.1139
742 synth_160_Group_3 59.8 0.103837 0 0.85529 0.144601 0.561603 0.051167 0.999298 0.999298 0.74181 0.999998 0.983851 1e-04 0.744415 0 0.0063 0.010598 0.3513
619 synth_17_Group_3 59.8 1e-04 0 1.000002 0.0097 0.263859 0.34554 0.995302 0.995302 0.995802 1.000002 1.000002 0 1.000002 0.036535 0.064504 0 0.0129
710 GSM2261773 59.8 2e-04 2e-04 0.999198 0 0.261812 0.886766 0.898998 0.898998 0.992998 0.991113 0.999198 0.005649 0.997072 0.000171 2e-04 0.283303 0.0437
731 synth_194_G3-G4 59.8 0.0151 0 0.988999 0.209276 0.067978 0.36111 0.978599 0.978599 0.970273 0.999499 0.999899 1e-04 0.999499 0 0.626263 0.210867 0.3977
723 synth_173_G3-G4 59.8 0 0 0.9994 0 2e-04 0.270596 0.9376 0.9376 0.992 1 0.9998 0 1 0 0.052001 0 0.0031
744 GSM2261905 59.8 0 0 0.710458 0.038222 0.034626 0.156883 0.5973 0.5951 0.767033 0.994408 0.9569 1e-04 1 0 0 0 0.0804
746 GSM2261606 59.8 5e-04 0.0011 0.994101 0.327533 0.101027 0.042854 0.735302 0.769202 0.957301 0.818502 0.994201 1e-04 0.744 1e-04 0 0.226656 0.1202
726 GSM2261684 59.9 0.0033 0.0021 1 2e-04 0.243343 0.875626 0.876 0.876 0.996 0.9996 1 0 0.9994 0.00574 0 0.073616 0.0034
736 synth_64_G3-G4 59.9 0 0.0011 0.819974 0.008666 0.440861 0.856098 0.937698 0.937698 0.990497 0.996997 0.999997 0 0.840505 0 0.006 0 0.2109
743 GSM2261543 59.8 0.0042 0.0034 0.973819 0.039352 0.050801 0.074877 0.714635 0.861366 0.393399 0.921997 0.977799 1e-04 0.958783 0.58885 0.0018 0.004312 0.4403
699 synth_170_Group_4 59.8 0 0 0.999401 0 0.183769 0.961032 0.979301 0.979301 0.981301 0.999901 0.999401 0.0069 1.000001 0 0.155973 0.001891 0.0067
734 GSM2262018 59.8 0.0045 2e-04 0.948516 0.028005 0.081633 0.84449 0.988599 0.985699 0.980785 0.951454 0.999999 1e-04 0.952875 0 2e-04 0.000705 0.0137
752 GSM2261560 59.8 0.0012 0.24482 0.947986 0.351746 0.154795 0.0118 0.571532 0.5492 0.421955 0.842237 0.929548 0 0.855822 0.027448 0.833937 0.0014 0.1441
700 synth_36_Group_4 59.8 1e-04 1e-04 0.997773 4e-04 0.007974 0.386628 0.7187 0.7187 0.9939 0.995647 0.9984 2e-04 0.9971 6e-04 0 0.0142 0.0044
747 GSM2261582 59.8 0 0 0.990899 0.004 0.165788 2e-04 0.946099 0.946099 0.74701 0.792562 0.989899 0 0.844406 0.006266 0.003706 6e-04 0.0194
737 synth_90_Group_4 59.8 0 0 0.981841 0.0163 0.082569 0.833909 0.964897 0.962397 0.964797 0.997797 0.999597 0 0.761465 0 1e-04 0.274801 0.178
757 GSM2261718 59.8 0 0 0.998 0.006819 0.0023 0.278175 0.617563 0.858549 0.974886 0.9935 0.9981 2e-04 0.9946 0.677029 0.073555 4e-04 0.8293
739 synth_3_G3-G4 59.8 0 0 0.9738 0.008324 0.124554 0.573429 0.9394 0.9394 0.512108 0.9987 0.976672 3e-04 1 0 2e-04 0.0017 0.0187
738 GSM2262056 59.8 0 0 0.997801 0.007081 0.029283 0.679133 0.904401 0.904401 0.979601 0.999401 0.997801 2e-04 1.000001 0 1e-04 1e-04 0.0041
755 GSM2262178 59.8 0.240458 0.101301 0.977278 0.005456 0.178248 0.376312 0.666397 0.922653 0.368322 0.997601 0.905757 0 0.999401 0.018233 0.000442 2e-04 0.2525
728 GSM2262194 59.8 0.0017 0 0.446178 0.024198 0.036582 0.646465 0.942501 0.881001 0.948575 0.972764 0.998401 0 0.993766 0.016023 0.004631 0.021386 0.0217
745 synth_12_G3-G4 59.8 0 0 0.972562 0.038933 1e-04 0.085554 0.893101 0.893201 0.936601 0.999901 0.994401 0 1.000001 0 0.514447 2e-04 0.0411
761 GSM2262267 59.8 0 0.169613 0.680822 0.067269 0.057484 0.539687 0.7421 0.721733 0.939616 0.990089 0.985099 2e-04 0.999999 1e-04 0 0 0.0411
740 GSM2261608 59.8 0 0 0.995001 0.296049 0.002332 0.050364 0.6405 0.6405 0.985301 0.998747 0.996701 8e-04 0.999901 0.000704 0.238816 0.055321 0.0338
759 synth_81_G3-G4 59.9 0 0 0.534587 2e-04 0.149822 0.222118 0.829201 0.829201 0.970201 0.88106 0.999701 0.005445 0.903843 7e-04 0.511916 0 0.0289
748 synth_55_Group_4 59.9 0 0 1 0 0.138426 0.913271 0.8818 0.8818 1 0.9994 1 0 0.9983 0.123673 3e-04 5e-04 0.0097
751 synth_80_Group_3 59.8 0 0 0.972214 0.071052 0.0011 0.41864 0.952362 0.954902 0.144501 0.999102 0.970641 4e-04 1.000002 0 0.0026 0 0.0025
732 GSM2261892 59.9 0.2543 0.363058 0.989034 0.061231 0.636517 0.537517 0.9405 0.9405 0.661926 0.9994 0.9994 8e-04 0.9997 1e-04 0.01344 0.000915 0.022
762 GSM2261676 59.8 0 0 0.573576 0.187586 0.024287 0.129889 0.984599 0.984599 0.434702 0.972716 0.992899 0.0019 0.999999 1e-04 0.134153 0 0.0719
715 GSM2261977 59.8 0.0088 0.004409 0.999699 0.014367 0.051799 0.893346 0.963499 0.963899 0.984299 0.977099 0.999699 0 0.88575 0 0 0.032223 0.048
767 synth_144_Group_3 59.8 0 0 0.9471 0.000834 0.001187 0.003102 0.538923 0.8536 0.5884 0.9958 0.957925 0 1 0.0013 0 0 0.0128
763 GSM2261882 59.8 0 0 0.976698 0.264462 0.059599 0.519529 0.895999 0.895999 0.70222 0.997275 0.980798 0.041205 0.995978 0 1e-04 0.029274 0.0541
689 GSM2261789 59.9 0.155994 0.185805 0.992371 0.00569 0.253948 0.851619 0.985501 0.985501 0.833844 0.999601 1.000001 0 0.999501 0 0.00018 6e-04 0.0043
773 synth_87_G3-G4 59.8 0 0 0.945762 0.000271 0.136683 0.719403 0.936201 0.78022 0.660076 0.999801 0.992001 1e-04 1.000001 0 0.08375 0 0.2042
775 GSM2261959 59.8 0 0.181734 0.384298 0.016556 6e-04 0.011048 0.886627 0.963101 0.085055 0.998201 0.971248 0.036629 1.000001 0 0.286657 0 0.3006
758 synth_187_Group_3 59.8 0 0 0.993402 0.043918 0.024658 0.006645 0.935802 0.935802 0.851884 1.000002 0.993602 0 1.000002 0 0.424422 0 0.0262
756 synth_182_Group_4 59.9 0.0029 0.004 0.981885 0.000452 0.05759 0.797532 0.9219 0.9219 0.996023 0.984131 1 0 0.71817 6e-04 2e-04 0.0117 0.0425
765 synth_128_G3-G4 59.8 0.0027 0.039199 0.808181 8e-04 0.0079 0.897669 0.954701 0.928101 0.968747 0.999401 0.997801 1e-04 1.000001 0 0.062281 0 0.0149
772 GSM2262218 59.8 8e-04 8e-04 0.999799 0.008965 0.001476 0.834341 0.534628 0.967623 0.991799 0.999999 0.999699 0 0.997899 0.650601 0.106967 0 0.2652
760 synth_100_G3-G4 59.8 6e-04 6e-04 0.9946 1e-04 0.017724 0.357008 0.8864 0.8864 0.920343 0.9994 0.995 1e-04 1 0 0.0041 0 0.0022
770 GSM2261765 59.8 0.043215 0.035117 0.921462 0.006323 0.102907 0.92153 0.944797 0.93314 0.938441 0.945386 0.999497 0 0.947056 0.527608 0 0 0.0348
750 synth_145_G3-G4 59.8 0 0 0.839572 0.01273 0.057672 0.646502 0.723702 0.719602 0.593136 0.946649 0.915522 0.0035 0.955428 0.165566 0.03738 0.011598 0.0106
774 GSM2261919 59.8 0 0 0.993499 0.06976 0.224864 1e-04 0.962799 0.963099 0.757303 0.999248 0.994099 0 0.999999 1e-04 0.321115 1e-04 0.041
777 GSM2261585 59.8 0 0 0.988198 0.001079 0.378906 0.057972 0.738999 0.738999 0.835822 0.856071 0.984399 0.0034 0.865668 2e-04 0.013319 0.003237 0.0336
749 synth_69_Group_3 59.8 0 0.0047 0.991986 0.004548 0.150459 0.559417 0.882701 0.882701 0.911424 0.867304 0.992601 0.0024 0.869085 5e-04 0.0017 0.000364 0.0166
768 synth_85_Group_4 59.9 0.006053 0.0091 0.824307 0.0032 0.569175 0.40255 0.879402 0.886109 0.992765 0.7447 1.000003 0.006182 0.739561 0.013513 0.146914 0.558057 0.0867
730 GSM2261868 59.8 0 0 0.881831 0.000214 0.032193 0.518433 0.935401 0.935401 0.997501 0.98679 0.999801 2e-04 0.988513 9e-04 0 0.00717 0.0084
769 GSM2261748 59.8 0.1661 0 0.451334 0.046233 0.176201 0.332746 0.997698 0.997598 0.409274 0.999898 0.975635 0.075547 0.999998 0 0 0 0.2535
784 synth_21_G3-G4 59.8 0 0 0.47304 7e-04 0.135828 0.0021 0.901002 0.901002 0.887501 0.774792 0.998001 0.003 0.805753 0.000543 0.385879 0.00027 0.0284
722 GSM2262082 59.8 0.000637 8e-04 0.68086 0.081759 0.028158 0.618102 0.873257 0.872 0.929387 0.989262 0.9955 0.0034 0.993815 0.001591 0.052205 0.0038 0.049
787 GSM2261629 59.9 0.052446 0.207499 0.951773 0.015391 0.4134 0.699879 0.8359 0.8338 0.717923 0.998999 0.953284 1e-04 0.999999 9e-04 0 0 0.052
776 synth_150_Group_4 59.8 0.071712 0.321125 0.998899 0.05919 0.553401 0.852414 0.987399 0.987399 0.749787 0.999894 0.999899 0.003386 0.999999 0 0 0.221864 0.4188
788 GSM2261791 59.8 0.021001 0.043711 0.943162 0.094539 0.06293 0.356607 0.900202 0.900202 0.476195 0.98179 0.967662 2e-04 0.998402 0.467726 0 0.004581 0.0834
727 synth_71_Group_4 59.8 0 0.004934 0.999701 0.00267 0.054026 0.948591 0.991501 0.991501 0.985401 0.987635 0.999801 0.003972 0.9881 0 6e-04 0.106503 0.01
792 synth_0_Group_3 59.8 0 0 0.808855 0.281658 0.028304 0.006199 0.8525 0.8516 0.342536 0.975177 0.911257 0.00918 0.9966 0.002774 0.01219 1e-04 0.0123
790 GSM2261655 59.9 0.0213 0.294563 0.870049 0 0.028 0.989798 0.993598 0.876711 0.962921 0.999998 0.999798 3e-04 0.999998 0.414499 0 0 0.2316
779 GSM2261558 59.8 0 6e-04 0.9991 5e-04 0 0.484605 0.9816 0.9816 0.996 0.9999 0.9999 1e-04 0.938297 2e-04 0 0 0.0141
789 synth_97_Group_4 59.8 0 0 0.970726 0.0012 0.064577 0.817038 0.8827 0.874 0.66279 0.95784 0.990562 7e-04 0.960934 0 1e-04 0.005014 0.0104
795 GSM2261538 59.8 0.007 0.011332 0.984901 0.009754 0.259047 0.057238 0.730882 0.906301 0.805112 0.508232 0.992801 2e-04 0.662281 0.637835 7e-04 0.007196 0.4135
753 GSM2261675 59.8 0 0 0.876315 0.049369 0 0.982959 0.995 0.995 0.9935 1 1 0 1 0 0.0052 0 0.008
796 synth_163_G3-G4 59.8 0.06636 0 0.9888 4e-04 0.333822 0.212323 0.8987 0.8987 0.442133 0.997774 0.987007 7e-04 0.9994 0 1e-04 2e-04 0.2196
781 synth_38_Group_4 59.8 1e-04 0 0.751663 0.0025 0.020539 0.000783 0.816198 0.816198 0.834987 0.94718 0.977598 0.005825 0.955365 0.002932 0.006486 0.047701 0.0257
771 GSM2261840 59.8 2e-04 0.0113 0.997287 0.030385 0.02007 0.776986 0.915 0.915 0.944217 0.999 0.9971 0.001305 1 0 0.000601 1e-04 0.0032
764 synth_64_Group_4 59.8 1e-04 2e-04 0.9999 0.001056 0.040189 0.849229 0.9841 0.9841 0.9996 1 1 0 1 0.301761 0 0 0.0466
782 GSM2261653 59.8 0 0.0033 0.954149 0.0041 0.020099 0.369995 0.765858 0.757801 0.697876 0.9932 0.976959 0.003797 0.9999 0.032099 0.0015 0.023008 0.0138
785 GSM2262203 59.8 0 0 0.9971 0 0.196608 0.738158 0.9229 0.9229 0.9912 1 0.9995 0 0.9996 0 0 0 8e-04
799 synth_187_G3-G4 59.9 0.0068 0 0.99363 0.0032 0.149013 0.647176 0.994401 0.994401 0.833319 1.000001 1.000001 0.008187 1.000001 0 0.300727 0.0087 0.2161
754 synth_115_Group_3 59.8 0 0 0.9996 0.022662 2e-04 0.201651 0.9869 0.9869 0.9566 0.9998 0.9996 0 1 0 0.034164 2e-04 0.0052
797 synth_183_Group_4 59.8 0 0 0.997001 2e-04 0.310643 0.185785 0.625501 0.625501 0.989801 0.998301 0.998601 0.000951 0.999801 1e-04 0.050859 4e-04 0.0013
803 synth_179_Group_3 59.9 0 0 1.000001 0.184152 0.376728 0.000919 0.993901 0.993701 1.000001 1.000001 1.000001 0 1.000001 0 0.218304 0.215687 0.026
791 synth_115_G3-G4 59.8 0 0 0.9926 4e-04 0.093731 0.143986 0.7922 0.7923 0.9568 0.907805 0.9934 2e-04 0.910863 0.0048 0.0059 7e-04 0.0091
804 synth_20_Group_3 59.8 0.37935 0 0.985822 0.266872 0.307782 0.003852 0.960998 0.961198 0.34617 0.999489 0.85329 0.007943 0.999798 0 1e-04 0.078684 0.1435
798 synth_153_G3-G4 59.8 0 0.0018 0.621761 0.0333 0.414591 0.205209 0.455004 0.455004 0.698069 0.566837 0.936212 0.002 0.595032 0.0013 0.004505 0.0023 0.0169
806 synth_158_Group_3 59.8 0.06135 0 0.989385 0.227336 0.066359 0.000123 0.974099 0.996099 0.538563 0.999899 0.995699 1e-04 0.999999 0 0.002286 1e-04 0.0325
794 synth_76_Group_3 59.8 0 0 0.563792 0.0294 2e-04 0.260727 0.996201 0.996201 0.679749 1.000001 0.999601 0 1.000001 0 0.001 0 0.0433
809 synth_135_Group_4 59.8 0 0 0.951908 0.033086 0.350206 0.916723 0.895419 0.918638 0.886005 1.000001 0.999201 0.010486 1.000001 0.431388 0.240127 0.201709 0.4886
807 synth_171_G3-G4 59.9 0.276824 0 0.995903 0.074681 0.349555 0.451169 0.9939 0.9939 0.481814 1 0.997227 0.107351 1 0 0.116312 0 0.2684
574 synth_63_Group_4 59.8 0.088399 0.012478 0.98965 0.022681 0.423709 0.841271 0.973801 0.973801 0.883382 1.000001 1.000001 0.002 1.000001 2e-04 0.0026 0 0.0259
724 synth_114_Group_4 59.8 0 0 0.84631 0.047387 0.174957 0.570135 0.912299 0.912299 0.999299 0.971869 0.999999 0.005685 0.989568 0.000274 0.026321 0.049725 0.0348
813 GSM2261958 59.8 0 0 0.939994 0.0091 0.107529 0.157877 0.752899 0.751199 0.74929 0.971956 0.940799 0.001 1 0.028182 0 0 0.0094
805 synth_141_G3-G4 59.8 0.031428 0 0.990235 6e-04 0.027837 0.004298 0.900771 0.902301 0.961963 0.993087 0.996401 0 0.994101 3e-04 0.026771 0 0.0058
780 GSM2261770 59.8 0 0 0.960299 0.004905 0.033713 0.529943 0.996499 0.995499 0.996099 0.994299 0.999999 0.0013 0.997873 0 0.034415 0.05891 0.0252
818 GSM2262262 59.8 0.250506 0.262096 0.949396 0.007476 0.260563 0.589656 0.651721 0.863202 0.727132 0.99613 0.992902 3e-04 0.824729 0.44608 0 3e-04 0.2491
811 GSM2261713 59.8 0.32186 0.350439 0.880148 0.000202 0.62302 0.347019 0.762201 0.762201 0.225667 0.962231 0.980699 0.001305 0.975839 0.107653 0 0 0.1092
801 GSM2261738 59.9 0.02534 0.039843 0.9994 0.018151 0.041872 0.622812 0.9187 0.735741 0.959292 0.9966 0.9939 0 0.9972 0.024354 0 0 0.1488
810 synth_5_Group_4 59.9 0.036988 0.043845 0.999999 0.00393 0.741983 0.758803 0.73886 0.767 0.9607 0.999999 0.999999 0 0.660514 0.065238 0.012595 0.168088 0.1082
786 GSM2262239 59.8 2e-04 1e-04 0.981341 0.0161 0.256689 0.709877 0.881902 0.881902 0.990702 0.72499 0.999602 0.0014 0.67497 9e-04 0.028965 0.000655 0.0134
823 GSM2261680 59.8 0 1e-04 0.993902 0.000605 0.0047 0.930773 0.990202 0.884906 0.642143 0.999402 0.997702 1e-04 1.000002 0.344475 0.24339 0 0.0696
824 GSM2261972 59.8 6e-04 0.153942 0.953549 0 0.033937 0.739691 0.774392 0.666054 0.522861 0.992974 0.958929 2e-04 1.000003 0.335114 0.001 3e-04 0.2086
766 synth_167_Group_4 59.8 0 0 0.998101 8e-04 0.013263 0.674252 0.981401 0.981401 0.8395 0.98521 0.998301 0.0082 0.986845 0 3e-04 0.000541 0.0013
827 GSM2261986 59.9 0 0 0.984895 0.020617 0.141542 0.880655 0.9601 0.9556 0.9996 0.9948 1 0 0.9931 0 0 0 0.014
817 GSM2262204 59.9 0.290772 0.031908 0.587953 0.012778 0.348049 0.018869 0.879899 0.822843 0.633573 0.961452 0.894183 0.041709 0.961357 1e-04 0 0 0.0587
802 synth_57_Group_3 59.8 0.029834 0.072201 0.896418 0.490603 0.128138 0.528093 0.884736 0.694124 0.311544 0.9967 0.94364 0.020212 1 0.0017 0 0.001558 0.1306
793 GSM2262311 59.8 0 0 0.998399 0.069129 4e-04 0.178556 0.940399 0.940399 0.969099 0.998999 0.998399 0.001 0.810396 3e-04 0.0026 0 0.0143
828 GSM2261577 59.9 0.016074 0 0.999902 0 0.090597 0.000428 0.884202 0.884202 0.982031 0.922948 1.000002 0 0.92657 0 0 0 4e-04
815 GSM2262177 59.8 0.0073 0.007322 0.992801 0 0.345067 0.182618 0.7868 0.7875 0.924001 0.860402 0.997201 0.018951 0.818307 0.046985 0 3e-04 0.0242
812 synth_33_Group_4 59.8 2e-04 0.004112 0.978886 1e-04 0.269903 0.835199 0.982199 0.981599 0.912206 0.999899 0.999499 0.0039 0.94824 3e-04 0 1e-04 0.0687
825 synth_59_Group_3 59.8 0 0 0.860619 0.018467 3e-04 0.14774 0.994401 0.994201 0.503372 0.999801 0.997501 0.000555 1.000001 0 0.293124 6e-04 0.0279
816 GSM2261964 59.8 0 0 0.9995 0 0 0.719975 0.93124 0.9337 0.9999 1 1 0 0.9559 0.000311 4e-04 0 0.0266
834 GSM2261806 59.9 0.0064 0.010397 0.999398 0.011561 0.426215 0.437498 0.688699 0.705799 0.98842 0.999898 0.999698 0 0.999998 0 0.049331 0.407727 0.0276
837 synth_30_G3-G4 59.8 0 0 0.969393 8e-04 0.0029 0.554758 0.930801 0.61764 0.489706 0.998786 0.988886 0.000581 1 0 0.052444 0 0.215
819 synth_169_Group_4 59.8 0.0031 0 0.992555 0.0012 0.0076 0.474053 0.9335 0.9336 0.909126 0.998611 0.9952 8e-04 1 1e-04 2e-04 0 0.0017
833 synth_120_Group_3 59.8 0 0.0071 0.999799 0.05448 0.004324 0.926511 0.992399 0.991199 0.926799 0.999999 0.999799 0.031926 0.999999 0 0.02174 0.0013 0.0029
800 GSM2262131 59.8 0.059749 0.080792 0.990206 0.008947 0.372842 0.58934 0.912798 0.912798 0.931622 0.999698 0.998398 0.023049 0.999834 0 0 8.6e-05 0.0187
839 synth_193_Group_3 59.8 0 0 0.935175 0.55919 0.044097 0.007913 0.875187 0.8754 0.326399 0.946157 0.93901 0.010683 0.967019 0.016629 0.0023 1e-04 0.0159
836 GSM2261656 59.8 0 0 0.942415 0.0016 0.0044 0.03883 0.8469 0.8469 0.792202 0.990376 0.980224 0.0595 0.9996 0 0 0.050267 0.0059
821 synth_106_G3-G4 59.9 0 0.0122 0.962712 0.003086 0.273826 0.704485 0.834099 0.834099 0.995499 0.999999 0.999499 4e-04 0.999999 0 0 0 0.0114
840 GSM2262238 59.8 1e-04 1e-04 1.000001 0 0.303456 0.890203 0.941501 0.941501 0.999701 1.000001 1.000001 0 1.000001 0 0 0 0
842 synth_143_G3-G4 59.8 2e-04 0 0.924146 0.122906 0.0017 0.181033 0.993899 0.993899 0.872631 0.999599 0.999999 0.019056 0.999599 0 0.595941 0.0035 0.2027
844 GSM2262205 59.8 0.358285 0 0.609282 0.044798 0.578928 0.136222 0.914898 0.914898 0.5668 0.999198 0.981798 0.01647 0.999898 0 0.003199 6e-04 0.2296
846 GSM2262230 59.9 0 5e-04 0.681835 0.055769 0.009093 0.765758 0.9535 0.938652 0.999 0.994759 0.9999 0 1 2e-04 0 0 0.0179
838 GSM2262147 59.8 0 0.016364 0.9335 0.004963 0.095737 0.627632 0.7066 0.7066 0.771895 0.9949 0.938461 1e-04 0.9927 0 0 0 0.0059
845 synth_189_Group_3 59.8 0.0137 0 0.998903 0.492178 0.465052 0.670077 0.988703 0.988303 0.974325 1.000003 0.999903 0.007386 1.000003 0 0.560233 0.009642 0.8778
849 synth_3_Group_3 59.8 0 0 0.938989 0.001074 0.001938 0.006294 0.695446 0.885399 0.295918 0.998863 0.959799 0.000449 0.999998 0.216582 0 0 0.0484
848 GSM2261845 59.8 0 0.031906 0.997099 0.000222 0.007251 0.479707 0.845299 0.847099 0.976899 0.999399 0.998499 0 0.999999 0 0 0 0.0189
850 GSM2262206 59.9 0.014862 0.019927 0.9898 0 0.0279 0.234664 0.945802 0.743189 0.929665 0.9993 0.99 0 0.551343 0.046643 0 0 0.3337
843 GSM2262247 59.8 0 0 0.972618 0.000321 0.007453 0.034655 0.808129 0.896554 0.313183 0.998249 0.988988 5e-04 0.878715 0.23135 0.1362 0 0.1213
808 GSM2262077 59.9 0 2e-04 0.992756 0.026146 0.077869 0.049223 0.898302 0.898302 0.999802 0.934891 0.999902 0 0.827192 1e-04 6e-04 0.081559 0.0186
835 synth_196_G3-G4 59.8 0 0 0.894586 0.01201 0.005543 0.017937 0.922101 0.922101 0.431155 0.992175 0.979201 0.0012 0.995525 1e-04 0.026931 0.011601 0.0112
820 GSM2261740 59.9 0.022269 0.02772 0.972009 0.0036 0.4515 0.757528 0.9007 0.9012 0.969064 0.911356 1.000002 0.001488 0.93816 0.008716 0.00632 0.051683 0.0154
822 GSM2262264 59.8 0.0016 0 0.959048 0.020361 0.083628 0.867586 0.8995 0.8997 0.970149 0.999693 0.9995 4e-04 0.979765 0 0 1e-04 0.0082
854 GSM2261547 59.8 6e-04 0.007386 0.983062 0.005164 0.342757 0.259775 0.769399 0.769699 0.911999 0.553854 0.997499 2e-04 0.592089 2e-04 4e-06 0.0023 0.0404
853 GSM2261618 59.8 0 0 0.794473 0.34007 0.055519 0 0.632499 0.632899 0.16525 0.941896 0.802098 0.026324 0.95743 0.001255 0.053012 0.056456 0.0301
847 GSM2262258 59.8 0 0 0.9999 0.0011 0.104017 0.850241 0.8264 0.8264 0.9954 0.919797 0.9999 0 0.923256 0 0.151261 0.01993 0.035
857 synth_73_Group_3 59.8 0 0 0.950972 0.21244 0.015344 0.202972 0.988999 0.988999 0.246899 0.999599 0.993199 0.002399 0.999999 0 0.772627 0.077739 0.1518
858 GSM2262132 59.8 0.153978 0.124931 0.988893 0.108216 0.497135 0.463047 0.844098 0.876298 0.857589 0.540103 0.997297 7e-04 0.274988 0.383593 0 9e-04 0.3893
862 GSM2261867 59.8 0.465235 0.385361 0.946312 0.010436 0.156179 0.301853 0.574961 0.836586 0.632539 0.999097 0.940836 0.000315 0.999997 0.046651 0 0 0.5365
832 synth_112_G3-G4 59.8 0 0 0.811052 1e-04 0.014563 0.656147 0.977099 0.977099 0.998599 0.998387 0.999999 0 0.999799 0 0.103952 9e-04 0.0247
783 synth_39_Group_4 59.8 0 0 0.997301 0.002923 0.032681 0.126877 0.783401 0.783401 0.984301 0.998501 0.997401 0.003869 0.992776 0.0016 1e-04 8e-04 0.0018
826 GSM2261913 59.9 0 0 1 0.061078 0.04097 0.932328 0.957591 0.9562 0.9986 1 1 6e-04 1 0.001945 0 0.080067 0.0119
859 GSM2261732 59.8 0 9e-04 0.982739 0.030767 0.076249 0.152101 0.973699 0.972599 0.0769 0.999999 0.980999 0 0.999999 2e-04 2e-04 0 0.0095
830 GSM2261912 59.8 3e-04 2e-04 1 0.0032 0.050098 0.557964 0.9987 0.9987 0.9962 1 1 0 1 3e-04 0.01489 0.0187 0.0142
856 GSM2262093 59.9 0.088419 0.172638 0.987091 0.001281 0.224238 0.938702 0.82214 0.971302 0.910771 0.993502 0.999802 0 0.954708 0.550164 0.016126 0 0.0986
855 GSM2262149 59.8 0 0 0.997799 0.0014 0.001148 0.127577 0.691803 0.989299 0.578952 0.999999 0.998799 0.182089 0.999999 2e-04 0.352356 0.1697 0.0952
864 GSM2262280 59.9 9e-04 0.012487 0.710445 0.057683 0.003342 0.832823 0.911 0.896052 0.9954 0.999021 0.9991 0 1 0.018 1e-04 0 0.0407
829 GSM2262068 59.9 0 0 1 0 0.068333 0.264768 0.8215 0.8216 1 1 1 0 1 0 0.000251 0 4e-04
868 GSM2261890 59.8 0 2e-04 0.638847 0.01177 0.0154 0.064736 0.561089 0.6257 0.381351 0.991151 0.821295 1e-04 0.999999 0 0 0 0.0421
851 GSM2261827 59.8 0 0 0.966525 2e-04 0.0046 0.183933 0.832101 0.832101 0.997301 0.996901 0.999401 1e-04 0.998485 0 0.206562 3e-04 0.0017
814 synth_53_G3-G4 59.8 0.243689 9e-04 0.99441 2e-04 0.37931 0.762781 0.994102 0.994102 0.689863 1.000002 1.000002 5e-04 1.000002 0 0 0 0.1023
867 synth_103_Group_4 59.9 0 0 0.999901 0.023879 0.377401 0.125746 0.677 0.6771 0.999901 0.975201 0.999901 0 0.971792 1e-04 0.001046 0 0.0074
869 GSM2262181 59.9 0.412152 0.154133 0.96359 0.107542 0.45511 0.569361 0.48132 0.919822 0.406435 0.998896 0.883665 1e-04 0.935497 0.415166 1e-04 1e-04 0.3988
860 GSM2261865 59.8 0.0017 0.02791 0.999398 0.071779 0.041975 0.002896 0.784798 0.784898 0.997298 0.999798 0.999698 0 0.999898 0.006842 0.058577 0 9e-04
872 synth_169_G3-G4 59.8 0 0 0.708221 0 0.09477 0.560712 0.888401 0.864274 0.684904 0.998701 0.987001 0.000434 0.999401 0 0.112232 0 0.0538
778 synth_101_Group_4 59.8 0 0.0043 0.996499 8e-04 0.042219 0.693234 0.935399 0.935399 0.963599 0.964308 0.997699 2e-04 0.956428 2e-04 0.000774 0.035265 0.0338
852 GSM2261784 59.8 1e-04 7e-04 0.9996 0.0017 0.005407 0.028665 0.8861 0.8861 0.985 0.9969 0.9995 0 0.9968 0 0.05986 3e-04 0.0028
874 synth_51_Group_3 59.8 0.448411 0 0.775884 0.287186 0.418018 0.006019 0.985303 0.985303 0.316763 0.999703 0.926997 0.018025 1.000003 0 0 0.043643 0.2557
861 synth_137_G3-G4 59.8 3e-04 4e-04 0.8779 1e-04 0.023573 0.37611 0.955501 0.955501 0.963501 0.98438 0.999001 3e-04 0.996322 0 0.01165 0.010474 0.0096
865 synth_171_Group_4 59.8 0.014018 0 0.96628 0.0062 0.020488 0.040458 0.851699 0.851499 0.367663 0.989671 0.975252 0.02808 0.998899 0.0153 0 0.007935 0.0104
875 synth_8_Group_4 59.9 0 0 0.9996 0.047782 0.482307 0.128428 0.918 0.9193 0.834 0.438464 0.9999 0.000755 0.441362 0.085905 1e-04 3e-04 0.0303
878 GSM2261552 59.8 0.157243 0.10976 0.978154 0.013572 0.219453 0.017658 0.63428 0.771657 0.483751 0.9969 0.968839 2e-04 0.9997 0.356041 0 0 0.2782
882 GSM2261702 59.8 3e-04 0 0.945961 0 0.0032 0.509975 0.8838 0.8833 0.9964 0.9954 0.9994 0 0.9988 0 0 0 0.0164
870 synth_148_G3-G4 59.9 0.106575 0 0.99795 0.059308 0.369214 0.558929 0.9943 0.9943 0.694638 1 0.998794 0.026486 1 0 0.225595 0 0.4372
879 synth_30_Group_3 59.8 0 0 0.9937 0.069282 4e-04 0.311985 0.9762 0.9759 0.907204 0.9998 0.9978 5e-04 1 0 0.488175 0.021668 0.1011
881 synth_79_G3-G4 59.8 0 0 0.907857 0.505777 0.004324 0.029048 0.66854 0.396899 0.679104 0.99781 0.914909 1e-04 1 0 0.704766 0.001737 0.2988
841 GSM2262016 59.8 2e-04 0 0.9993 0.035282 0.225936 0.449787 0.9941 0.9941 0.9984 1 1 0 1 0 0.068072 0.0018 0.0464
876 synth_161_G3-G4 59.8 0 0 0.987273 0.034716 0.00096 0.061686 0.927498 0.927498 0.910798 0.997698 0.992498 0.0013 0.999998 0 0.023629 0.00036 0.0023
887 GSM2261742 59.8 1e-04 0 0.989199 0.015482 0.0094 0.195945 0.471066 0.862899 0.892322 0.976176 0.990199 0 0.976999 0.420683 0 0.002 0.5884
888 GSM2261562 59.8 0.299141 0.225837 0.997999 0.0027 0.818135 0 0.800799 0.805299 0.680308 0.998699 0.99626 3e-04 0.999599 5e-04 0 2e-04 0.0047
873 synth_162_Group_4 59.8 0 0 0.947499 0.0107 0.002941 0.074834 0.722299 0.722399 0.664592 0.984976 0.949299 0.010919 0.999698 0.016631 0.003153 0.013215 0.0178
886 GSM2262104 59.8 0 0 0.9799 0.016935 0.003501 0.113693 0.9468 0.9467 0.496618 0.997808 0.991413 2e-04 0.994401 0 0.001048 0.000567 0.0073
885 synth_71_Group_3 59.8 0 0 0.980598 0.236068 3e-04 0.01124 0.854151 0.994698 0.851732 0.999219 0.999498 1e-04 0.930717 0 0.872347 3e-04 0.0889
894 GSM2261584 59.8 0 0 0.9948 0.16543 0.246521 0.002515 0.901201 0.901201 0.861712 0.72222 0.997734 9e-04 0.720014 0 2e-04 0.0029 0.0205
890 synth_102_Group_3 59.8 0.0044 2e-04 0.768332 0.057892 0.07646 0.005779 0.8246 0.8246 0.972451 0.938171 0.994 1e-04 0.954089 7e-04 0 0 0.0054
871 synth_0_Group_4 59.8 4e-04 2e-04 0.999902 7e-04 0.275711 0.296166 0.844102 0.844102 0.999156 0.999602 0.999902 0 0.749837 0 0.04846 0.0058 0.0173
863 GSM2262312 59.8 0 0 0.962729 0.002083 0.07494 0.145749 0.982799 0.982799 0.738918 0.923093 0.997299 3e-04 0.926061 1e-04 0.054144 3e-04 0.0101
884 synth_61_G3-G4 59.8 0 0 0.9975 0 0.0025 0.013575 0.9243 0.9243 0.96709 0.999646 0.9979 0 1 0 0.115053 1e-04 8e-04
892 GSM2261837 59.9 0 0 0.9978 0.00082 0 0.028588 0.5102 0.5102 0.9976 1 0.999 0 1 0.583105 0.093087 0 0.0113
896 GSM2261622 59.8 0.025944 0 0.97381 0.135425 0.010683 0.00115 0.518463 0.8628 0.786578 0.9914 0.973341 9e-04 0.9985 0.091257 0.0013 0.000406 0.1102
891 synth_65_Group_3 59.8 0.0027 0.0043 0.790387 0.0049 0.0043 0.805447 0.999598 0.999598 0.802364 0.999998 0.999798 0.007926 0.949506 0 0.299642 0 0.2879
899 GSM2261550 59.9 0 0 0.983301 0.187335 0.012476 0.013553 0.626707 0.871203 0.1021 0.969199 0.973153 0.000753 0.975126 0 0.010753 0.000189 0.1172
883 synth_41_Group_3 59.8 0 0 0.9941 5e-04 0.021249 0.26628 0.9301 0.9301 0.9483 0.9983 0.9961 4e-04 1 0 0.10897 3e-04 0.0062
895 GSM2261611 59.8 6e-04 0.0016 0.991699 0.062159 0.550696 0.070796 0.735301 0.745201 0.919999 0.691935 0.99459 2e-04 0.748654 0.013 0.0275 4e-04 0.032
901 synth_81_Group_4 59.8 0.010507 0.0034 0.993202 0.008784 0.25104 0.044092 0.677402 0.677502 0.952808 0.678297 0.993102 0.001881 0.645069 0.179546 0 0.066817 0.1235
904 synth_24_Group_3 59.8 0 0 0.778697 0.522483 0.01477 0.036944 0.740002 0.727802 0.0269 0.968713 0.77931 0.005046 1.000003 0.014844 0.593871 0.001712 0.0251
900 synth_41_Group_4 59.8 0 1e-04 0.928101 0.042489 0.121949 0.011862 0.600401 0.602201 0.75376 0.904117 0.964537 0.012582 0.93356 0.009185 0.052948 0.00221 0.0334
898 GSM2261887 59.8 0 0 0.967185 2e-04 0.034266 0.846372 0.869499 0.869499 0.9868 0.9985 0.9987 2e-04 0.984739 0.001131 0 0.011878 0.0087
889 GSM2262117 59.8 0 0 0.9998 7e-04 0.0014 0.310259 0.8885 0.8885 0.9983 0.9999 0.9999 1e-04 0.94523 0 0 1e-04 0.0071
877 synth_28_G3-G4 59.8 1e-04 1e-04 0.9974 0.000985 0.0025 0.020402 0.8396 0.8396 0.9883 0.9994 0.9985 2e-04 1 0 2e-04 0.000125 0
893 GSM2261711 59.8 0.072728 0.23339 0.975731 0.398841 0.268232 0.421616 0.915492 0.777722 0.683576 0.999611 0.987901 0.006213 1.000001 0.088106 0 0.001431 0.2122
908 synth_154_Group_3 59.8 0 0 0.688511 0.296284 0.063089 0.191973 0.999299 0.999299 0.440662 0.999999 0.999899 3e-04 0.999999 0 0.271324 0 0.3208
866 synth_166_Group_4 59.8 1e-04 1e-04 1 6e-04 0.152225 0.900789 0.9716 0.9716 0.9996 1 1 0 1 0.006 0 0 0.0023
910 GSM2262210 59.8 0.004661 0.0068 0.70512 0.041286 0.01698 0.254577 0.8278 0.8277 0.768478 0.988315 0.9696 0.0012 1 0.0013 0 0 0.127
911 GSM2261766 59.8 2e-04 0 0.883907 0.003663 0.006625 0.191517 0.819598 0.813998 0.926477 0.992873 0.989798 0 0.998798 0 0 0 0.0292
831 GSM2261769 59.8 0 0 0.9999 0 0.032456 0.900225 0.9911 0.991 0.994782 1 1 0 1 0 0 0 0.0023
903 GSM2262250 59.8 0 0 0.9931 0.003007 0.0011 0.874602 0.907 0.9071 0.98 0.997643 0.9985 2e-04 0.990681 1e-04 1e-04 1e-04 3e-04
915 GSM2261839 59.8 0.137235 0.456285 0.993887 0.006833 0.283282 0.429176 0.509868 0.525698 0.898351 0.99837 0.98999 5e-04 0.999398 0.169692 0 3e-04 0.0974
907 GSM2261744 59.8 0 0 0.9983 0 0.053487 0.410869 0.8602 0.8607 0.96124 0.9996 0.9985 0 1 0 1e-04 4.3e-05 0.0013
917 synth_7_G3-G4 59.8 0 0 0.986479 0.001536 0.117307 0.630562 0.915301 0.835036 0.638811 0.999501 0.996401 0.005468 1.000001 0 0.045282 1e-04 0.1979
919 GSM2262139 59.9 0.0038 0.0021 0.999898 0 0.0042 0.239802 0.858424 0.970998 0.990598 0.999795 0.999998 0 0.664274 0.51342 5e-04 0 0.6402
916 GSM2262298 59.8 0.109887 0.360683 0.994954 0.025472 0.198756 0.867278 0.954186 0.961799 0.768485 0.999499 0.993599 0.005732 0.999999 0.524275 0.178088 0 0.404
920 synth_145_Group_3 59.8 0 0 0.998301 2e-04 9e-04 0.122548 0.656928 0.750617 0.991001 0.999138 0.998601 1e-04 0.874313 0 0 0 0.0675
918 synth_38_G3-G4 59.8 0 2e-04 0.88339 0.01371 0.01475 0.829319 0.975209 0.9542 0.991805 0.998434 0.9999 0 1 0 0.037467 0.000354 0.0138
906 synth_163_Group_4 59.8 0.019122 0.0287 0.97384 0.013161 0.047655 0.433516 0.9325 0.9323 0.407575 0.979225 0.980755 0.006432 0.983055 0.00396 2e-04 0.007063 0.0234
926 synth_77_Group_3 59.8 0 0 0.97246 2e-04 6e-04 0.045207 0.9726 0.671631 0.608608 0.9991 0.9941 0.0053 1 0 0.0018 0 0.0382
912 synth_181_Group_3 59.8 0.110019 0 0.992227 0.009934 0.021637 0.15503 0.988099 0.988099 0.682654 0.99957 0.992666 0.000842 0.999999 0.008033 0.151294 0 0.0584
922 synth_132_Group_3 59.8 0 0 0.998001 0.158627 0.0113 0.063506 0.984701 0.984601 0.828984 1.000001 0.999001 0 0.980747 0 0.240958 0.003188 0.0631
905 GSM2261925 59.8 0 0 0.9998 0.0024 0.0044 0.565287 0.697 0.697 0.9993 0.9999 0.9999 0.003971 1 0.0239 0 0.0011 0.0053
923 synth_198_Group_4 59.8 0 0 0.994098 0.0029 0.094223 0.194345 0.941998 0.941998 0.848898 0.90104 0.996106 4e-04 0.892659 0.000357 4e-04 0.17333 0.0785
929 GSM2261879 59.9 0.034803 0.052598 0.994384 0 0.36168 0.754853 0.794402 0.794402 0.964561 0.999502 0.999802 0 0.999902 0 0.046289 4e-04 0.0026
880 GSM2262291 59.8 0 0 0.981675 0.003 0.0019 0.26159 0.9734 0.9725 0.2494 0.9985 0.9821 0 1 1e-04 0 0.002405 0.0012
927 synth_63_G3-G4 59.9 0 0.054338 0.998299 0.016284 0.48703 0.852982 0.882299 0.882299 0.999599 0.999899 0.999899 0 0.999699 0 0 0 0.0581
932 GSM2262092 59.8 0 0 0.99056 0 0.0053 0.619617 0.986301 0.986301 0.0701 0.999901 0.990301 0 0.999901 1e-04 0.147946 0 0.0173
921 GSM2261775 59.8 0 0 0.9968 4e-04 0.093705 0.895883 0.9406 0.9317 0.9501 0.904912 0.9983 6e-04 0.909762 0.487344 1e-04 0.0013 0.0046
933 GSM2261587 59.8 0 0 0.985465 0.016297 0.408247 0.008586 0.8013 0.8037 0.8928 0.649617 0.9951 0.010823 0.650139 0.083157 0.00305 0.003898 0.0315
914 GSM2262028 59.8 0.205392 0.177356 0.999398 1e-04 0.338871 0.090147 0.935327 0.9674 0.774332 0.9999 0.9999 0.001116 0.9998 0 3e-04 0.0062 0.0262
909 synth_129_G3-G4 59.8 0 0 0.938779 0 0.00387 0.68796 0.8985 0.8985 0.9993 1 1 0 0.9994 0.0019 2e-04 0 0.0357
942 synth_58_Group_3 59.8 0 0 0.892882 0.15585 0.00267 0.004536 0.979299 0.89525 0.365145 0.996099 0.993199 0.025316 0.999999 0 0.0014 2e-04 0.0107
941 GSM2262175 59.8 0.005146 4e-04 0.833681 0 0.11386 0.200406 0.987899 0.987699 0.949222 0.999999 0.998299 0.000481 0.878761 0 0.250063 0 0.1408
945 GSM2262226 59.8 0 0 0.9988 0.039747 8e-04 0.86357 0.9441 0.855817 0.9575 0.9989 0.9987 0 0.9989 0.593237 0.100491 0 0.3323
940 GSM2262041 59.8 0 0 0.997302 0.118723 0.048147 0.026127 0.916402 0.916402 0.932095 0.956436 0.997202 0.00351 0.959728 0 1e-04 0.012747 0.0181
948 GSM2262011 59.8 0.01229 0.042885 0.837152 0.009291 0.042062 0.70359 0.756765 0.695565 0.322485 0.976467 0.938044 5e-04 0.981967 0.537919 4e-04 0.001827 0.3472
931 synth_159_G3-G4 59.9 0 0 0.999 0.003501 0.0355 0.416462 0.9729 0.9729 1 0.9998 1 7e-04 0.994108 2e-04 0.006302 0 0.0061
947 GSM2261576 59.8 0 0 0.9813 3e-04 0.295183 0 0.604901 0.620967 0.890101 0.918695 0.981463 0.068053 0.941355 3e-04 0.0026 0.00845 0.0091
952 GSM2262158 59.8 0 0 0.947444 0.107877 0.051957 0.04815 0.995299 0.995299 0.720394 0.999799 0.999499 5e-04 0.979999 0 0.14092 0 0.0414
924 GSM2262060 59.9 0 0 0.999902 0.00479 0.320915 0.866925 0.96679 0.962201 1.000002 0.887672 1.000002 0 0.890202 0 0.11926 0.157906 0.0405
950 GSM2262085 59.9 0.0083 0.042996 1.000003 0.158127 0.028576 0.020352 0.587634 0.85935 0.991803 1.000003 1.000003 0 0.986203 0.14936 0.111226 0 0.2324
937 GSM2262276 59.9 0 0 0.978394 5e-04 0.442344 0.676856 0.840101 0.840101 0.9917 0.985973 0.9999 0.000968 0.457625 3e-04 0.034431 4e-04 0.0127
928 GSM2261778 59.8 4e-04 0.0019 0.999999 0.027868 0.00696 0.979547 0.982899 0.980999 0.988599 0.999999 0.999899 0 0.999999 0 0.007285 0 0.0021
938 GSM2261705 59.8 0 0.028962 0.9996 1e-04 0.441863 0.767431 0.7701 0.7701 0.9978 1 0.9996 0.002029 1 0 0 0 0.0015
955 GSM2261878 59.8 0 0 0.868337 0.35126 0.009772 0.130639 0.9941 0.928552 0.213872 0.9787 0.9966 0.069543 0.9998 0.003489 0.003282 0.000707 0.0176
934 synth_121_G3-G4 59.8 0 0 1 0 7e-04 0.175225 0.9775 0.9775 0.997 1 1 0 1 0 0.112938 0 0.005
897 synth_195_Group_4 59.8 0.056343 0.003 0.980003 0.024661 0.074368 0.898628 0.966299 0.966299 0.937546 0.996899 0.999999 0.020203 0.994699 0.0016 0.0029 3e-04 0.0299
960 GSM2261647 59.8 0.133126 0.38596 0.973374 6e-04 0.355166 0.752353 0.853698 0.716043 0.879491 0.999364 0.999099 2e-04 0.999999 0.099944 0 0 0.0867
939 GSM2261688 59.8 0.0029 0.0046 0.968951 0 0.306589 0.825054 0.8779 0.8779 0.825901 0.999199 0.989117 0 0.999999 6e-04 0.002991 0.001682 0.0055
956 synth_61_Group_3 59.8 0 0 0.918909 0.209602 0.323401 0.064289 0.999298 0.999298 0.797191 0.999998 0.999998 0 0.784649 0 0.049075 0.0119 0.2488
925 GSM2261669 59.8 0 0 0.9888 0 6e-04 0.6119 0.8907 0.8907 0.9994 1 0.9999 0.001 1 0 0 0.028002 0.014
949 GSM2262235 59.9 0.005601 0.002497 0.999702 3e-04 0.223502 0.832689 0.935702 0.935702 0.994263 0.999802 1.000002 0 0.58661 0.00741 0 0.024785 0.0685
962 GSM2262214 59.8 0.01992 0.095265 0.713273 0.046398 0.059282 0.54619 0.579501 0.577301 0.634957 0.9976 0.840156 0.0016 1 0.0036 0 0 0.0395
913 synth_104_Group_4 59.8 0 0 0.9976 0.0011 0.002542 0.511633 0.8859 0.8859 0.9785 0.9996 0.9977 2e-04 0.9993 0 0 0 8e-04
953 GSM2261685 59.8 0 0 0.997697 4e-04 0.0018 0.519601 0.8268 0.8227 0.9751 0.9997 0.9977 1e-04 1 0.002938 0.0014 0.002 0.001
964 GSM2261970 59.9 0.016773 0.028544 0.999099 0.008438 0.143352 0.941745 0.976499 0.87005 0.968073 0.999999 0.996688 0 0.999899 0.523807 0.0067 0 0.0914
965 synth_60_G3-G4 59.9 0 0 0.905445 9e-04 0.159277 0.291773 0.938199 0.785786 0.548184 0.999829 0.995399 1e-04 0.995345 0 0.018953 0 0.0984
971 GSM2261707 59.8 0 0 0.995901 0.008528 0.134596 0.503098 0.681101 0.681201 0.9872 0.999901 0.996401 0 1.000001 0.0432 0 0 0.0325
961 GSM2262307 59.8 0 0 0.9922 2e-04 0.075663 0.175305 0.9228 0.9228 0.9837 0.9997 0.9997 0.02398 0.9997 0 1e-04 2e-04 0.0033
968 synth_166_G3-G4 59.8 0 0 0.94211 0.415344 6e-04 0.042103 0.790756 0.7077 0.661801 1.000001 0.946601 0.0012 1.000001 0 0.835637 0.049471 0.1585
958 synth_83_Group_3 59.8 0 0 0.97264 0.047943 2e-04 0.01031 0.8782 0.8782 0.9974 0.9998 0.9997 0 1 0.003635 0 1e-04 0.005
954 synth_125_Group_3 59.8 0 0 1 0 0.003 0.961872 0.9946 0.9937 0.9999 0.9998 1 0.004051 0.9998 0 0.024526 0 0.004
902 synth_111_Group_4 59.8 0.0014 0.0015 0.9997 0.0063 0.037268 0.411319 0.8054 0.8054 0.9945 1 0.9997 3e-04 1 0.022319 0 0.017858 0.0175
970 GSM2261736 59.8 0 0.012894 0.982241 0 0.759397 0.232686 0.824199 0.824199 0.999599 0.999999 0.999999 0.035366 0.999999 0.09332 0 0 0.0702
967 GSM2261657 59.8 0 0 0.9996 0.146526 5e-04 0.067124 0.9821 0.812222 0.979 0.9998 0.9996 0 1 0.401643 0.29097 0 0.281
973 GSM2261877 59.8 2e-04 0.157716 0.994401 0.003334 0.011499 0.563967 0.964052 0.828093 0.827901 0.997701 0.995201 1e-04 1.000001 0.070734 0.155709 0 0.1185
959 GSM2261786 59.9 0.010703 0.0052 0.908735 0.0047 0.585877 0.307219 0.706 0.706 0.988161 0.994294 0.9999 0 0.982316 0 9e-04 0.005079 0.0115
946 GSM2261898 59.8 0 2e-04 0.99 0.000539 0.072041 0.18944 0.9462 0.9462 0.9834 0.949942 0.9995 1e-04 0.924321 4e-04 0.469849 0.223887 0.027
966 synth_109_Group_4 59.8 0 0 0.874682 0.0014 0.022957 0.296836 0.762 0.762 0.298299 0.982935 0.87094 0.0035 1 0.001037 0.130295 0.0024 0.0108
977 GSM2261973 59.8 0 0 0.949018 0.0013 0.15493 7e-04 0.629653 0.6755 0.654014 0.980734 0.9559 0 1 0.0014 1e-04 0.002432 0.0065
975 GSM2261586 59.9 0.073063 0.253705 0.973341 0.028482 0.112819 0.004809 0.9733 0.771198 0.935234 0.9997 0.974259 3e-04 0.9999 0.697273 0 0 0.2859
979 GSM2262024 59.9 0.038341 0.077159 0.788297 0.011399 0.367666 0.65935 0.755501 0.759201 0.952526 0.999903 0.986803 2e-04 0.997377 0 0 0 0.0513
944 GSM2261625 59.8 0.054744 0 0.93209 0.040066 0.051155 0.012618 0.972 0.972 0.647162 0.994305 0.968761 0.006692 0.993488 0 0.0214 0.0042 0.011
957 GSM2261963 59.8 0 0 0.976399 0.00251 0.095537 0.084434 0.9118 0.9118 0.736611 0.999801 0.986122 0.004441 1.000001 0 0.131159 0.248854 0.0254
963 synth_152_G3-G4 59.8 0 0 0.712999 0.046449 0.081077 0.542182 0.814146 0.808497 0.452398 0.981959 0.910612 0.005584 0.98954 0.009869 0.06122 0.00593 0.0277
974 GSM2261583 59.8 0 0 0.9892 0.0011 0.0015 0.001848 0.7487 0.7491 0.9062 0.9954 0.990264 2e-04 0.99997 0.006165 0.010797 0.001037 0.0043
980 synth_26_Group_4 59.8 0.0129 0.013732 0.993701 0.002112 0.0528 0.395465 0.927601 0.928001 0.847448 0.975201 0.993901 2e-04 0.877763 0.000457 1e-04 3e-04 0.0329
951 GSM2261790 59.8 0 0 0.976352 0.067048 2e-04 0.90693 0.942701 0.942801 0.994301 0.999901 0.999601 0 1.000001 1e-04 2e-04 0 0.019
986 synth_52_Group_3 59.8 0 0 0.879616 0.033515 0.001778 0.000823 0.656799 0.538541 0.226898 0.98392 0.823404 4e-04 0.999999 0.000348 3e-04 1e-04 0.0137
985 synth_188_Group_3 59.8 0 0 0.724237 0.014041 0.155214 0.693874 0.968616 0.826352 0.936696 0.987785 0.992696 4e-04 0.996496 0 0.151846 9e-04 0.057
984 GSM2262157 59.8 0 0 0.497209 7e-04 0.020472 0.280905 0.980399 0.980399 0.747983 0.997707 0.988499 1e-04 0.998102 0.0025 1e-04 0 0.0176
988 synth_134_Group_4 59.8 0.056121 0.00792 0.993753 0 0.08782 0.064384 0.862899 0.862899 0.752952 0.983113 0.991298 0.002364 0.994238 0.528812 0 0.0017 0.075
969 GSM2262193 59.8 8e-04 0.0022 0.994503 5e-04 0.164861 0.515635 0.890902 0.890902 0.911541 0.998423 0.995803 0.051054 1.000003 0.203926 0 1e-04 0.0211
990 GSM2261916 59.8 1e-04 0 0.986101 3e-04 0.410577 0.507726 0.744751 0.7406 0.628319 0.938983 0.985701 8e-04 0.94595 0 0.015315 0.003066 0.0435
978 GSM2261677 59.8 5e-04 8e-04 0.9865 2e-04 0.116262 0.542842 0.6827 0.6827 0.902703 0.991468 0.990966 5e-04 0.997136 0.0051 1e-04 0.007748 0.0037
943 GSM2261659 59.8 3e-04 5e-04 0.963235 0.0139 0.052139 0.030599 0.914001 0.914001 0.859078 0.998601 0.988401 0.0094 0.999701 0 0.005581 0.079683 0.0121
997 GSM2262169 59.9 0.038024 0.147075 1 0.005532 0.045834 0.861263 0.520127 0.942905 0.975043 0.9997 0.9987 0 0.9976 0.093082 0 0 0.143
936 synth_119_Group_4 59.8 0.0025 6e-04 0.929754 0.002 0.008042 0.512463 0.862099 0.862099 0.638293 0.997199 0.983436 0.0016 0.999999 0 9e-04 9e-04 0.0192
987 synth_10_Group_3 59.8 0 0 0.901563 0.015753 0.046187 0.096087 0.875652 0.866702 0.718174 0.958711 0.975602 0.018264 0.981325 0.017826 0.263493 0.004222 0.0224
992 synth_49_Group_4 59.8 0 0 0.947331 0.046079 0.122825 0.232402 0.555101 0.555101 0.9986 0.9989 0.9993 0.0033 1 0 0.249289 0 0.0081
993 GSM2262098 59.9 8e-04 0.0022 0.909636 8e-04 0.048964 0.850324 0.9131 0.9129 0.9989 0.9953 1 0 0.581812 0.062533 0.001288 0.0174 0.0243
999 GSM2261557 59.8 3e-04 1e-04 0.998607 0.012867 0.252913 7.6e-05 0.988502 0.988602 0.943954 0.698324 0.999602 0 0.696545 2e-04 0.036176 0.000533 0.0078
989 GSM2262127 59.8 0 0 0.954934 0.0014 0.295402 0.383479 0.752401 0.752401 0.695182 0.993624 0.9772 0.031202 0.9983 0.001 2e-04 0.004094 0.009
996 synth_147_G3-G4 59.9 0.104249 0 0.94504 4e-04 0.132825 0.834645 0.966502 0.966602 0.733911 1.000002 0.999102 0.022507 1.000002 0.0028 0.0025 0 0.0626
972 GSM2262191 59.9 0.428204 0.417197 0.999064 0 0.788567 0.485621 0.8797 0.8797 0.57212 0.9987 1 0.0022 0.9984 0 0 3e-04 0.0061
981 synth_51_G3-G4 59.8 0.200668 1e-04 0.997 0 0.18805 0.615907 0.9572 0.9572 0.721275 0.9998 0.994716 0 0.9999 0.0016 0.000692 0 0.01
1001 GSM2262063 59.8 0.0019 0.0041 0.997999 0.033581 0.301599 0.560144 0.8656 0.8662 0.730359 0.998662 0.998799 0.037116 0.999699 0 5e-04 0.001198 0.0329
1011 GSM2261858 59.9 0 0 0.9997 0.000425 0.002057 0.902682 0.869759 0.517316 0.9965 0.9999 0.9997 0 1 0 0.027312 0 0.0387
935 synth_156_Group_4 59.8 0 0 0.999899 0.007599 0.05387 0.973745 0.992099 0.992099 0.956271 0.999999 0.999899 5e-04 0.999999 2e-04 4e-04 0.0314 0.0027
982 synth_145_Group_4 59.8 0.079825 0.078559 1.000001 0 0.278451 0.733078 0.918001 0.918001 0.9139 0.998801 1.000001 0.010531 0.998736 0 0 0.031382 0.0049
1012 GSM2261689 59.9 0 0 0.623251 0.001807 0.481125 0.335263 0.9375 0.9375 0.7679 0.513515 0.9994 0 0.564595 0 0.261055 0 0.0989
1000 GSM2261918 59.9 2e-04 2e-04 0.9999 0.014595 0.420385 0.259386 0.8605 0.8373 0.9997 1 1 0 0.9998 0 0.002951 0.007688 0.0067
1007 synth_16_Group_4 59.8 0.063447 0.008 0.995198 0.124921 0.303613 0.033102 0.825814 0.836898 0.724231 0.954389 0.986899 0.003378 0.589968 0.025874 1e-04 2e-04 0.1667
995 synth_98_G3-G4 59.8 0 0 0.999499 0 0.085204 0.923239 0.969699 0.969699 0.774689 0.999799 0.999499 1e-04 0.999999 1e-04 0.003 0 0.0026
994 GSM2261835 59.8 1e-04 1e-04 0.989895 0 0.146202 0.012781 0.965901 0.965901 0.996901 1.000001 1.000001 0 1.000001 5e-04 0 0 0.0016
1013 synth_15_Group_3 59.8 0 0 0.889183 0.309291 0.042293 0.119007 0.984701 0.984701 0.853423 1.000001 0.998601 1e-04 1.000001 0 0.695465 0.048492 0.2827
1003 synth_11_Group_4 59.8 0 0 1 4e-04 0.283829 0.8695 0.8693 0.8693 0.9999 1 1 0 1 0.060074 0 0.016622 0.0015
991 synth_74_Group_4 59.9 0.103426 0.0011 0.606614 0.023744 0.370357 0.298735 0.658301 0.655001 0.43436 0.998137 0.842204 0.036613 1.000001 0.087401 0.309401 0.003659 0.0644
1008 GSM2262108 59.8 0.058918 4e-04 0.928053 0.07362 0.044003 0.085831 0.9955 0.9955 0.441975 1 0.99029 0.016256 1 0 0.008721 5e-04 0.051
1015 synth_50_Group_3 59.8 0 0 0.992954 0.153544 0.098907 0.040134 0.996903 0.996903 0.772503 0.999903 0.999903 0 0.912155 0 0.140546 0.009617 0.0874
1009 synth_74_Group_3 59.8 0.029065 0 1.000001 0.077137 0.039301 0.090214 0.989001 0.989301 0.970701 0.985433 0.999001 0 0.974995 4e-04 0.18082 0 0.0341
1014 GSM2261866 59.8 0.0036 0.004272 0.994801 0 0.028664 0.261494 0.944501 0.790734 0.962401 0.999701 0.998101 0 0.916169 0.534829 3e-04 5e-04 0.408
930 synth_124_Group_4 59.8 3e-04 0.01436 0.999999 0.012452 0.230846 0.963396 0.965799 0.965799 0.998699 0.999999 0.999999 1e-04 0.999999 5e-04 0 0.0043 0.0083
1020 GSM2262101 59.8 0 0 0.644333 0.096919 1e-04 0.596253 0.957925 0.942301 0.674874 0.998819 0.995351 0.043792 0.983037 0 0.000908 6e-04 0.1976
1018 GSM2262047 59.8 2e-04 3e-04 0.999199 0.002118 3e-04 0.3458 0.963999 0.986899 0.692755 0.999199 0.998999 0 0.999799 0.545776 0.041355 3e-04 0.1164
998 GSM2262243 59.9 0 0 0.941526 1e-04 0.382334 0.942006 0.944 0.944 1 1 1 0.004845 1 0 0.0029 0 0.0022
1017 GSM2262308 59.8 0.087812 9e-04 0.439662 0.140421 0.093944 0.634774 0.999499 0.999299 0.210225 0.999999 0.977704 0.135178 0.999999 4e-04 0.007068 0 0.1481
1021 synth_150_G3-G4 59.9 0 0.002901 0.963799 0.418944 0.066832 0.047365 0.622866 0.282999 0.883367 0.999899 0.964809 3e-04 0.999999 0 0.776061 0.005937 0.3424
1025 GSM2262171 59.8 0 0.0078 0.715262 0.001295 0.041257 0.706065 0.8451 0.8485 0.965018 0.9995 0.9949 0 0.544134 0.0114 0 0 0.1801
1010 GSM2261945 59.8 0 2e-04 0.9982 0 0.032677 0.040038 0.8611 0.8611 0.9907 0.9996 0.9987 3e-04 1 1e-04 0.011819 0 4e-04
976 GSM2261692 59.8 0 0 1 0.004932 0.232578 0.951377 0.9541 0.9541 0.9952 1 1 0 1 0 0 0.0039 0
1029 GSM2262039 59.8 0 0.0229 0.9746 0.166194 0.030539 0.231204 0.9352 0.9352 0.943061 0.999568 0.9988 0.0011 1 0.005 1e-04 0 0.0455
1024 GSM2261783 59.8 0 2e-04 0.999099 0.000824 0.178292 0.77109 0.959999 0.959799 0.959 0.995399 0.998799 3e-04 0.822405 0 0 7e-04 0.0652
1002 GSM2262168 59.9 0.333096 0.201315 0.968093 4e-04 0.542732 0.488102 0.691501 0.689697 0.803228 0.999102 1.000002 0 0.999502 0.000189 1e-04 0.05085 0.0701
1026 synth_109_Group_3 59.8 0 0 0.979201 0 0.0081 0.021477 0.930401 0.897501 0.596054 0.993182 0.981201 0.0026 0.795136 7e-04 0.0046 0.0023 0.0212
983 synth_81_Group_3 59.8 0 0 0.986502 0 0.0118 0.953137 0.991201 0.991201 0.992801 0.999601 0.999801 0 0.999776 6e-04 0.0011 2e-04 0.0015
1034 GSM2261961 59.8 0.135646 0.281168 0.969352 0.004273 0.228365 0.68003 0.9091 0.663457 0.728223 0.997801 0.973128 4e-04 0.999501 0.43047 0 6e-04 0.1872
1028 GSM2261755 59.9 0.001785 0.024025 0.692165 0.000623 0.243684 0.679191 0.897501 0.86246 0.994001 0.988045 0.999801 0 0.999511 0 3e-04 0.082442 0.0937
1031 synth_152_Group_3 59.8 0 0 0.987861 0.006016 0 0.741671 0.978901 0.651051 0.623871 0.998201 0.994501 0.011348 1.000001 0 0.018762 0 0.0489
1037 GSM2262240 59.8 0 0.001 0.9958 0 0.062162 0.976255 0.9796 0.9679 0.9901 0.93687 0.9999 0 0.932803 0.0013 0 0 0.0027
1032 GSM2262105 59.8 0 0 0.860643 0.020169 0.10561 0.003905 0.778699 0.787899 0.172631 0.886233 0.9327 0.023666 0.882736 3e-04 0.111587 0.002813 0.0146
1005 synth_180_Group_4 59.8 0.011672 0.014605 0.98233 0.0021 0.180625 0.187008 0.8048 0.8048 0.924345 0.845867 0.997654 9e-04 0.861771 0.0025 9e-04 0.006698 0.0137
1035 GSM2261566 59.8 0 0 0.9997 0.013442 0 0.327847 0.9974 0.9984 0.71834 1 0.9998 0 1 0 0.338733 0 0.0178
1036 GSM2262222 59.8 0 0 0.725812 0.024171 0.009968 0.097964 0.692201 0.692201 0.063285 0.951191 0.742296 6e-04 0.988895 0.129664 0 0 0.028
1019 GSM2262241 59.9 0.0302 0.032 0.989242 0.105682 0.499137 0.871527 0.989499 0.989499 0.96828 0.998599 0.999999 0 0.998543 0 0.000771 7e-04 0.0125
1044 GSM2261638 59.9 0.012591 0.012574 0.9652 0 0.281863 0.821395 0.9819 0.9819 0.9778 1 1 0.023319 1 0.129401 0 0.093456 0.3045
1030 synth_32_Group_4 59.8 0.012348 0.01311 0.957577 0 0.029224 0.748396 0.807501 0.807501 0.836721 0.997045 0.979218 0.001249 0.999901 0.241953 0 0.000845 0.0139
1033 synth_194_Group_4 59.9 0.068342 0 0.993702 0 0.48179 0.599883 0.7914 0.7911 0.898988 1 0.998 2e-04 1 2.4e-05 3e-04 0.133864 0.0468
1039 GSM2262152 59.9 0 0.0282 0.990975 0.003404 0.433658 0.889514 0.895499 0.895499 0.997899 0.998499 0.999899 0 0.996899 0 0.0015 0 0.0245
1052 GSM2262112 59.8 0.163979 0 0.920922 0 0.191551 0 0.846922 0.996999 0.354091 0.9972 0.988013 0.005769 0.99992 0.164711 0.026294 0.001142 0.1366
1048 synth_173_Group_3 59.8 0 0 0.995199 0.100247 0.027738 0.008479 0.991299 0.990999 0.678589 0.999799 0.998799 0 0.899978 0 0.07899 0 0.0309
1058 GSM2261598 59.8 0 0 0.995299 0.192385 0.013813 0.034412 0.619092 0.891117 0.839771 0.965272 0.994401 4e-04 0.985993 0.250433 0.207006 2e-04 0.4922
1040 synth_164_G3-G4 59.8 0 0 0.961959 0.007435 0.012686 0.047361 0.9527 0.9529 0.788026 0.986854 0.9917 5e-04 0.990238 1e-04 0.008652 0.000529 0.0043
1049 GSM2262062 59.8 1e-04 0 0.995099 3e-04 0.00493 0.560662 0.981099 0.974206 0.485981 0.993749 0.996999 3e-04 0.994489 0.465149 0 0.002073 0.0171
1043 synth_112_Group_4 59.8 0.006404 0 0.967775 0.008642 0.110186 0.868407 0.897501 0.897501 0.753917 0.999001 0.993701 1e-04 0.999901 0 0.0011 4e-04 0.0051
1046 GSM2261857 59.9 0 0 0.886286 2e-04 0.239434 0.131388 0.931201 0.931201 0.999901 0.966395 1.000001 0 0.986341 0 0.00934 0.00548 0.0124
1016 GSM2262064 59.8 0 0 0.998902 0.003131 0.088424 0.754759 0.866302 0.866302 0.990802 0.999702 0.999002 1e-04 0.961433 1e-04 0.008131 0.032613 0.0499
1060 synth_83_G3-G4 59.8 0.026078 0.145858 0.913186 0.010694 0.444021 0.383664 0.421097 0.421097 0.942104 0.577607 0.988626 0.001 0.586973 0 0 0.002068 0.0263
1023 GSM2262268 59.8 0.04578 0 0.993867 0.025703 0.05823 0.667273 0.8505 0.8505 0.932382 0.999801 0.999601 0.0012 0.996701 0 0.00956 0.0068 0.0181
1059 synth_97_Group_3 59.8 0 0 0.955559 0.121766 0.000223 3e-04 0.892 0.8975 0.569199 0.986468 0.96038 0.221874 0.999999 0.003266 0.020301 1e-04 0.0058
1055 GSM2262245 59.8 0 0 0.9995 0 0.0191 0.365118 0.6463 0.646602 0.9985 0.9997 0.9995 0 1 0.013682 0 0 0.0032
1056 GSM2262286 59.8 0.018415 0.048757 0.996635 0.025559 0.029816 0.813595 0.907644 0.76297 0.916073 0.999399 0.989556 2e-04 0.999999 0.018558 0.193028 0 0.1126
1061 GSM2262223 59.8 0 0 0.9736 0.015386 0.024522 0.297917 0.9981 0.9987 0.590164 1 0.9998 0.001249 1 0.0361 0 0 0.0257
1050 synth_186_Group_3 59.8 2e-04 0 0.998226 0.060512 0.0011 0.000543 0.966627 0.9948 0.9781 0.9998 0.9999 6e-04 0.9998 0.0116 0.21401 0 0.0127
1053 synth_163_Group_3 59.8 0 0 0.9824 3e-04 0.021484 0.099308 0.906 0.9064 0.9096 0.997 0.9903 4e-04 0.999999 0 0.015573 0.000111 0.0037
1045 GSM2262137 59.8 0 0 0.95278 0.014742 3e-04 0.607926 0.985002 0.976802 0.236835 0.998402 0.993202 0.0048 0.999702 9e-06 0 5e-04 0.0044
1062 GSM2262096 59.8 7e-04 0 0.964 0.012663 0.003882 0.704315 0.728979 0.9564 0.10652 0.995159 0.967225 1e-04 0.893116 0.414216 0.026911 1e-04 0.1835
1067 synth_16_G3-G4 59.8 0 0 0.880226 0.388019 0.069341 0.006652 0.599047 0.301901 0.668633 0.998541 0.896626 2e-04 1.000001 0 0.773665 0.000689 0.3209
1069 synth_140_G3-G4 59.8 0 0 0.904227 3e-04 0.0016 0.360527 0.902999 0.810713 0.525616 0.998922 0.981896 4e-04 0.999998 0 0.023873 0 0.059
1004 synth_132_Group_4 59.8 0.033381 0.0348 0.85976 0.002 0.102515 0.891535 0.981801 0.981801 0.96342 0.986166 1.000001 1e-04 0.985742 1e-04 1e-04 0.022087 0.0482
1071 GSM2262197 59.8 0 0.0049 0.871127 0.047845 0.0096 0.771985 0.8492 0.841233 0.983424 0.9982 0.997 0 1 1e-04 0 0 0.0125
1041 synth_191_Group_3 59.8 0.086274 0 0.999999 0.11912 0.172236 0.200302 0.964999 0.964999 0.921072 0.997299 0.999999 0 0.997499 0 0 3e-04 0.0525
1057 synth_117_Group_4 59.8 0.0026 0.0044 0.994826 0 0.129003 0.059889 0.958702 0.911044 0.923751 0.881198 0.999802 0 0.901466 0.034591 0 0.050162 0.0555
1064 GSM2261883 59.8 0 0 0.5989 0.080866 0.006109 0.14168 0.9995 0.9995 0.9988 1 1 0 1 4e-04 0.228594 0 0.1052
1054 synth_122_Group_3 59.8 0 0 0.9994 0.008733 0.061094 0.792693 0.9002 0.887851 0.9383 0.9999 0.9997 0 1 0 2e-04 0 0.0128
1074 synth_43_Group_3 59.9 0 0 0.617333 7e-04 0.120302 0.015218 0.947095 0.947095 0.761896 0.786599 0.998695 0.021808 0.775602 0 0.59014 7.3e-05 0.027
1072 synth_9_Group_3 59.9 0 0 0.466914 0.375458 0.032146 0.026282 0.943299 0.977499 0.958499 0.918329 0.998199 0.0011 0.638139 0.000865 0.528441 0.000416 0.1758
1066 synth_35_Group_3 59.8 0 0 0.995422 0.0057 0 0.148705 0.9879 0.9871 0.41235 1 0.9954 0.00323 1 0 0.511601 7e-04 0.0057
1079 synth_59_Group_4 59.9 0 0 0.999998 0.007092 0.374532 0.139743 0.529499 0.534199 0.999998 0.992498 0.999998 0.136924 0.969825 0 0.323345 0 0.0111
1038 synth_68_Group_4 59.9 0.039078 0.0327 0.976696 0 0.156211 0.515097 0.915099 0.915099 0.955615 0.999499 0.999999 1e-04 0.999999 0.053 0 0.001839 0.0112
1073 GSM2262231 59.9 0 0 0.902947 0.04898 0.582797 0.211792 0.9079 0.9079 0.999801 0.808257 1.000001 0 0.809889 0 0.006199 2e-04 0.0329
1068 synth_110_Group_3 59.8 0 0 0.965 0.0012 0.00255 0.282946 0.595594 0.9161 0.355558 0.993399 0.971 0.00579 0.999701 0.006125 0 2.5e-05 0.0217
1006 GSM2262119 59.8 0.102267 0.120598 0.9759 0.033219 0.578595 0.863501 0.977399 0.977399 0.878223 0.999798 0.999998 8e-04 0.999898 4e-04 0.011568 0 0.0088
1081 GSM2262198 59.8 0.434983 0 0.626801 0.006647 0.349976 0.204488 0.938999 0.769528 0.298799 0.998679 0.923761 0 0.999999 0.0114 0 0 0.2696
1076 synth_197_G3-G4 59.8 0.191064 0 0.94448 0 0.273452 0.066237 0.964503 0.964503 0.793414 1.000003 0.937992 0.0151 0.994827 0 0.073796 0 0.0379
1082 GSM2261549 59.8 0 0 0.998199 0.000944 0.0046 0.316554 0.722218 0.930089 0.925514 0.990299 0.998299 0 0.995038 0.553705 0.0044 0 0.374
1075 synth_58_G3-G4 59.8 0 0 0.988499 0 0.195355 0.608587 0.920699 0.920699 0.678557 0.999699 0.997999 0 0.999999 1e-04 6e-04 1e-04 0.0549
1065 synth_75_Group_4 59.8 0 3e-04 0.969084 0.017142 0.043484 0.650173 0.9794 0.9794 0.976201 1.000001 1.000001 1.7e-05 1.000001 0.000839 0.807537 0.001 0.0423
1086 GSM2262073 59.9 0 0.194794 0.992999 0.008823 0 0.922401 0.595126 0.899066 0.826819 0.998799 0.993199 0 0.63543 0.129021 0.152965 0 0.326
1077 GSM2262025 59.9 0 0 0.999998 0.006115 0.620883 0.537484 0.877698 0.878098 0.999998 0.999998 0.999998 0 0.999998 0 0.246775 0 0.0058
1070 GSM2262134 59.8 0 0 0.9889 0.25645 0.245351 0.853002 0.9923 0.9965 0.592799 1 0.9999 0.001839 0.788086 0 0 0 0.1073
1088 GSM2262054 59.8 0 0 0.991201 0.095246 0.000605 0.045564 0.492875 0.902235 0.843682 0.996123 0.991677 0.002 1.000001 0.004903 0.200285 1e-04 0.299
1063 GSM2261820 59.8 0 0 0.993399 0.001 0.174365 0.068399 0.958999 0.958899 0.727702 0.998899 0.993399 5e-04 0.988699 0 0.284873 2e-04 0.0057
1085 synth_37_Group_4 59.8 3e-04 3e-04 0.9993 0.000481 0.067917 0.020202 0.7234 0.7265 0.998 0.9992 0.9995 1e-04 0.9997 0 1e-04 2e-04 2e-04
1083 synth_47_G3-G4 59.8 0 0.073428 0.668523 0.0012 0.342718 0.260415 0.401501 0.401501 0.668529 0.651085 0.899174 2e-04 0.668769 0.006733 0.0011 0.005246 0.0123
1092 GSM2261626 59.9 0 0 0.999899 0.006379 0.337813 0.081635 0.565199 0.565199 0.999399 0.982674 0.999999 0.103273 0.970548 0 0.38734 0.0024 0.0118
1084 synth_14_Group_4 59.8 0.0011 0.003 0.941154 0.000441 0.357138 0.783072 0.8031 0.8465 0.998062 0.664681 0.9999 0 0.667677 0 1e-04 0 0.0032
1080 synth_104_Group_3 59.8 0.010599 0 0.992802 1e-04 0.011877 0.021944 0.980902 0.980902 0.724966 0.999802 0.998023 0 1.000002 0 0.261017 0 0.0081
1093 synth_45_Group_3 59.8 0.262695 0 0.9742 0.335926 0.761953 0.020776 0.9952 0.9938 0.673596 0.9999 0.9999 3e-04 1 0 0.133286 0 0.3372
1095 GSM2261969 59.8 0 1e-04 0.997997 0.001103 0.135867 0.045461 0.629675 0.853481 0.961097 0.998797 0.998197 3e-04 0.999997 0.049576 0.035851 0 0.1157
1098 synth_153_Group_3 59.8 0 0 0.935952 0.08818 0.25663 0 0.980799 0.980799 0.207427 0.999999 0.987299 0.005015 0.999999 0 0.0107 0 0.0415
1094 synth_82_G3-G4 59.8 0 0 0.874677 0.367784 0.032033 0.005582 0.579419 0.2871 0.675284 0.996598 0.885479 1e-04 1.000001 1e-04 0.732077 0.000343 0.3044
1047 synth_28_Group_4 59.9 0.04393 0.0449 1.000002 5e-04 0.208887 0.817791 0.897402 0.897402 0.952201 1.000002 1.000002 0 1.000002 0 0.022038 0.0061 0.0017
1051 synth_10_Group_4 59.8 0.402224 0.052211 1 0 0.825041 0.5799 0.9526 0.9526 0.51444 1 1 7e-04 1 0 0.00043 0 0.0035
1091 GSM2261870 59.9 0 0 0.999001 0.001029 0.247751 0.684427 0.8026 0.8027 1.000001 0.999901 1.000001 0 0.999301 0 0 0 0.0026
1090 GSM2261690 59.8 0 0 0.9857 0 0.037708 0.75259 0.8984 0.8984 0.768348 0.995573 0.981763 0.0011 1 0.003856 0.033192 9e-04 0.0047
1027 synth_130_Group_4 59.8 0.001704 0.005799 0.996899 0.100831 0.149213 0.393145 0.924099 0.924099 0.98671 0.999999 0.999999 0 0.830271 1e-04 0.240866 2e-04 0.0513
1102 GSM2262027 59.8 0 0 0.894796 0.000296 0.526553 0.399921 0.860599 0.860599 0.3696 0.489607 0.98899 5e-04 0.502241 0 0.472691 0.0029 0.0066
1103 synth_152_Group_4 59.9 0.4413 0.0021 0.999326 0.265459 0.504709 0.232563 0.945601 0.945601 0.542235 1.000001 0.996701 0.003315 1.000001 0 0.054693 0.058989 0.1823
1100 GSM2262089 59.8 0 0 0.9876 0 0.155163 0.233898 0.8989 0.874571 0.9924 0.9998 0.9985 1e-04 0.684785 0 0.0083 0 0.0689
1096 synth_157_Group_3 59.8 0 0 0.991101 0.337629 1e-04 0.640725 0.987401 0.988801 0.0557 0.999801 0.991101 0.022346 1.000001 0 2e-04 0 0.0072
1087 GSM2261921 59.9 0 0 1 0 0.0031 0.204672 0.9543 0.9543 1 1 1 0 1 0 0.122442 0.019203 0.003
1078 synth_165_Group_4 59.9 8e-04 0.256337 0.996 0.00868 0.415861 0.985878 0.986 0.9822 0.86987 1 0.9999 7e-04 1 0 1e-04 1e-04 0.0165
1104 GSM2262195 59.8 0.0553 0 0.957679 0.0048 0.063615 0.041214 0.990901 0.990901 0.879122 0.999901 0.988141 0.0021 0.595159 0 0 1e-04 0.0514
1107 synth_34_Group_3 59.8 0 0.075368 0.783162 0.009031 0.276231 0.328364 0.898401 0.888334 0.996201 0.999901 0.999701 0 1.000001 0.095963 0.003291 0 0.0845
1105 GSM2262038 59.8 0 0 0.626975 0.033998 0 0.577578 0.997603 0.997603 0.586244 0.999903 0.999479 0.061559 1.000003 0 0.023306 0 0.0824
1110 synth_149_G3-G4 59.9 0 0.0128 0.975902 0.002873 0.392257 0.86142 0.925398 0.925398 0.999598 0.999898 0.999998 0 0.943567 0 0.0052 0 0.065
1101 GSM2262296 59.8 0 0.036722 0.494724 0.022053 0 0.778257 0.9997 0.9997 0.634227 1 0.9999 0.085319 1 0 0.189931 0 0.1385
1089 GSM2262277 59.9 0.370713 0 0.78428 0.028199 0.443235 0.465037 0.8687 0.8687 0.568977 0.913584 0.991048 0.012936 0.919529 0.051106 0.09677 0.008778 0.0542
1115 GSM2262075 59.8 0 0.001 0.462292 0.0287 0.034364 0.031738 0.9965 0.9965 0.50419 1 0.9998 0.0011 1 0 0.451407 1e-04 0.3804
1111 GSM2262030 59.9 0.071421 0.0466 0.904388 4e-04 0.216378 0.339417 0.892004 0.892004 0.928803 0.984404 1.000004 0 0.985304 0.427081 0 0.008552 0.0293
1114 synth_82_Group_4 59.9 0 0 0.97719 0 0.320238 0.586187 0.637118 0.939402 0.999202 0.727345 1.000002 1e-04 0.780825 0.149534 0 0.0042 0.1137
1106 synth_101_G3-G4 59.8 0 0 0.9949 4e-04 0.001482 0.03708 0.9335 0.9335 0.9343 0.9987 0.9967 2e-04 0.9998 0 0.001 0.000319 4e-04
1113 synth_164_Group_4 59.9 0 0 0.967007 0 0.02253 0.050367 0.9843 0.9843 0.9933 0.998487 1 8e-04 0.758111 1e-04 0.249795 5e-04 0.0177
1108 synth_198_G3-G4 59.9 0 0 0.949899 0 0 0.387551 0.856099 0.856099 0.987704 0.999999 0.998604 1e-04 0.993209 0 2e-04 0 0.0166
1121 GSM2261800 59.8 0.0197 0.054336 1.000002 0.031498 0.168355 0.007401 0.595 0.830683 0.977839 0.993501 1.000002 0 0.993826 0.499739 0 0 0.3656
1097 synth_181_G3-G4 59.8 0.025481 0 0.998934 0.092877 0.0396 0.713067 0.911101 0.911101 0.970454 0.999801 0.997714 0.002039 0.999701 0 0 0 0.0071
1120 GSM2261946 59.8 0 0 0.992399 0.011706 0.485831 0.635003 0.894981 0.988599 0.585176 0.999899 0.997199 0 0.999999 0.499117 0.047601 0 0.2412
1122 GSM2261763 59.8 0 0 0.9982 0.097779 0.0068 0.476593 0.9649 0.9644 0.9896 0.9958 0.9997 0 0.9962 0 0.698179 0 0.2868
1117 synth_143_Group_4 59.8 8e-04 0.006277 0.952783 0.0036 0.011537 0.152562 0.6416 0.6417 0.788465 0.990264 0.957309 0.003 0.9998 0.011 0.384765 0.006499 0.0057
1099 synth_121_Group_4 59.8 0 0 0.925783 0.0021 5e-04 0.615282 0.7543 0.7543 0.091132 0.998499 0.922698 4e-04 0.998397 4e-04 3e-04 2e-04 0.0124
1124 synth_117_Group_3 59.9 0.060074 0.274365 0.628546 0.049408 0.133539 0.615353 0.969801 0.969801 0.936815 0.986196 0.974715 0 0.975415 0 0.309721 0 0.1797
1119 GSM2261838 59.8 0.0124 0.010479 0.954018 0.074258 0.131971 0.124806 0.910801 0.910801 0.402893 0.824643 0.963512 0.008113 0.821405 0.02319 2e-04 0.058446 0.0743
1118 GSM2261588 59.9 0 0.002019 0.9997 0.013458 0.0071 0.862418 0.8702 0.8665 0.9979 0.9998 0.9997 0 0.794175 0.00014 0.173653 0.009907 0.0065
1042 GSM2262144 59.9 0.034126 0.031637 0.99332 3e-04 0.38065 0.911378 0.961899 0.961899 0.947669 0.999999 0.999999 0.0092 0.999999 0 0.003486 2e-04 0.0057
1127 synth_84_Group_3 59.8 0 0 0.435914 0.098899 0.006025 0.500494 0.910597 0.910497 0.542714 0.975058 0.91561 0.038885 0.999597 0 5e-04 0.009086 0.0226
1112 GSM2261693 59.8 0 4e-04 0.947324 0 0.12876 0.867982 0.985099 0.984799 0.945972 0.998899 0.999899 0.004513 0.911913 0 0.032834 2e-04 0.0363
1132 GSM2261540 59.8 0 0 0.873739 4e-04 0.187984 0.000132 0.949001 0.958701 0.882853 0.714269 0.998801 0 0.720962 0.010176 0.009178 0.047445 0.0099
1131 GSM2261613 59.8 0 0 0.961402 0.122878 0 0.003125 0.79335 0.880402 0.660431 0.992002 0.965802 0.246016 1.000002 0.0034 0.042253 4e-04 0.0064
1129 synth_115_Group_4 59.9 1e-04 1e-04 0.997802 0 0.011 0.106694 0.950102 0.950102 0.934102 0.994402 0.997802 0.0011 0.77523 0.089738 0.344241 0.323315 0.0879
1133 GSM2262284 59.8 0.0091 0.495763 0.963477 0.04217 0.087782 0.04689 0.611108 0.691378 0.624078 0.971347 0.968306 4e-04 0.9887 0.221561 0.051041 0.0011 0.4155
1134 GSM2262142 59.8 0.002 0.07121 1.000001 0 0.003358 0.763107 0.699155 0.968026 0.994001 1.000001 0.999701 0 0.96405 2e-04 0.11595 0 0.0655
1123 synth_166_Group_3 59.8 0.0029 0 0.551144 0.227419 0.015185 0.937617 0.9977 0.9973 0.965523 1 0.9992 0.000395 1 0 0 0.002 0.138
1140 GSM2262130 59.9 0.0013 0.003 0.994702 0.006332 0.311882 0.502662 0.808602 0.808702 0.969544 0.667024 0.998102 0 0.445791 0.535817 0 5e-04 0.233
1022 synth_78_Group_4 59.8 0.112105 0.147138 0.999101 0.00092 0.457442 0.78891 0.994001 0.993701 0.789853 0.999068 0.999401 0.030385 0.999301 0 3e-04 5e-04 0.0494
1136 synth_96_Group_3 59.8 0 0 0.9997 0.0017 0 0.78373 0.9994 0.9988 0.0173 1 1 0.012956 1 4e-04 0.723176 7e-04 0.0179
1126 synth_55_G3-G4 59.8 0.0058 0.0089 0.887844 2e-04 0.050976 0.231689 0.958299 0.958299 0.877976 0.992859 0.993999 5e-04 0.998898 0 0.0028 0.020004 0.0078
1125 synth_199_Group_3 59.8 1e-04 0 0.999399 0.002449 0.0014 0.891943 0.989999 0.989999 0.914199 0.999699 0.999399 1e-04 0.999999 0 0.005172 0.000393 0.0016
1137 synth_146_Group_3 59.8 0 0.0053 0.9852 0.0049 0.007 0.252845 0.9009 0.9 0.8709 1 0.9997 4e-04 1 0 0.010026 0 0.0038
1141 GSM2262163 59.8 0 0 0.979215 0.025938 0.296333 0.754505 0.994457 0.912262 0.724083 1.000001 1.000001 0.02424 1.000001 0.020676 0.082852 0.0011 0.3375
1142 GSM2261623 59.8 0.012515 0.009556 0.997597 0.001956 0.087655 0.474567 0.892297 0.902097 0.971525 0.941718 0.996997 0 0.897203 0 1e-04 0.000231 0.0171
1145 GSM2261594 59.8 0.192425 0 0.991279 0.033389 0.447574 0.438269 0.998599 0.998599 0.816305 0.68997 0.999999 0 0.804869 0 0.115356 0 0.1037
1148 GSM2262302 59.8 0 0 0.997899 0 0.007618 0.960014 0.822474 0.959458 0.996699 0.991699 0.999899 0 0.941775 0.662997 0.145023 0 0.1408
1139 GSM2261992 59.8 0.0068 0 0.999798 0.044136 0.062551 0.234284 0.997198 0.997198 0.825191 0.999998 0.999998 0.000506 0.999998 0 0.218173 0 0.1152
1138 GSM2262094 59.8 0 0 0.987436 1e-04 0.146237 0.366346 0.9138 0.9138 0.9952 0.848597 0.9998 2e-04 0.847772 0 0.006434 0 0.0051
1149 GSM2261631 59.8 0 0 0.985999 1e-04 0.045994 0.000394 0.874499 0.895699 0.8771 0.899097 0.986999 1e-04 0.917769 0.0051 0.0022 0.005 0.0087
1135 synth_105_G3-G4 59.8 0 0 0.835279 0 0 0.714739 0.9409 0.9409 0.9973 1 0.9999 2e-04 1 0 0.024408 0 0.1042
1146 GSM2262141 59.8 0 0 0.862135 0.006462 0.001 0.303784 0.999699 0.999699 0.991299 0.999999 0.999999 7e-04 0.999999 1e-04 0.0079 0 0.0343
1144 GSM2261627 59.8 1e-04 6e-04 0.965714 0.002812 0.09158 0.462131 0.925801 0.925801 0.817134 0.998535 0.994001 0.002 0.755577 0 7e-04 4e-04 0.047
1152 synth_67_Group_3 59.8 0 0 0.9957 1e-04 4e-04 0.043356 0.9989 0.9989 0.0559 0.9998 0.9995 0.05472 1 1e-04 0.67974 1e-04 0.0043
1155 GSM2261954 59.8 0.259449 0.244534 0.411462 0.008685 0.332649 0.504588 0.651564 0.789202 0.490869 0.996982 0.947588 2e-04 0.999998 0.205688 0.073692 0 0.6747
1128 synth_191_Group_4 59.8 0.0157 0 0.980475 1e-04 0.024718 0.666493 0.8457 0.8457 0.897488 0.999901 0.996886 0.000781 0.999901 0 0.040682 0 0.0338
1154 GSM2262225 59.8 0.0014 0.174722 0.948911 0 0.00241 0.336424 0.816201 0.820001 0.798224 0.995501 0.966301 3e-04 1.000001 0.313042 0 0 0.0892
1157 GSM2261568 59.8 0.027004 0.0144 0.998001 0.02459 0.029 0.357398 0.798217 0.863325 0.950632 0.999301 0.998401 1e-04 1.000001 0.528507 0 0 0.2583
1151 GSM2261670 59.8 0 0 0.9916 0.011501 0.179161 0.086387 0.754899 0.756299 0.941105 0.950457 0.9959 0.007185 0.95405 0.024252 0.000836 0.001947 0.0042
1156 GSM2261815 59.9 0.017768 0.0192 1 0.002468 0.021993 0.732919 0.960755 0.8959 0.980522 1 1 0 1 0.402989 4e-04 0 0.0783
1130 GSM2262293 59.8 0.001 0.013919 0.945164 0.002632 0.125901 0.402061 0.868699 0.868699 0.716176 0.996199 0.974167 0.002067 0.997399 0 0 0.001129 0.0114
1160 GSM2261824 59.9 0.0021 0.005 0.9762 0.000266 0.0167 0.953092 0.948125 0.899621 0.988473 1 0.9999 0 1 0.242952 0.054 0 0.0308
1159 GSM2262252 59.8 0 0 0.993421 0.131801 4e-04 0.673277 0.836566 0.939466 0.723481 0.996999 0.993822 0 0.999899 4e-04 0 0 0.0433
1161 GSM2261735 59.8 0.254492 0.311061 0.89825 3.6e-05 0.294167 0.876322 0.967599 0.917971 0.653105 0.999676 0.988816 0.0029 0.999999 0.510336 0 0 0.0772
1116 GSM2262216 59.8 0.043778 0.060153 0.949993 0.029837 0.475923 0.748464 0.810698 0.811398 0.948774 0.999799 0.999199 0.029 0.951917 0.053215 1e-04 2e-04 0.0372
1168 GSM2262160 59.8 0 0.005475 0.44838 0.007658 6e-04 0.674144 0.888049 0.917421 0.594201 0.999501 0.980301 0 1.000001 1e-04 0 0 0.0736
1164 synth_180_G3-G4 59.8 7e-04 0 0.941309 2e-04 0.370266 0.550036 0.890201 0.890201 0.582867 0.997701 0.994201 1e-04 0.999601 0.000319 4e-04 6e-04 0.0864
1170 GSM2262071 59.9 0 0 1 0 0 0.576855 0.8441 0.8441 0.9999 1 1 0 0.953865 0 0.0013 0 0.0121
1169 GSM2261825 59.8 0 0 0.997399 0 0.341077 0.348365 0.574599 0.575199 0.993899 0.999999 0.998735 1e-04 0.999999 0.013285 0.0061 4e-04 4e-04
1167 GSM2261691 59.9 7e-04 0.0011 0.9988 0.014403 0.003 0.913908 0.9487 0.865717 0.9981 0.9994 0.9998 0 0.9966 0.546384 0 0 0.0825
1166 synth_194_Group_3 59.8 0.270713 0 0.914021 0.102033 0.369159 0.456166 0.998901 0.998801 0.72872 1.000001 1.000001 0.0014 1.000001 0 0.0042 7e-04 0.1535
1143 GSM2262001 59.9 0.0013 0.0024 0.999601 0 0.034695 0.023185 0.657001 0.657001 0.997401 1.000001 0.999725 0 1.000001 0 0.05057 0 0.0011
1109 GSM2262122 59.8 1e-04 0 1 2e-04 0.178196 0.938282 0.9734 0.9733 0.9992 1 1 0.002724 1 0 0 0.006095 0.0035
1165 GSM2261545 59.8 0.0013 0 0.965119 0.034093 0.0018 0.006936 0.8889 0.8889 0.9953 0.9997 0.9994 0 1 0.0011 0.0043 0 0.003
1175 GSM2261605 59.8 0.0011 0 0.997401 0.004497 0.168113 0.00525 0.9385 0.9385 0.992494 0.793713 0.999401 2e-04 0.813449 1e-04 1e-04 0 0.0111
1176 synth_198_Group_3 59.8 4e-04 0 0.78716 0.123391 0.335117 0.124181 0.9973 0.9971 0.800366 1 0.9997 0 0.753279 0 0.051017 0.002118 0.2771
1179 GSM2261888 59.9 0 0 1.000001 0.00335 0.225772 0.315033 0.61778 0.889546 0.999601 1.000001 1.000001 0 1.000001 0.062126 0.064318 0 0.2181
1181 synth_172_Group_3 59.8 0.286039 0 0.513544 0.607297 0.300428 0.034139 0.9992 0.9995 0.487897 1 0.975059 0.0027 1 0.011825 0.031068 9e-04 0.458
1180 GSM2262040 59.9 0 0 0.939514 0.06069 1e-04 0.740368 0.745501 0.745501 0.998801 1.000001 0.999701 0 1.000001 0 0 0 0.0108
1178 GSM2261652 59.9 0.0029 0.002772 1.000001 0 0.355923 0.93886 0.92162 0.942201 0.994919 1.000001 1.000001 0 0.750674 0.033381 0 0.111801 0.0433
1184 GSM2261597 59.9 1e-04 0.0012 0.981898 0.144597 0.491772 0.272147 0.671203 0.679698 0.932899 0.459942 0.993398 6e-04 0.467277 0.273432 0 0.0049 0.0647
1177 GSM2262058 59.8 0 0 0.941038 0.439269 8e-04 0.285784 0.773842 0.885997 0.839551 0.998255 0.9836 0.019889 1 0.0016 0.212797 1e-04 0.0419
1186 GSM2261580 59.8 0 0.063098 0.890422 0.029398 0.0019 0.607775 0.7076 0.705 0.704477 0.9964 0.9228 2e-04 1 0.0284 0 1e-04 0.0279
1185 GSM2261581 59.8 0 0.136186 0.692402 0.164295 0.013922 0.035805 0.4513 0.633196 0.838527 0.978288 0.963933 0.0016 0.994621 0.041344 3e-04 0 0.2197
1187 synth_119_Group_3 59.8 0 0 0.447295 0.217187 0.066529 0.058034 0.586911 0.999201 0.749518 0.951301 0.999801 3e-04 0.953421 0 0.421361 0.00013 0.418
1182 GSM2262116 59.9 0.227241 0.221394 0.920706 0.002267 0.438168 0.693281 0.861502 0.860802 0.812042 0.993168 0.994557 0.019496 0.992162 0.0036 0.0041 2e-04 0.0582
1162 synth_167_G3-G4 59.8 0.002089 0 0.740929 0.0032 0.039053 0.221851 0.9715 0.9715 0.757996 1 0.9973 0.000591 1 1e-04 0.0052 0 0.088
1158 synth_10_G3-G4 59.8 2e-04 2e-04 0.9792 3e-04 0.015472 0.227572 0.9305 0.9305 0.660467 0.9983 0.9812 2e-04 1 0 3e-04 0.009379 0.0031
1189 synth_15_G3-G4 59.8 0.038294 0 0.775232 0 0.248461 0.503539 0.984797 0.984797 0.956797 0.922582 0.982582 0 0.887065 0 0.143802 0 0.1518
1173 synth_87_Group_4 59.9 0.053606 0.057665 1 2e-04 0.506895 0.496396 0.9957 0.9957 0.93955 1 1 0.0011 0.9996 0.227259 2e-04 0.064447 0.06
1172 GSM2261645 59.8 0.095731 0.0123 0.921439 0.004725 0.432077 0.199165 0.890499 0.890499 0.309088 0.996205 0.935609 0.000164 0.999999 0.000327 0.468471 0.003605 0.1865
1190 GSM2262161 59.8 0 0 0.763851 0.0204 0.0015 0.127466 0.595255 0.9814 0.397439 0.997122 0.993 0.054236 1 0.00812 0.007079 0.085036 0.1378
1192 synth_86_Group_4 59.8 0 0 0.999001 0.016104 0.095315 0.001894 0.933801 0.933801 0.980235 0.889783 0.999001 2e-04 0.894753 0 2e-04 3e-04 0.0033
1188 synth_108_G3-G4 59.8 0 0.111737 0.999299 0.008573 0.380322 0.93406 0.937299 0.937199 0.999099 0.999999 0.999999 0 0.999999 0 0.03523 0 0.0421
1191 synth_51_Group_4 59.8 0.0012 0 0.899423 2e-04 0.45643 0.056614 0.989002 0.989002 0.555905 0.864242 0.997802 1e-04 0.870558 0.233723 1e-04 0.018084 0.1871
1194 GSM2261855 59.8 0 0 0.876708 0.070374 0.082809 0.260482 0.786072 0.989719 0.845337 0.995454 0.998899 0.00155 0.997699 0 0.177288 1e-04 0.1464
1183 GSM2261989 59.8 0 0 0.968921 0.001879 0.05367 0.039128 0.9377 0.9377 0.972558 0.999024 0.9976 4e-04 0.9995 5e-04 1e-04 0.000545 6e-04
1163 GSM2262200 59.8 4e-04 0.0026 0.996801 0.006778 7e-04 0.941093 0.980501 0.980501 0.999301 1.000001 1.000001 0 0.911001 2e-04 0.110797 0 0.0427
1195 GSM2262219 59.8 0.038859 0.016117 0.988101 0.025084 0.386484 0.024512 0.8032 0.8062 0.728891 0.915696 0.985322 0.020831 0.44221 0.0014 1e-04 0.001 0.0698
1150 synth_165_G3-G4 59.8 4e-06 0 0.992414 1e-04 0.0069 0.710673 0.8891 0.8891 0.9992 0.9998 0.9998 1e-04 1 0 0 0 0.0023
1199 GSM2261681 59.8 0 0 0.880577 0.004128 0.051096 0.556325 0.7187 0.7192 0.398449 0.979696 0.865098 0.008006 0.9971 4e-04 0.06618 0.001274 0.0157
1200 GSM2261561 59.8 0 0 0.949709 0.330832 0.0053 0.017526 0.822601 0.629741 0.406601 0.972311 0.944122 0.000707 1.000002 0.006991 1e-04 0.0019 0.0708
1198 synth_144_Group_4 59.8 0.0048 0 0.9981 0 0.025201 0.051939 0.9694 0.9698 0.373985 0.981397 0.999329 2e-04 0.831447 0 3e-04 0 0.0171
1204 GSM2262255 59.8 4e-04 0.354554 0.995606 0.027421 0.0013 0.75175 0.835323 0.783565 0.641112 0.995261 0.995897 0 0.999197 0.420427 0.004 2e-04 0.4735
1207 GSM2262233 59.9 0.149796 0.372128 0.376679 0.003036 0.722681 0.93521 0.991804 0.96607 0.958436 1.000004 0.96427 0 1.000004 0.340984 0 0 0.7487
1197 GSM2261852 59.8 0.081535 0 0.999099 0.129394 0.313521 0.525132 0.986999 0.986799 0.911852 0.989307 0.982013 0 0.989799 0 0.12857 2e-04 0.0619
1203 synth_197_Group_4 59.8 0.020932 0.0135 1 0 0.206702 0.817572 0.8403 0.8403 0.977047 1 1 0 1 0 0.064559 0 8e-04
1205 GSM2261667 59.8 0 4e-04 0.998601 2e-04 0.523472 0.162016 0.944601 0.90005 0.972001 0.999801 0.998601 2e-04 0.994804 0 0.071397 0 0.0494
1208 GSM2261574 59.8 0 0 0.9858 5e-04 0.014674 0.135033 0.705153 0.903265 0.6829 0.992254 0.987805 0 0.9965 0.578376 8e-04 0.001082 0.3103
1147 synth_48_G3-G4 59.8 0 0 0.9996 0 0.0031 0.009215 0.9378 0.9378 0.9882 0.9968 0.9998 0 0.996708 0 0.000934 2e-04 2e-04
1202 GSM2262253 59.8 0 0 0.999401 0.027223 0.026901 0.177717 0.996001 0.994801 0.429677 0.9786 0.998801 0.09951 0.978041 0 0.133058 0 0.0279
1206 synth_135_Group_3 59.8 0.0076 0 0.901843 0.0034 0.066147 0.061674 0.9939 0.9939 0.620054 0.9921 0.9959 9e-04 0.9992 0.000215 0.105105 0.003277 0.0131
1196 synth_117_G3-G4 59.8 0 0 0.996201 0.0021 0.0048 0.440889 0.963101 0.963101 0.933801 0.999322 0.998001 0.0158 0.999801 0 0.011408 3e-04 0.0059
1212 GSM2261717 59.8 0 0.069133 0.974447 0.07552 0.0047 0.418892 0.9505 0.918731 0.259945 0.995156 0.978099 0.0023 0.999999 1e-04 1e-04 0 0.0326
1215 GSM2261615 59.8 0.015618 0.101218 0.894444 0.080991 0.049989 0.270044 0.416772 0.629429 0.381146 0.972136 0.899798 2e-04 0.997697 0.383735 3e-04 0.001467 0.6176
1209 synth_170_Group_3 59.8 8e-04 0 0.994199 0.059793 0.262441 0.471391 0.999099 0.999099 0.947099 0.999999 0.999899 0 0.999999 0 0.123916 0.0015 0.1929
1214 GSM2261591 59.8 0 0 0.976789 0.058604 0.004128 0.272406 0.824999 0.775701 0.983499 0.997399 0.997999 0 0.999999 0.002191 0 1e-04 0.0804
1210 GSM2261793 59.8 0 0.0196 0.998402 0.0046 0.108313 0.081664 0.955302 0.955702 0.90781 0.968821 1.000002 0 0.969748 0 0.262316 0 0.0559
1174 synth_27_Group_4 59.8 0 2e-04 0.9998 0.001193 0.160817 0.809118 0.8402 0.8402 0.9985 0.9999 0.9999 0 1 0 0.080799 1e-04 0.0013
1216 GSM2261541 59.8 0 0 0.9874 0 0.198295 0.060797 0.557399 0.578643 0.9979 0.926058 0.9998 0 0.949239 0 0 0.0011 0.0339
1217 GSM2262285 59.8 0.013992 0.087858 0.966998 0 0.015136 0.851546 0.866212 0.946969 0.956908 1 0.9995 0 0.879489 0.523877 0.0814 0 0.2141
1153 synth_46_Group_4 59.8 0.0021 0.0041 0.9916 3e-04 0.0036 0.883506 0.9093 0.9093 0.991251 1 1 0.000931 1 0 0 0.0135 0.0092
1211 synth_95_Group_4 59.8 0.120432 0.076114 0.999502 0 0.427847 0.852016 0.973602 0.973602 0.871881 0.999502 0.997202 0 0.893576 0 0.018683 0 0.0048
1219 GSM2262260 59.8 0.0068 7e-04 0.992901 0.352701 0.0048 0.873878 0.699023 0.999401 0.770541 0.999901 0.996901 0.0042 0.674235 1e-04 0 0 0.1624
1171 synth_13_Group_4 59.8 0 0 0.993 0 0.01126 0.560166 0.9793 0.9793 0.9883 0.9999 0.9998 0 1 0 0.0011 0 1e-04
1222 GSM2261651 59.9 0.0017 0.001771 0.994899 0 0.228377 0.602539 0.640699 0.640699 0.998399 0.999999 0.999999 0 0.993799 0 4e-04 0 9e-04
1223 synth_149_Group_3 59.8 0.337785 0 0.870755 0.022341 0.399508 0.191379 0.999501 0.999501 0.265355 1.000001 0.999901 0.075343 1.000001 0 0.025158 0 0.0755
1228 GSM2261650 59.8 0.54711 0.42087 0.978569 7e-04 0.554109 0.090942 0.984397 0.931016 0.455014 0.999897 0.917603 1e-04 0.999997 1e-04 4e-04 0 0.2845
1225 synth_196_Group_3 59.8 0 0 0.9988 0.000138 0.00175 0.290172 0.9774 0.9772 0.95391 0.9997 0.9988 0 1 0 0 0 1e-04
1193 synth_199_G3-G4 59.8 0 0.001 0.996472 0.001447 0.166309 0.136218 0.825099 0.825099 0.912738 0.999999 0.998273 0 0.999999 0 3e-04 0 0.0055
1229 GSM2261993 59.9 7e-04 0.0036 0.883709 0.375615 0.00643 0.758805 0.7695 0.700379 0.963695 0.998762 0.9945 0 0.9999 0.382435 0 3e-04 0.0749
1226 synth_1_Group_3 59.8 0 0 0.999202 0.130638 0.088668 0.121105 0.990702 0.990702 0.883693 1.000002 0.999202 0 1.000002 0 0.353751 0 0.1336
1221 synth_94_Group_3 59.8 0 0 0.9958 0.359643 0.009951 0.488311 0.9965 0.9965 0.904023 0.9998 0.9993 0.0012 1 0 0.076345 0 0.0448
1231 GSM2261678 59.8 0 0 0.9998 0.045889 0.006 0.049381 0.9866 0.9866 0.9669 1 0.9998 1e-04 0.980324 0 0.347209 0.079925 0.0599
1234 GSM2261885 59.8 0 0 0.877635 8e-04 0.07315 0.004966 0.740799 0.740799 0.398157 0.986047 0.881917 1e-04 0.999999 0.074222 0.178645 0.000156 0.0185
1237 synth_112_Group_3 59.8 0.331832 0 0.989321 0.225199 0.712363 0.080551 0.996597 0.996497 0.579885 0.999997 0.950205 0 0.745318 0 0.021734 0.189234 0.5327
1236 GSM2261869 59.8 0 7e-04 0.632755 0.0035 3e-04 0.393458 0.876701 0.876701 0.999501 1.000001 0.999801 0 1.000001 0 0.332302 0 0.1241
1218 synth_133_Group_4 59.8 1e-04 0 0.92671 7e-04 0.010912 0.196268 0.915499 0.915499 0.86005 0.999125 0.991283 0.051211 0.999415 0.007009 0.041569 0.227595 0.021
1240 GSM2261895 59.8 0 0 1 7e-04 0.023636 0.821364 0.942901 0.943001 0.9995 0.999306 1 0 0.998567 0 0.0062 0.034079 0.0039
1220 synth_93_Group_4 59.8 3e-04 0 1.000001 0.044771 0.159809 0.39693 0.951201 0.951201 0.998101 1.000001 1.000001 0.076047 0.997484 0 8e-04 0.0022 0.0666
1232 GSM2261795 59.9 0.0049 0.0053 0.949688 0 0.118939 0.773962 0.806301 0.806301 0.994801 0.995372 1.000001 0 0.99832 2e-04 0.0012 0.005774 0.0039
1244 GSM2261641 59.8 0.05609 0.293918 0.758438 0.000186 0.068499 0.949813 0.989902 0.826974 0.734544 0.999902 0.983053 0 1.000002 0.013592 0 0 0.1591
1246 GSM2261593 59.8 3e-04 0 0.702014 0.005431 0.176484 0.065661 0.885619 0.993099 0.990499 0.77409 0.999899 0.0014 0.852471 0.006495 0.005031 0.001285 0.0854
1247 GSM2262236 59.8 0.0119 0.011363 0.990301 0.003473 0.0107 0.912873 0.985701 0.956468 0.530922 0.999001 0.995401 1e-04 0.999201 0.077566 0 2e-04 0.0138
1250 GSM2261880 59.8 0 0 0.949202 0.380035 0.054849 0.029148 0.681606 0.4262 0.792801 0.999402 0.948749 0 1.000002 0 0.727787 0.00222 0.301
1213 GSM2261903 59.8 0 0 0.997302 1e-04 0.07031 0.42734 0.972902 0.972902 0.966702 0.98195 0.999102 0 0.988911 6e-04 0 8e-04 0.0033
1253 GSM2261797 59.8 0 0 0.960068 9e-04 0.109795 0.00329 0.9197 0.9197 0.97942 0.998646 0.9992 0 0.9992 0 0.366386 3e-04 0.007
1227 synth_168_Group_4 59.8 0 0.002 0.9988 1e-04 0.375603 0.925007 0.9747 0.9747 0.9762 0.9999 0.9994 0.0099 1 0.001989 0.04455 3e-04 0.078
1230 GSM2262046 59.8 0 0 0.928349 0.06818 0.062396 0.331099 0.788799 0.790799 0.571499 0.978649 0.962891 0.01071 0.990999 0.005115 0.006928 0.00837 0.0277
1235 synth_141_Group_4 59.8 0.040051 0 0.988381 0 0.08953 0.056801 0.9692 0.9692 0.944184 1 0.9989 0 0.9987 0 0.001559 4e-04 0.0021
1242 GSM2262036 59.8 0 0 0.9965 0.128515 0 0.075125 0.9995 0.9995 0.6307 1 0.9999 0 1 0 0.0099 0 0.0069
1245 GSM2262042 59.8 0 0.0042 0.530192 0.017137 0.281826 0.589968 0.971099 0.966699 0.9955 0.722977 0.9997 0.0028 0.729935 0.072261 0.019963 1e-04 0.0619
1249 GSM2261899 59.8 0 0 0.978969 0.00328 0.004318 0.493019 0.7325 0.7325 0.859739 0.991455 0.982426 0.003509 1 1e-04 3e-04 0.006877 0.0111
1256 GSM2261842 59.8 0.072152 0.413363 0.995842 0.037511 0.285549 0.535265 0.747317 0.691369 0.885819 0.999502 0.992669 0 1.000002 0.32759 0.07199 2e-04 0.3773
1252 synth_80_G3-G4 59.9 0 0.081229 0.952833 0.026634 0.418928 0.833832 0.877 0.877 0.95582 0.988187 1 0 0.972132 0 0 0 0.1163
1258 GSM2262020 59.9 0.0147 0.02761 0.9998 0.003111 0.128484 0.769027 0.884 0.8986 0.94418 0.923529 1 0 0.952846 0.001357 0 0 0.0214
1259 GSM2261745 59.8 0 0.021049 0.999401 0.007617 0.083601 0.906163 0.995301 0.995101 0.776731 0.999901 0.999301 0.03259 1.000001 0 0.054849 0 0.0264
1261 GSM2261570 59.8 0.074926 0.132707 0.942747 0.074751 0.395313 0.482148 0.9458 0.9456 0.899581 0.684975 0.9976 0.0035 0.720663 0.1031 0 5e-04 0.1486
1248 GSM2261686 59.8 0 0.028198 0.9881 8e-04 0.056479 0.615444 0.7885 0.7884 0.9287 0.9969 0.99 5e-04 1 5e-04 0.000494 0.0016 0.0099
1241 synth_87_Group_3 59.8 0 0 0.995827 0.0885 0.0013 0.445243 0.949199 0.943499 0.9214 0.9995 0.9959 1e-04 1 4.8e-05 0.178808 0.19292 0.1635
1243 synth_48_Group_4 59.8 0.0084 0 0.995801 0.001897 0.369533 0.697717 0.715801 0.715801 0.961078 0.853853 0.998301 5e-04 0.856063 0 0.564155 0.109224 0.0317
1224 GSM2262228 59.8 0.0063 0 0.945078 0.010921 0.365256 0.572906 0.6381 0.6381 0.919679 0.836491 0.992421 0.0013 0.836991 2e-04 0.450091 0.025714 0.026
1269 GSM2261889 59.8 0.030604 0.444224 0.986246 0 0.045961 0.965098 0.978698 0.767588 0.957774 0.999898 0.991798 1e-04 0.999998 0.146977 0.0027 0 0.1376
1266 synth_82_Group_3 59.8 0 0 0.852834 0 0.075989 0.00645 0.852405 0.974402 0.523735 0.999502 0.991106 0.004501 0.976222 0.025254 0 0.0048 0.028
1271 GSM2261729 59.8 0 0 0.987834 0.076006 0.0247 0.490255 0.605058 0.923247 0.401701 0.94123 0.990201 0.0014 0.946187 0.021918 0.022364 8e-04 0.2206
1265 synth_85_G3-G4 59.8 0 0 0.998069 0.0011 0.067542 0.792287 0.824699 0.808199 0.993199 0.999999 0.999799 0 0.999999 0 0 0 0.0014
1274 synth_92_G3-G4 59.8 0 0.0015 0.97167 0.00026 0.253677 0.654346 0.970101 0.550645 0.748387 0.999801 0.996601 0 1.000001 0 0.267452 0 0.5346
1238 synth_149_Group_4 59.8 0.010255 0.011151 0.984864 0.000603 0.36618 0.489302 0.807199 0.807199 0.974341 0.925083 0.999499 0 0.929359 5e-04 0.0017 0.018031 0.0129
1270 synth_75_G3-G4 59.8 0 0 0.893737 0.066085 0.388494 0.277799 0.4867 0.4867 0.923431 0.600529 0.988801 0.00135 0.614702 2e-04 0.069822 0.005545 0.0092
1251 synth_144_G3-G4 59.9 1e-04 0 0.998501 2e-04 1e-04 0.895321 0.910001 0.913201 0.999601 1.000001 1.000001 3e-04 1.000001 0.0052 0.039338 0 0.0126
1264 GSM2262295 59.9 0 0.002575 0.913067 0.172187 0.455004 0.161851 0.460199 0.460199 0.807902 0.540803 0.991497 0.0051 0.533009 0 0.354607 0.003207 0.0204
1277 GSM2261674 59.8 0.015804 0.0163 0.897438 0.00079 0.166735 0.388932 0.898305 0.945301 0.912907 0.999401 0.994918 0 1.000001 0.625229 0 0 0.3314
1267 synth_56_Group_3 59.8 0 0 0.935934 0.151823 1e-04 0.503902 0.967199 0.758024 0.43073 0.998899 0.990109 0.044096 0.994292 0 0.0076 1e-04 0.0354
1272 synth_21_Group_3 59.8 0 5e-04 0.956835 0.001633 0.212642 0.937151 0.998599 0.995799 0.878299 0.999999 0.999999 1e-04 0.931679 0 0.0125 0 0.0303
1275 GSM2261927 59.8 0 0 0.927146 0.532461 0.014301 0.088229 0.888918 0.864699 0.0318 0.992686 0.931178 0.016276 0.999999 0.003799 0.060907 0.000959 0.0236
1278 synth_36_G3-G4 59.9 0 3e-04 0.757048 0.107248 0.0018 0.176648 0.716935 0.5107 0.093045 0.999998 0.763084 3e-04 0.999998 0 0.747741 0.080294 0.1306
1233 synth_155_G3-G4 59.8 0.0182 0 0.925434 0.00168 0.026827 0.533712 0.978901 0.978901 0.693912 0.99246 0.995401 0.004292 0.993501 0.0016 0.014461 0.000984 0.0093
1283 GSM2262154 59.8 0 0.449022 0.832899 0.047543 0.12301 0.417581 0.815702 0.814802 0.08968 0.997702 0.854302 4e-04 1.000002 0.0011 0 0 0.0798
1281 GSM2261956 59.8 0.0344 0.050999 0.784687 0 0.091111 0.90798 0.947702 0.938468 0.845029 0.94856 0.997817 5e-04 0.9521 0.619637 0.0052 0 0.1826
1284 GSM2261708 59.9 0.008407 0.582461 0.997421 0.040733 0.321341 0.666741 0.44516 0.651641 0.963775 0.999801 0.997601 0 1.000001 0.172791 0.327402 0 0.4825
1273 synth_161_Group_4 59.8 0 0 0.901816 0.154124 0.04099 0.028594 0.738701 0.738701 0.669685 0.995324 0.921702 0.0014 1.000002 0 3e-04 0 0.0067
1257 GSM2262192 59.8 0.0024 0.0023 0.99872 0.050545 0.019236 0.893736 0.985001 0.985001 0.980701 1.000001 0.999801 0 1.000001 0 0 1e-04 0.0423
1288 GSM2262006 59.8 0 0.24638 0.997002 0.001923 0.0012 0.957614 0.894535 0.672114 0.979702 0.998614 0.998602 1e-04 0.999302 0.635386 0.0118 2e-04 0.4897
1239 GSM2262035 59.8 0 0 0.9981 0.004827 0.01571 0.747178 0.9568 0.9568 0.9741 0.999761 0.9984 0.008455 1 0.04113 0 1e-04 0.0371
1268 synth_69_G3-G4 59.8 0 0 0.998699 0 0.0011 0.570454 0.915399 0.915399 0.980099 0.998799 0.998699 0 0.998999 0.06285 0.01334 2e-04 0.0046
1260 GSM2262159 59.8 0.0018 0.0024 0.9795 0.010936 0.272845 0.833913 0.9012 0.901401 0.696288 0.9974 0.98634 0.004047 1 0 0.077876 0.001732 0.0133
1289 GSM2261831 59.9 0 0 0.700605 2e-04 0.147603 0.428299 0.9616 0.9611 0.9965 0.840737 1 6e-04 0.833379 2e-04 0.474015 0.000697 0.0113
1293 GSM2261709 59.8 0.0011 0.097959 0.992501 0 0.084791 0.692766 0.918024 0.901501 0.992501 1.000001 0.999901 0 1.000001 0 0 0 0.0344
1290 GSM2261874 59.8 0.081619 0.106095 0.985593 0.001645 0.506403 0.603417 0.8026 0.8013 0.924865 0.992272 0.9929 4e-04 0.990501 0 0 0.00496 0.0391
1255 GSM2261639 59.8 0 0 0.980631 0.01308 0.133777 0.956103 0.972901 0.972901 0.999701 0.999901 0.999901 0 0.999601 1e-04 0.0033 0 0.0073
1282 synth_175_G3-G4 59.8 0 0 0.986596 0.014953 0.413739 0.017418 0.955396 0.957996 0.352862 0.588621 0.990374 0.003575 0.593346 0.0012 0.004525 0.0043 0.0099
1291 synth_37_Group_3 59.8 0 0.010395 0.451226 0 0.044887 0.192 0.979499 0.979499 0.998799 0.966663 0.999899 0 0.940422 0 0.324145 0 0.061
1298 GSM2261752 59.8 0 0 0.766946 0.029451 0.424995 0.457409 0.665 0.655486 0.618778 0.99 0.89748 1e-04 1 0 0 0 0.0068
1279 GSM2261730 59.8 0 0 0.850249 0.006259 0.263299 0.010795 0.802898 0.802998 0.9996 0.988797 0.9998 2e-04 0.989203 1e-04 0.000597 0.022964 0.0145
1254 GSM2262297 59.8 0 0 0.998102 0.00154 0.371929 0.729582 0.828701 0.828701 0.982106 0.998902 0.999102 0.024228 1.000002 0.0017 0.002 4.8e-05 0.0098
1276 synth_42_G3-G4 59.8 0.0713 0 0.992002 0 0.092198 0.012838 0.993702 0.993402 0.920454 1.000002 0.994002 3e-04 0.681138 1e-04 0.015885 0 0.0299
1296 GSM2261636 59.8 0 0 0.982501 0.318518 0.001881 0.048227 0.872801 0.872001 0.65388 0.988442 0.980301 0.001063 0.999901 0.149263 7e-04 0 0.0488
1300 GSM2262174 59.8 0 0 0.955894 0.085201 8e-04 0.282821 0.9392 0.9458 0.899131 0.9987 0.9956 2e-04 0.993082 0.097204 0.0267 2e-04 0.1863
1302 GSM2261965 59.8 0.17919 0.181659 0.98845 0 0.514585 0.529485 0.902102 0.912102 0.809564 0.657417 1.000002 0 0.778958 0.356074 5e-04 0.000867 0.1107
1285 GSM2262003 59.8 0.0119 0.0137 0.999601 0.015416 0.065688 0.368994 0.994701 0.994701 0.973701 0.999601 1.000001 0 0.999701 3e-04 0.092523 0.022774 0.0052
1299 GSM2262045 59.8 0 0 0.9996 0.041381 1e-04 0.285282 0.991 0.87213 0.972845 1 0.9999 4e-04 1 0.711634 0.034731 0 0.213
1286 GSM2262246 59.8 1e-04 1e-04 0.884491 0.200997 4e-04 0.906293 0.9909 0.9801 0.9401 0.9995 0.9992 1e-04 0.755541 6e-04 3e-04 1e-04 0.1832
1301 synth_124_G3-G4 59.8 0.098949 3e-04 0.835353 4e-04 0.143383 0.125596 0.9795 0.9795 0.879742 0.9998 0.958216 1e-04 0.872857 0 0.138841 0 0.1218
1294 GSM2262176 59.8 0 0 0.999899 0.0012 0.259927 0.305394 0.739549 0.789199 0.999199 0.999799 0.999899 0 0.672528 1e-04 0 0.026794 0.0867
1305 GSM2261776 59.8 0 0 0.9997 0.207309 9e-04 0.282056 0.764083 0.823332 0.992 0.999778 0.9997 0 0.9999 0.55334 0.021367 1e-04 0.4039
1295 GSM2262251 59.8 0.11907 0.136976 0.999401 0.024686 0.364604 0.198871 0.992801 0.992801 0.867171 0.95909 0.999901 0.005657 0.874054 0 0.098477 0.0016 0.0101
1303 GSM2261850 59.8 0 0.043489 0.835583 0.051169 0.479616 0.330996 0.497302 0.497302 0.769955 0.534578 0.966953 0.0025 0.547121 4e-04 0.0017 0.007997 0.0112
1307 synth_137_Group_3 59.8 0 0 0.969301 0.396885 0.32939 5.7e-05 0.882301 0.882301 0.69898 0.796777 0.976401 0.0136 0.805079 4e-04 0.0043 2e-04 0.0035
1304 GSM2262048 59.8 0 0 0.994082 0.013469 0.246721 0.399313 0.922499 0.928299 0.945398 0.762062 0.998599 2e-04 0.766144 3e-04 0.02466 4e-04 0.0089
1309 synth_16_Group_3 59.8 0.006944 0 0.54604 0.27033 0.019135 0.001059 0.9987 0.9987 0.75397 0.9999 0.997722 0.001393 1 0.007652 0.105361 1e-04 0.0584
1311 synth_182_G3-G4 59.8 0 0 0.917437 0.484645 0.003519 0.020291 0.731654 0.5275 0.632962 0.997999 0.923501 2e-04 1.000001 0 0.765582 0.004151 0.2706
1312 GSM2262172 59.8 0 0 0.710232 0.056662 0.001142 0.444541 0.803201 0.803201 0.926201 0.991217 0.985601 3e-04 0.998758 0.001495 0 0 0.1333
1313 GSM2261716 59.8 0.067432 0.142897 0.992798 0.001685 0.171589 0.515462 0.935195 0.640693 0.841741 0.998799 0.971446 0 0.999699 0.608094 0.0022 0 0.3581
1280 GSM2261829 59.9 0 0 0.955871 0 0.403733 0.864939 0.8812 0.8812 1 1 1 0 1 0 0.031707 0.002 4e-04
1287 GSM2261785 59.8 0.130446 0.132184 0.995801 0 0.339886 0.602207 0.917201 0.917201 0.820925 0.998301 0.995801 0.0011 0.999401 0 0 0.054119 0.0036
1201 GSM2262026 59.8 0 1e-04 0.999899 0.003909 0.021438 0.740585 0.838099 0.838399 0.999599 0.999999 0.999899 3e-04 0.999899 0 0 0 0.0012
1308 synth_119_G3-G4 59.8 0.02033 0 1.000001 0.0212 0.327789 0.29998 0.995001 0.995001 0.926756 0.999901 0.999701 0 1.000001 0 0.607642 0 0.0409
1306 GSM2261679 59.8 0 0 0.9988 0.059504 0.0022 0.10845 0.9518 0.9518 0.813038 0.9974 0.999 0.125207 0.9977 1e-04 1e-04 1e-04 0.0125
1322 GSM2261994 59.8 0.051209 0.098724 0.926646 0 0.084513 0.831612 0.880571 0.73942 0.79366 0.9999 0.99447 0.0051 1 0.563068 0 0 0.1978
1262 GSM2261666 59.8 0.0095 0.001597 0.83462 0.009934 0.237872 0.112438 0.957703 0.957703 0.822927 0.996502 0.998102 0.001856 0.998048 0.00896 0.473783 0.0063 0.0806
1323 GSM2262257 59.8 0 7e-04 0.905536 0.207301 0.007981 0.001712 0.648401 0.648401 0.601014 0.98193 0.924864 0.000951 0.999901 2e-04 0 1e-04 0.0145
1325 GSM2262199 59.8 0 0 0.999197 0.001367 0.016353 0.952236 0.865765 0.978497 0.964182 0.982099 0.999197 0 0.723164 0.525213 0.070829 3e-04 0.1775
1332 GSM2261553 59.9 0.0063 0 0.951955 0.003239 0.0088 0.538753 0.895101 0.871112 0.9927 0.9998 0.9975 0 1 0 0 0 0.0467
1318 synth_175_Group_4 59.8 2e-04 2e-04 0.9998 0.015001 0.090443 0.225911 0.7445 0.7458 0.9988 0.999635 0.9997 7e-04 0.9998 0.007612 0 2e-04 0.0049
1292 synth_53_Group_4 59.8 0 0 0.99076 1e-04 0.24693 0.731311 0.955199 0.954999 0.774693 0.999699 0.993699 0.006293 0.999999 0.115524 1e-04 0.014636 0.0784
1263 GSM2261814 59.8 0.006102 0.006289 0.998752 0 0.129679 0.206615 0.923299 0.923299 0.991 0.999899 0.999499 0 0.999699 0 0 2e-04 7e-04
1334 GSM2261822 59.9 0 0 0.9962 0.00386 0.20058 0.720835 0.786 0.786 0.9998 1 1 0 1 0 0.778093 0 0.2845
1331 GSM2261782 59.8 0 0.0019 0.982399 0.187271 0.013 0.011281 0.794228 0.665759 0.848548 0.990053 0.983699 0.0022 0.999999 0.067985 0.104935 0.001 0.2957
1335 GSM2261612 59.8 0 0 0.871739 0.282945 0.290343 1e-04 0.974701 0.974701 0.331262 0.70084 0.990692 0.0095 0.781178 0.0011 0 0 0.0306
1336 synth_74_G3-G4 59.9 0 0 0.453667 5e-04 0.091089 0.040592 0.870597 0.870597 0.792762 0.771252 0.995406 0.020223 0.831158 0.006714 0.478483 2e-04 0.0603
1337 GSM2261894 59.8 0 0 0.9733 0.000868 0.0042 0.816852 0.601115 0.63109 0.8864 0.9949 0.9841 0.005734 0.9995 0.000238 4e-04 0.001584 0.1085
1339 GSM2261830 59.9 0 0 0.993022 0.009475 0.065541 0.054481 0.772376 0.963418 0.992598 0.999898 0.999898 0 0.999898 0.541133 2e-04 0 0.2985
1326 synth_20_G3-G4 59.8 0 0 0.494566 0.019564 0.056185 0.400011 0.717548 0.696197 0.546918 0.910808 0.887886 0.018132 0.926525 0.113071 0.143052 0.074855 0.0385
1338 GSM2262309 59.8 3e-04 0.132034 0.908904 0.012379 0.013606 0.602723 0.656506 0.704701 0.651917 0.970127 0.9213 0 0.976414 0.597404 0.000261 0.001702 0.1155
1344 synth_164_Group_3 59.8 0 0 0.869323 0.011847 0.04903 0.181339 0.818301 0.818301 0.267216 0.993835 0.898076 0 1.000001 0.0056 0.197729 3.8e-05 0.0274
1340 GSM2262299 59.8 0 0 0.981952 0.171165 0.000745 0.015228 0.472548 0.825657 0.87832 0.995899 0.987499 0.0057 0.999599 0.12238 0 0 0.0269
1310 GSM2262120 59.9 0.149166 0.0363 0.998901 0.011233 0.338368 0.632267 0.890901 0.890901 0.82946 1.000001 1.000001 0.000931 1.000001 0.001615 1e-04 0.127704 0.0263
1348 synth_142_Group_3 59.8 0.134366 0 0.96324 0.336096 0.14262 0 0.9884 0.9884 0.393141 0.9998 0.995588 0.001397 1 0 1e-04 0.003029 0.0833
1316 GSM2261788 59.9 0.0094 0.0089 0.999699 0 0.32599 0.89661 0.971299 0.959599 0.989052 0.996299 0.999999 0 0.996199 0 0.292108 0.0094 0.0074
1330 GSM2261731 59.8 0 0 0.999901 0.021298 0.236759 0.89654 0.898701 0.898701 0.999701 0.999501 1.000001 0 0.999505 0.178172 0.01 0 0.0062
1321 GSM2261846 59.9 0 0 1 0.000603 0.129392 0.759381 0.8275 0.8291 1 1 1 1e-04 1 1e-04 0.0011 0 0.0013
1333 synth_23_Group_3 59.8 8e-04 0.00153 0.984101 4e-04 0.144538 0.270597 0.771501 0.771501 0.928383 0.995019 0.985701 0.001894 0.999801 0.0029 0.0025 0.003238 0.002
1314 GSM2261792 59.9 0.0069 0.0068 0.999899 0.012365 0.541735 0.284583 0.873499 0.873499 0.989199 0.999999 0.999999 0 0.999999 0 0.0066 0.020402 0.0035
1341 GSM2262272 59.8 0.075779 0.131901 0.97031 0.318652 0.131139 0.57637 0.699366 0.914572 0.655188 0.997618 0.994597 0 0.998197 0.309268 0.053773 6e-04 0.2514
1297 synth_54_Group_4 59.8 0 0 0.9923 0 0.052485 0.928274 0.9507 0.9507 0.9985 1 1 0 1 0 0 0 1e-04
1327 synth_176_Group_3 59.8 0 0 0.999799 0.012331 0.210905 0.34976 0.894599 0.894599 0.992699 0.796713 0.999799 2e-04 0.796186 0 0 0 0.0118
1324 GSM2261909 59.8 0 0 0.999699 2e-04 0.010414 0.030423 0.918999 0.919599 0.998299 0.994299 0.999699 0 0.99499 2e-04 0.200117 0.009848 5e-04
1345 synth_99_Group_4 59.8 4e-04 0.343894 0.997201 0.000297 0.185344 0.980352 0.988701 0.986101 0.787894 0.999801 0.998501 0.001122 1.000001 0 8e-04 1e-04 0.0479
1356 GSM2261725 59.8 0.019109 0.12617 0.991399 0 0.050404 0.908559 0.948799 0.898443 0.988199 0.999999 0.999899 0 0.999999 0.479074 0 0 0.0777
1349 synth_41_G3-G4 59.8 0 0 0.957281 0.0014 0.0094 0.82071 0.947 0.9162 0.9834 0.9999 0.999 0 1 0 0.028799 0 0.0043
1350 synth_73_G3-G4 59.8 0 0.091676 0.878999 1e-04 0.026148 0.534178 0.817799 0.817799 0.441807 0.992746 0.959679 0 0.996199 0 0.045377 3e-04 0.0348
1346 GSM2261794 59.8 0 0 0.86891 0.025302 1e-04 0.149863 0.954501 0.954501 0.103 0.999701 0.975146 0.028253 1.000001 0 0.324449 1e-04 0.0643
1360 GSM2261798 59.8 0.0043 0.02586 0.9991 0.0036 0.033189 0.385574 0.9335 0.836839 0.978589 0.9999 0.999 0 1 0.636017 0 1e-04 0.0582
1329 GSM2262179 59.8 6e-04 0.001 0.959585 0.002231 0.0185 0.763319 0.8469 0.8469 0.762703 0.983737 0.9842 0 0.987301 0 0.017732 8e-04 0.004
1343 synth_25_G3-G4 59.8 0 0 0.690877 0.015647 0.044939 0.544307 0.798732 0.786599 0.6601 0.966345 0.949169 0.0074 0.962852 0.016415 0.017076 0.017331 0.0249
1358 GSM2261683 59.9 0.08616 0.28125 1 0.01278 0.656695 0.980882 0.9906 0.930456 0.91573 1 0.9931 8e-04 0.762522 0.0044 0.000889 0.003777 0.0682
1352 GSM2261630 59.8 0.041641 0 0.956793 0.018349 0.052432 0.000658 0.9639 0.9639 0.945297 0.9806 0.9977 0 0.982789 0 0.088348 1e-04 0.0059
1359 synth_91_Group_3 59.8 0.243771 3e-04 0.976269 0 0.199374 0.079284 0.888099 0.894999 0.745085 0.999899 0.980602 0.000962 0.999999 0 0.0037 0 0.0154
1354 synth_4_G3-G4 59.8 0 0 0.989601 0.059042 0.409335 0.013665 0.950001 0.950101 0.77248 0.584597 0.992501 0.000773 0.579021 8e-04 0.008489 0.0072 0.0128
1357 synth_38_Group_3 59.8 0 0 0.984401 0.049843 2e-04 0.414411 0.970101 0.970101 0.969901 1.000001 0.999301 1e-04 1.000001 0 0.00283 0.146682 0.0918
1355 synth_118_Group_4 59.8 0.096347 0.016439 0.985054 0.000158 0.176312 0.770217 0.9686 0.9679 0.274583 0.999501 0.9921 0.030907 1.000001 0 0 0 0.0667
1328 GSM2261698 59.8 0 0.23762 0.9989 3e-04 0.000962 0.052971 0.7021 0.7015 0.9949 0.9996 0.9989 0 1 0 2e-04 2e-04 0.0027
1320 synth_131_Group_4 59.8 0 0 0.999 0 0.044109 0.863115 0.9871 0.9871 0.888204 1 0.999 3e-04 1 0 3e-04 0.0072 0.0073
1362 synth_178_Group_4 59.8 0.086415 0.10436 0.997097 0.03559 0.195158 0.763912 0.863216 0.864498 0.889108 0.998897 0.999297 0.007212 0.999297 0.033664 0.587976 2e-04 0.0095
1353 synth_126_Group_4 59.8 0 0 0.999499 0.001596 0.077766 0.810288 0.894099 0.894099 0.991899 0.999899 0.999599 0.016959 0.999999 0 0.0026 1e-04 0.0046
1319 GSM2262266 59.8 0.139154 2e-04 0.996894 3e-04 0.435412 0.786298 0.9545 0.9545 0.845172 0.9993 0.9999 0.009286 0.9997 0 0.0078 0 0.041
1361 synth_60_Group_4 59.8 0.131824 0 0.807791 2e-04 0.204937 0.633459 0.804903 0.804903 0.813661 0.999303 0.993803 0.002557 0.999903 2e-04 2e-04 0.002181 0.0595
1315 GSM2262017 59.8 0 1e-04 0.9999 0.00319 0.016416 0.721708 0.8369 0.8369 0.9998 0.9999 1 0 1 8e-04 0.00052 0.018525 0.0121
1347 GSM2261976 59.8 0.030139 0.024012 0.990101 0.0018 0.048241 0.00015 0.938801 0.938801 0.841909 0.999201 0.986973 0.027918 1.000001 0 0.178251 0 0.0074
1351 GSM2262196 59.8 0 0 0.9997 0.157714 0.0166 0.403155 0.9796 0.9796 0.9926 0.9997 0.9997 0.0015 0.9999 0 0.0068 0 0.0089
1342 synth_116_Group_4 59.8 0.0018 2e-04 0.992309 0 0.08352 0.897639 0.947499 0.947499 0.995699 0.999999 0.999899 2e-04 0.999899 0 0 0 0.0026
1317 synth_43_Group_4 59.8 0.0028 0.002238 0.938385 0.018567 0.065347 0.288162 0.955802 0.955802 0.994302 0.993874 1.000002 0 0.997633 0.004015 0.009934 0.047479 0.0141
```
