## Supplementary Dataset 5 for "Explainable Generative AI Uncovers a Molecular Continuum in Medulloblastoma with Implications for Rare Cancer Subtyping and Treatment Equity": all_RNA_asTransition_2.txt

```
n_profile Patient_ID Time CDC25B CDC42 CDC42BPA CDK1 CFL1 CFL2 CREB1 CTNNB1 CTTN Cell_migration DEPTOR EGFR EIF4E EIF4EBP1 EPHA2 TH
3 synth_156_Group_4 59.8 1 1e-04 1e-04 1 0 1e-04 1 1 0 0.9999 0 0 1 0 1 0
12 GSM2262257 59.8 0.992595 0 0 0.9939 0 0.087007 0.985256 0.9867 0 0.968502 0 0 0.9971 0.003 0.995 0.0061
0 synth_127_G3-G4 59.8 0.999701 0.095455 0.095503 0.999601 0.0017 0.025172 0.999601 0.999601 1e-04 0.891445 0 0.108754 0.999601 3e-04 0.999401 0.0123
14 synth_175_Group_3 59.8 0.999998 0.379385 0.376425 0.999998 0.000767 0.0022 0.999998 0.999998 0 0.595884 0 0 0.999998 0 0.999998 0.0013
10 GSM2261645 59.8 0.9897 0.098685 0.099113 0.988547 3e-04 0.119548 0.997161 0.994576 0 0.725245 0.000795 0 0.9982 0.0016 0.9998 0.0037
9 GSM2261846 59.9 0.999701 0.129795 0.129126 0.999101 0.001795 0 1.000001 1.000001 0 1.000001 0 0 1.000001 0 1.000001 4e-04
18 GSM2262228 59.8 1 0.294468 0.313237 0.678547 0 0.045242 0.9994 0.9995 0.161618 0.897917 0 0 1 0 0.9994 0.003
4 synth_157_Group_4 59.9 0.851041 0.134909 0.131377 0.29292 0.007954 0.231218 0.999815 0.999601 0.0023 0.93875 0 0 0.929512 1e-04 0.998221 0.047
21 synth_61_Group_3 59.8 1 0 0.0011 1 0 0 1 1 0 0.911561 0 0 1 0 1 0
22 GSM2261990 59.8 1 0 0.0037 0.9968 0 0.0133 0.9999 0.80065 0 0.986 0 0 1 0 1 0.0016
17 GSM2262089 59.8 1 0.108603 0.079123 1 0 0.003029 1 0.9957 0 0.891001 0.014135 0 1 0 1 6e-04
24 GSM2262088 59.9 0.9992 0 0 0.9995 0.085391 0.256944 0.9958 0.9972 0.000594 0.829963 0 0 1 3e-04 0.9988 0.0054
2 synth_29_Group_4 59.9 0.717907 0.480439 0.48677 0.269662 2e-04 0.147633 0.851336 0.925524 0.055793 0.465109 0.217583 0.000736 0.999895 0 0.697516 0.2348
20 synth_64_Group_3 59.8 0.990502 0 0.023188 0.812424 0 0.104131 0.992619 0.997517 0 0.703484 0.492669 0 0.989639 0.005169 0.997542 0.0946
5 synth_184_G3-G4 59.8 0.9999 0 0 0.9998 0 0.015512 0.9999 0.9999 0.001492 0.978714 0 0 0.9992 0 1 2e-04
8 synth_7_G3-G4 59.8 0.993801 0.440588 0.394173 0.958534 9e-04 0.139497 0.998201 0.56229 0 0.997301 0.0042 0 0.689493 0.301673 0.992801 0.3475
16 GSM2262075 59.8 0.868136 0 0.120144 0.855859 0 2e-04 0.927395 0.952835 0 0.999798 0.089712 0 0.999998 0 0.931849 0.0264
15 GSM2261727 59.8 0.817365 0.000838 0.000864 0.81656 0.13277 6e-04 0.999199 0.999599 0 0.998418 0.037805 0 0.999999 1e-04 0.971399 0.0293
7 GSM2261666 59.8 0.611678 0.021603 0.014686 0.532913 0.001561 0.016814 0.972759 0.973724 0.0022 0.979597 0.0134 0.0014 0.999876 1e-04 0.854909 0.011
19 GSM2262276 59.9 1.000001 0.459019 0.448182 0.965851 0 0.022443 0.999801 1.000001 0.01375 0.887151 0 0 1.000001 0 0.998311 0.0043
28 synth_190_G3-G4 59.9 1 0.661669 0.664021 0.9859 0 1e-04 1 0.645735 0 0.9997 0 0 0.838685 0.15998 1 0.2458
33 GSM2261913 59.9 1 0 0 1 0.0254 0 1 0.649404 0 1 0 0 0.9995 2e-04 1 0.0065
35 synth_155_Group_3 59.8 1 0 0 0.9949 0 0 1 0.9987 0 1 0 0 1 0 1 0
30 GSM2261588 59.9 0.9999 0.007641 0.013661 0.827155 0 3e-04 0.9999 0.9969 0.000118 0.9994 0 0 0.986105 0.00586 0.9999 0.0029
27 GSM2261960 59.9 0.736087 0.005394 0.011827 0.492388 0 0.140259 1 1 0 0.999574 0.256659 0.012883 0.986554 0.0011 0.738663 0.0115
37 GSM2261567 59.9 0.999999 0.141818 0.443921 0.999999 0.0037 3e-04 0.999999 0.999999 0 0.86504 0 0.097623 0.997399 0 0.999799 0.0092
32 GSM2261901 59.8 0.9998 0.389618 0.382432 0.9997 0.0016 0 1 1 0.0113 1 0 0 0.9986 0 1 1e-04
29 GSM2262145 59.8 0.999 0.232424 0.264884 0.9996 0 0.010121 0.9983 0.9991 0.000776 0.787434 0 1e-04 0.51195 6e-04 0.994986 0.0136
1 GSM2262020 59.9 0.999999 0.0508 0.05449 0.999999 0.045886 0.000212 0.999999 0.999999 0.075859 0.981165 0 0.015138 0.999699 0 0.999699 9e-04
31 GSM2261982 59.9 0.999799 0 0 0.643671 0.219344 0.04267 0.999699 0.986931 0.548073 0.510904 1e-04 0 0.999899 0 0.999799 0.0785
44 synth_129_Group_3 59.8 0.994501 0.333954 0.329199 0.995901 0 0.012364 0.99546 0.987132 0 0.433866 0.00742 0 0.996501 0.003452 0.997601 0.0048
13 GSM2261595 59.8 0.998717 0.452792 0.454769 0.997401 6e-04 0.075236 0.999701 0.999887 0.147755 0.992501 0.226671 1e-04 0.999163 9e-04 0.998101 0.0031
34 synth_55_G3-G4 59.8 0.998599 0.0103 0.011277 0.996799 0.0051 0.084854 0.998799 0.997036 0.005 0.881639 0 0.017631 0.999199 9e-04 0.998999 0.0052
26 synth_193_Group_4 59.8 0.9997 0.062 0.064149 0.9998 0 0.0057 0.9998 0.987437 0 0.992301 0 0.0015 0.9999 1e-04 0.9997 2e-04
40 synth_121_G3-G4 59.8 1 0.0018 0.0018 0.9998 0 0 1 0.9977 0 1 0 0 1 0 1 0
46 synth_119_Group_4 59.8 0.999501 0.0061 0.006128 0.999401 0 0.018379 0.999501 0.921958 0 0.975498 0 0 0.999801 2e-04 0.999746 9e-04
43 synth_120_Group_3 59.8 0.9997 0.025595 0.03845 0.9938 0 2e-04 1 0.9917 0 0.9998 1e-04 0 1 0 0.9997 2e-04
39 GSM2261921 59.9 0.9765 0.000709 0.0015 0.893062 0 0 1 0.9999 0 1 0 0 1 0 1 1e-04
38 GSM2262196 59.8 0.9937 0.085723 0.090694 0.992909 0 3e-04 0.9997 0.9997 1e-04 0.9997 0.085682 0 0.81691 0.231564 0.9997 0.0846
42 GSM2261875 59.8 0.9998 0.0013 0.049526 0.9999 0.0031 2e-04 0.9998 1 3e-04 0.9996 0 8e-04 0.793666 0 0.9994 0.0096
11 synth_154_G3-G4 59.9 0.889951 0.379991 0.378409 0.638014 0.0325 0.125665 0.926009 0.98676 0.344909 0.424812 0.145181 0.007803 0.765801 0.003947 0.872447 0.3288
36 GSM2261564 59.8 0.994324 0.390676 0.423262 0.993546 0 0.013353 0.996826 0.999201 0.002526 0.893366 0.0012 0.025733 0.998501 0.0014 0.993547 0.0061
55 GSM2262040 59.9 1 0 0 1 1e-04 3e-04 1 1 0 0.9997 0 0 0.9966 0.0021 1 0
25 GSM2262258 59.8 0.999999 0.031893 0.032123 0.998339 0 3e-04 0.999999 0.994699 0.0795 0.999599 0 0 0.642832 0.357254 0.999999 0.0019
47 synth_124_Group_4 59.8 1 0.234791 0.235401 1 0 0 1 0.828014 0 0.9994 0 0 1 0 1 1e-04
56 synth_139_Group_4 59.8 0.999499 0.016282 0.0172 0.997024 0 0.113585 0.998599 0.997499 0.006452 0.806987 0 0 0.999999 0 0.999008 6e-04
48 synth_101_Group_3 59.8 0.9973 0.168337 0.633976 0.9981 0 0.213419 0.9999 0.9985 2e-04 0.895384 7e-04 0 0.9996 4e-04 0.998692 0.0025
61 GSM2262175 59.8 1 0.041279 0.473362 1 0 0.27467 1 1 0 0.993 0 0 1 0 1 6e-04
54 GSM2261559 59.8 1 0.21366 0.416409 0.9999 0 0.0013 1 1 0 0.9982 0.0364 0 0.972534 0 1 0.0208
51 GSM2261556 59.8 0.996801 0.071666 0.584434 0.995423 0 0.00717 0.999701 0.998701 0.160296 0.937094 0 0 0.997586 0.0017 0.999901 0.0039
53 GSM2262283 59.8 0.998434 0.01818 0.0263 0.998538 0 0.0963 0.98375 0.992287 0.0014 0.919469 4e-04 0.021658 0.998101 8e-04 0.980368 0.0095
73 GSM2261648 59.8 0.9984 0.0028 0.008843 0.9995 0 0.0122 0.9971 0.9972 0 0.9941 0 0 0.9998 3e-04 0.9993 0.0015
71 GSM2261669 59.8 0.9999 0.0085 0.026481 1 1e-04 0.001255 0.9999 0.837709 0 0.995392 0 0 0.975646 0.042938 0.9998 0.022
58 synth_178_Group_4 59.8 0.473899 0.193953 0.20603 0.394011 0 0.001477 0.9989 0.9992 6e-04 0.914532 0.074842 0.135952 0.9977 0.000363 0.943317 0.0876
6 GSM2261607 59.8 0.999499 0.000297 7e-04 0.99572 2e-04 0.0011 0.999699 0.999799 0.456895 0.998299 0.10479 0 0.999399 6e-04 0.999699 9e-04
70 synth_137_Group_4 59.8 0.962568 0.020166 0.020187 0.945301 1e-04 0.0041 0.999601 0.999801 0 0.995701 0 0 0.999901 1e-04 0.999701 0.0012
23 GSM2261569 59.9 0.9903 0 0.008 0.9892 6e-04 0.001 1 1 4e-04 0.9995 0.0064 0 0.902146 2e-04 0.9875 0.0017
63 GSM2262018 59.8 0.999801 0.013409 0.559142 0.999901 0.060679 0.007167 0.999801 1.000001 0.048147 0.602892 0 0 0.998701 0.0014 0.999801 0.0266
66 synth_56_Group_3 59.8 0.991 0 0 0.9907 0 0.059724 0.9979 0.799692 1e-04 0.828295 0.592384 0 0.610777 0.315487 0.991679 0.3041
59 GSM2261917 59.9 1 0.305038 0.328375 1 0 0 1 1 0.0033 0.9997 0 6e-04 1 0 1 1e-04
45 GSM2262105 59.8 0.874873 0.011703 0.011767 0.855664 0.112271 0.112368 0.970363 0.992155 0.10334 0.897392 0.060642 0 0.987731 0.026689 0.960367 0.0525
74 synth_174_Group_3 59.8 0.993699 0 0 0.994699 1e-04 0.12812 0.985559 0.774386 0 0.908443 0.090195 0 0.2701 0.468166 0.978877 0.2066
81 synth_20_Group_3 59.8 0.999501 0.196256 0.185292 0.999601 0 0.054655 0.998501 0.998501 0 0.626956 1e-04 0 1.000001 0 0.999901 0.0021
75 GSM2261794 59.8 0.9995 0.095328 0.095888 0.9994 0 0.021475 0.9995 0.988771 0 0.976196 0 0 1 0 0.9999 0.0011
76 GSM2261652 59.9 0.999999 0.353112 0.354762 0.999999 0 0 0.999999 0.697073 0 0.998599 0 0.0029 0.999999 0 0.999999 0.0055
62 GSM2261664 59.8 0.99963 0.0022 0.0019 0.9994 4e-04 0.0034 0.9997 0.998916 0.000394 0.989261 0 0 1 0 0.9996 5e-04
72 synth_18_Group_4 59.8 0.962384 0.013238 0.0132 0.962181 0.0013 4e-04 0.9999 0.9999 0 0.9996 0 0 1 0 0.9998 0
49 GSM2261541 59.8 0.999401 0.191561 0.283744 0.999501 0 0.0063 0.999601 0.999701 0.0731 0.743998 0 0 1.000001 0 0.998501 0.001
64 synth_184_Group_4 59.8 0.999499 0.165922 0.167155 0.991125 0 0.0016 0.999601 0.984565 0 0.997899 0 2e-04 0.999699 4e-04 0.999639 6e-04
57 GSM2261983 59.8 0.973375 0.148822 0.170366 0.974361 0.256386 0.001 0.9973 0.9972 0 0.859733 5e-04 0.115236 0.975187 7e-04 0.967452 0.0454
80 GSM2262071 59.9 0.9984 0 0 0.998512 0 0 1 1 0 1 0 0 1 0 0.9987 3e-04
90 GSM2262263 59.8 1.000001 0 0 0.825241 0 4e-04 1.000001 0.773687 0 0.995201 0 0 1.000001 0 1.000001 0.0375
89 GSM2262210 59.8 0.9982 0.011267 0.0132 0.9992 0 0.0268 0.994134 0.995 0 0.979151 0 0.007467 0.9999 5e-04 0.9983 0.0037
83 synth_183_Group_3 59.8 0.999901 0 0 0.999901 0.065553 1e-04 0.999901 0.977307 1e-04 0.999901 0 0 0.353152 0.533662 0.999901 0.0414
68 synth_120_G3-G4 59.9 1 0.044893 0.037149 0.997535 0 0 1 0.997 0 1 0 0 1 0 1 0.0027
77 GSM2262053 59.9 1 0.037174 0.53758 0.938731 0 1e-04 1 0.708724 0 0.787917 1e-04 0 1 0 1 0.1712
65 GSM2262048 59.8 0.980199 0 0.0019 0.980004 0 0.0016 0.999299 0.999499 0.237371 0.994199 0.069949 0 0.998899 0.000623 0.998599 0.002
86 GSM2261747 59.8 0.9997 0.004 0.041529 0.9998 0 0.0021 0.9996 0.9998 0 0.9935 0 0 0.9999 0 0.9996 4e-04
79 GSM2261703 59.8 0.998956 0.0087 0.0119 0.991567 0.007724 0.024594 0.998915 0.998297 0.014759 0.852288 0 0 0.9997 0.000699 0.996173 0.0041
60 GSM2261606 59.8 0.998806 0.008686 0.010489 0.999208 0 0.0063 0.9975 0.9973 0.178517 0.994004 0 0.0019 0.9917 0.0011 0.9969 0.0017
82 synth_54_Group_3 59.8 1 4e-04 5e-04 1 0 0.000915 1 1 0 0.9999 0 0 0.9891 0 1 0
84 GSM2261891 59.8 0.745307 9e-04 0.06351 0.765644 0.141357 9e-04 0.999499 0.999599 0 0.998699 0.0014 0 0.708992 0 0.700681 0.077
87 synth_32_Group_4 59.8 0.999899 0.026198 0.026431 0.999899 0 0.0159 0.999899 0.919795 7e-04 0.939166 0 0.0147 0.999899 1e-04 0.999899 7e-04
91 GSM2261927 59.8 0.988669 0 0.04567 0.959652 0 0.059699 0.9921 0.995744 0 0.833262 0.485107 0 0.740211 0.0045 0.9974 0.1549
85 synth_97_Group_3 59.8 0.960466 0 0 0.961729 2e-04 0.04 0.982801 0.980287 1e-04 0.963236 0.219785 0 0.611549 0.378041 0.989201 0.0928
94 synth_186_Group_3 59.8 1 5e-04 5e-04 1 0 0.008229 1 1 3e-04 0.9999 0 0 1 0 1 0
97 GSM2262232 59.9 0.999501 0 0 0.999401 0 0.402884 0.999001 0.999001 3e-04 0.605191 0 0 0.999901 1e-04 0.998101 0.0016
78 GSM2262278 59.9 0.910012 0.031161 0.0459 0.579685 2e-04 0.186131 0.997799 0.997899 0.0012 0.98965 0.091235 0.04461 0.990462 0.002512 0.87142 0.0407
96 synth_194_Group_4 59.9 0.999599 0.091299 0.382925 0.999599 4e-04 5e-04 0.999999 0.999899 1e-04 0.925898 0 0 0.999699 4e-04 0.961966 0.0104
106 synth_129_Group_4 59.9 1 0.006529 0.006887 1 0 0 1 0.60377 0 0.9998 0 2e-04 0.9991 8e-04 1 2e-04
107 GSM2262095 59.8 0.9998 0 0.14228 0.9998 0 6e-04 0.9998 0.9998 0 0.9993 0 0 1 0 0.9998 0
88 GSM2261695 59.9 0.998511 0.114866 0.123589 0.9947 0 0.012575 0.999317 0.9978 0 0.9823 3e-04 1e-04 0.997797 0.001916 0.997837 0.0036
100 GSM2261922 59.8 0.968067 0.0103 0.015 0.902196 0 5e-04 0.9997 0.9997 0.0046 0.9994 2e-04 0 0.9999 1e-04 0.9995 0.0013
101 GSM2262249 59.8 1 0 1e-04 1 0 4e-04 1 0.9999 0 0.976 0 0 1 0 1 0
67 synth_199_Group_4 59.8 0.9984 0.027303 0.0289 0.9988 0.0076 0.0029 0.998906 0.999 0 0.927118 0.0016 0.023271 0.999595 0.000541 0.9983 0.003
103 synth_122_G3-G4 59.8 1.000002 0.004318 0.008701 0.848256 0 0.013125 1.000002 0.615726 1e-04 0.956101 0 0 1.000002 0 1.000002 0.0544
108 GSM2261649 59.8 0.997 0.401205 0.42958 0.995822 0 0.038577 0.997245 0.9973 0 0.647164 0 0.128887 0.9988 0.0012 0.9986 0.0029
52 GSM2261764 59.8 0.991242 0.009301 0.010013 0.99015 2e-04 0.035379 0.993097 0.991747 0.0025 0.943618 0.003575 0 0.994952 0.004001 0.9906 0.0086
69 GSM2261744 59.8 0.9997 0.013324 0.0169 0.9996 1e-04 0.0031 1 0.9994 0 0.9968 0 0 0.9999 1e-04 0.9995 3e-04
95 GSM2262062 59.8 0.997668 0.160736 0.165833 0.999799 0.092305 0.003699 0.997403 0.999301 0.00393 0.9948 0 2e-04 0.999799 4e-04 0.9967 0.0168
112 GSM2261566 59.8 1 0 0.018856 1 0 2e-04 1 1 0 0.9998 0 0 1 0 1 0
104 synth_9_Group_3 59.9 0.867712 2e-04 2e-04 0.773066 0 0.219266 0.982685 0.988958 0.079743 0.396256 0.551058 0 0.626412 0.299752 0.995371 0.2671
109 GSM2261683 59.9 1 0.377468 0.445204 1 0 0 1 1 0 0.955484 0 0.344034 1 0 1 0.0042
105 synth_182_Group_4 59.9 0.999167 0.032481 0.03391 0.9983 0 0.0081 0.998973 0.920696 0.00103 0.983794 0 0.0026 0.9995 0.0018 0.9959 0.0033
116 GSM2262087 59.8 1 0 0.056385 1 0 2e-04 1 1 0 0.908467 0 0 1 0 1 1e-04
93 GSM2261760 59.9 0.907045 0 0.427946 0.909471 0.003 0 1 1 1e-04 1 0.051558 0 1 0 0.869081 0.0112
41 synth_162_Group_4 59.8 0.979324 0 0 0.975186 0.0013 0.052898 0.979643 0.983907 1e-04 0.946614 0.005287 0 0.993427 0.007443 0.967693 0.0207
99 GSM2261797 59.8 0.9998 0 0 0.9997 0.002236 0.038397 0.999888 0.9998 7e-04 0.9588 0 0 0.9998 3e-04 0.9998 0.0011
111 GSM2261753 59.8 0.9997 8e-04 8e-04 0.9998 0 9e-04 0.9997 1 0 0.9989 0 0 0.491919 0.096548 0.9997 4e-04
113 GSM2261995 59.9 0.9989 0.072241 0.174606 0.9988 0 5e-04 0.9999 0.9999 0 0.929914 0.0019 0 0.782522 1e-04 0.9969 0.02
98 synth_125_G3-G4 59.8 0.988475 0 0 0.9898 0.0015 0.0198 0.9973 0.9986 1e-04 0.98 0 2e-04 0.998004 0.001917 0.9961 0.0025
102 synth_106_G3-G4 59.9 1.000002 0.395776 0.274697 1.000002 7e-04 0.024344 1.000002 1.000002 0 0.968258 0.017981 0 0.999902 1e-04 1.000002 0.1144
114 GSM2261992 59.8 0.963595 0.007943 0.006318 0.958609 0 6e-04 1 1 0 0.9945 0 0 1 0 1 7e-04
115 synth_191_Group_4 59.8 0.961903 0.0391 0.034834 0.959805 0.002563 0.00875 0.999999 0.999999 0 0.978605 0 0 0.999999 0 0.999999 0.0037
122 synth_12_G3-G4 59.8 1 1e-04 1e-04 0.864132 0 0.0058 1 0.9999 0 0.9942 0 0 1 0 1 0
131 GSM2262304 59.8 0.999601 0 0.0015 0.999501 0 0.461231 0.995901 0.994901 0 0.580323 0 0 1.000001 1e-04 0.997283 0.002
118 synth_85_G3-G4 59.8 1 0.064793 0.06526 1 2e-04 2e-04 1 0.931368 0 0.9998 0 0 1 0 1 0
117 GSM2262152 59.9 1 0.027718 0.023942 0.9992 0 1e-04 1 0.9999 0.0016 1 0 0 1 0 1 0.0021
121 GSM2261552 59.8 0.9976 0.162941 0.177891 0.9992 1e-04 0.092299 0.9969 0.9993 4e-04 0.919041 1e-04 0.09722 0.996355 1e-04 0.9962 0.0109
123 GSM2261615 59.8 0.988334 0.019568 0.022131 0.992435 0.005748 0.385272 0.988784 0.997559 0.009354 0.919372 0.01094 0.06027 0.706017 0.064185 0.981495 0.0446
110 synth_44_Group_3 59.8 0.999625 1e-04 2e-04 0.993503 0.0028 0.0075 0.999899 0.999899 0 0.990444 0 0 0.999999 0 0.999899 0
128 GSM2261725 59.8 1 0.0198 0.096338 1 0.197065 2e-04 1 0.965032 0 0.980936 0 0.0121 0.892675 0.082714 1 0.0529
124 GSM2262006 59.8 0.99454 0 0 0.987918 0 0.0014 0.999141 0.9994 4e-04 0.9985 0.0073 0 0.9994 4e-04 0.9925 0.0019
137 synth_194_Group_3 59.8 1 0.37991 0.407623 0.9977 0 0 1 1 0 0.547688 0 0 1 0 1 0.0016
133 GSM2262072 59.8 0.9996 0.000504 8e-04 0.9996 0 1e-04 1 1 0 0.9993 0 0 1 0 1 0
135 GSM2261717 59.8 0.9981 0 0 0.9988 0 0.0243 0.9971 0.9972 0 0.986 0 0 0.997895 0.0021 0.9976 8e-04
126 GSM2262307 59.8 0.9996 0.094891 0.112129 0.9996 0 9e-04 0.9998 0.999894 0 0.999 3e-04 0 0.9999 1e-04 0.999 1e-04
130 synth_82_Group_4 59.9 1.000001 0 0 1.000001 0.080449 3e-04 1.000001 0.999601 0.273941 0.999196 0 0 0.508 0.493952 1.000001 0.031
50 GSM2261951 59.8 0.999801 0 0 0.999801 0.001718 0.053218 1.000001 1.000001 1e-04 0.999901 2e-04 0 1.000001 0 1.000001 1e-04
120 GSM2262044 59.9 0.697761 0.458248 0.441729 0.67818 1e-04 0.039679 0.930488 0.933802 0.004562 0.770182 0.042275 0 0.999998 1e-04 0.812919 0.0125
125 synth_162_G3-G4 59.8 0.956759 0.088389 0.092305 0.90475 8e-04 0.015126 0.9972 0.683959 5e-04 0.994038 0.0077 0 1 0 0.963267 0.0149
150 GSM2261905 59.8 0.9985 0 0 0.9986 0.020114 0.064398 0.9977 0.9978 0 0.973851 0 0 0.986272 0.014321 0.9996 0.0017
127 synth_110_Group_4 59.8 0.982801 0.0062 0.0039 0.983543 0.009396 0.019954 0.998801 0.998401 0.217911 0.979971 0 7.4e-05 0.999901 0.000219 0.998401 0.0016
136 synth_25_Group_4 59.8 0.9999 0.0023 0.0019 0.9999 0 3e-04 0.9998 0.9999 0 0.9989 0 2e-04 1 0 0.9998 2e-04
141 GSM2262144 59.9 0.999101 0.398409 0.668547 0.996865 0 0 0.999901 1.000001 0 0.960301 0 0.035528 1.000001 0 0.999801 0.0029
143 synth_192_Group_3 59.8 0.9997 0.040594 0.0396 0.9997 0.004334 0.06467 0.9997 0.9997 1e-04 0.923166 0 0 0.9997 3e-04 0.9997 0.0015
152 GSM2261722 59.9 1 0.183734 0.17767 1 0.0011 0.01025 1 0.540926 0 0.974436 0 0 1 0 1 0.0033
159 synth_45_Group_3 59.8 1 0.486335 0.609464 1 0 1e-04 0.9999 0.9999 0 0.727578 0 0 1 0 1 0.0022
144 synth_167_G3-G4 59.8 0.9997 0.003814 0.0026 0.9994 0.001734 0.0443 1 0.989363 0 0.957585 0 0 1 0 1 0.0015
146 synth_63_Group_4 59.8 0.997499 0.55641 0.658027 0.997299 0 1e-04 0.999799 0.999899 0 0.880938 4e-04 0.0057 0.999999 0 0.997999 9e-04
142 GSM2261964 59.8 0.9998 0 0 0.9997 0 0.005834 1 0.9998 0 1 0 0 1 0 1 0
119 GSM2262026 59.8 1 0.020091 0.0204 1 0 1e-04 1 1 0 0.9999 0 0 1 0 1 0
138 synth_35_Group_4 59.8 0.999599 0 0 0.999999 0.113581 0.145487 0.998926 0.999699 0.042094 0.793232 0 0 0.835848 0.163624 0.999018 0.0208
132 GSM2262064 59.8 0.9993 0.087752 0.089284 0.9915 0 0.0012 0.9996 0.9995 0 0.9989 4e-04 0 0.9869 0.012528 0.9992 3e-04
148 synth_13_Group_3 59.8 0.929033 0 0 0.931806 0 0.245791 0.944259 0.92499 5e-04 0.358203 0.568975 0 0.537672 0.454259 0.971894 0.2423
145 GSM2262291 59.8 0.998988 0 0.172136 0.9992 0 0.0149 0.9983 0.9992 0 0.9818 0.0011 0 0.9998 3e-04 0.9996 0.0016
134 GSM2262138 59.8 0.997153 0.136221 0.149148 0.999407 0 0.0236 0.995751 0.998012 0.010185 0.948721 0 0.013527 0.9998 2e-04 0.990831 0.004
147 synth_53_Group_3 59.8 1.000001 2e-04 1e-04 0.999901 1e-04 0.123427 1.000001 0.990304 4e-04 0.872592 0 0 0.999801 2e-04 1.000001 0.0011
158 GSM2262021 59.8 1 0.071024 0.250628 0.59765 0 3e-04 1 0.743397 0 0.722663 0 0 1 0 1 0.2116
140 GSM2261671 59.8 0.999026 0.016838 0.019978 0.999099 0.070895 3e-04 0.999899 0.999999 0.012625 0.996599 0 0.0018 0.999899 0 0.994572 0.0022
161 synth_33_G3-G4 59.8 1.000002 0.361729 0.329585 0.999302 1e-04 0.336897 0.999802 0.537377 0 0.997102 0 0 0.73256 0.265564 0.999608 0.3042
155 GSM2261765 59.8 1 0.380683 0.387607 1 0.0183 6e-04 1 1 0.055082 0.945428 0 0.0321 0.837118 0 1 0.0671
166 GSM2261741 59.8 0.9999 0 0 1 0 0.012906 0.9997 0.9997 0 0.988835 0 0 0.9865 0.013373 1 3e-04
164 synth_22_Group_3 59.8 1 0.070594 0.059467 1 0 0 1 1 0.338318 0.831303 0.028654 0 0.9743 0.0044 1 0.0155
151 GSM2262213 59.8 0.9998 0.030961 0.05387 0.9992 0 0.0074 0.9998 0.950829 0.431486 0.979411 0.068033 0 0.999707 1e-04 0.999044 0.0068
154 synth_131_Group_4 59.8 0.999346 0.028123 0.026209 0.999379 0 0.001 0.9996 0.924892 0 0.999 0 0 1 0 0.9996 5e-04
170 synth_68_Group_3 59.8 0.9912 0 0 0.740852 0 0.0051 1 1 0 0.9624 0 0 1 0 1 1e-04
165 GSM2262227 59.9 1 0.353468 0.353448 1 0 0.02154 1 1 0 0.955114 0 0 1 0 1 5e-04
149 synth_108_G3-G4 59.8 0.999999 0.141616 0.121681 0.966047 0 0 0.999999 0.999999 0 0.999899 0.0064 0 0.999499 0 0.999999 0.0208
156 GSM2261796 59.8 0.999901 0.034887 0.034593 0.999801 0 0.001 1.000001 0.995712 0 0.999201 0 0 1.000001 0 0.999614 5e-04
172 GSM2262194 59.8 0.991736 0.406246 0.408391 0.986403 5e-04 0.179664 0.98439 0.986598 0.0066 0.466202 0.0082 0 0.999583 0.001786 0.993046 0.017
180 GSM2262147 59.8 0.9996 0 1e-04 0.9997 0 0.054476 0.9972 0.99427 0 0.948512 0 0 0.978845 0.019056 0.999598 0.0024
153 GSM2261698 59.8 0.9997 0.003 0.003 0.9997 0 0.0011 0.9999 0.9999 0 0.909285 8e-04 0 0.9999 1e-04 0.9998 1e-04
178 synth_154_Group_3 59.8 1 0 0 1 0 1e-04 1 1 0 0.9999 0 0 1 0 1 0
183 synth_168_Group_3 59.8 1 0.0044 0.045675 1 0 4e-04 1 1 0 0.9933 0 0 0.982041 0 1 9e-04
185 synth_177_Group_3 59.8 1 0.055667 0.514306 1 0 0 1 1 0 0.955397 0 0 1 0 1 6e-04
184 GSM2262220 59.8 0.9999 0 0 1 8.4e-05 0.0137 0.9996 0.9996 0 0.9851 0 0 0.88245 0.117292 1 6e-04
188 synth_77_Group_3 59.8 0.999301 0 0 0.999301 0 0.0078 0.999101 0.96274 0 0.968211 0.519608 0 0.377043 0.458296 0.999401 0.3114
171 synth_3_G3-G4 59.8 0.9993 1e-04 1e-04 0.9993 0.086094 0.0246 0.9992 0.9945 0 0.9743 0 0 0.999293 7e-04 0.9992 9e-04
169 synth_136_Group_4 59.8 0.9991 0.037796 0.038247 0.9874 0.0083 0.017668 0.9999 0.9946 0.000561 0.976036 0 0 1 0 0.9997 0.0014
92 GSM2261677 59.8 0.997424 0.09552 0.120783 0.997989 6e-04 0.013998 0.996536 0.997499 0.0031 0.984065 0.003391 6e-04 0.998698 0.001042 0.989041 0.0047
175 GSM2261916 59.8 0.978737 3e-04 0.338019 0.982067 0.218369 0.0067 0.995763 0.996902 0.057688 0.970402 1e-04 0 0.996961 0.003 0.982719 0.0792
177 synth_30_Group_4 59.8 0.999636 0.009 0.0135 0.9945 0 0.0293 0.997718 0.998 0.009884 0.9698 0 2e-04 0.9998 3e-04 0.996362 0.0011
167 GSM2261907 59.9 0.979841 0.000638 0.0016 0.983239 0.013725 0.020538 0.999801 0.999901 0 0.998901 0.0079 7e-04 0.503425 0.010563 0.969076 0.0098
168 GSM2261568 59.8 1.000002 0.032479 0.035866 1.000002 0 0.0015 1.000002 1.000002 1e-04 0.994001 0 0.025259 0.939353 0.022886 0.997036 0.0021
174 synth_55_Group_4 59.9 1 0.334118 0.363547 0.9997 0.0273 0 1 0.917067 5e-04 0.9999 0 0 0.9991 9e-04 1 0.0263
181 GSM2261946 59.8 0.939563 0 0 0.946472 0.244091 0.003 0.998001 0.998201 0 0.998491 0.0106 0 0.714572 0.264271 0.883067 0.0885
157 GSM2262099 59.8 0.998797 0 0 0.9991 1e-04 0.200603 0.9969 0.9996 0.0016 0.9924 2e-04 0 0.9997 3e-04 0.996956 0.0016
162 synth_111_Group_4 59.8 1.000001 0.048572 0.04956 1.000001 0 3e-04 1.000001 1.000001 0 0.998401 0 0.0011 1.000001 0 1.000001 0
176 synth_176_Group_4 59.8 0.9935 0 0 0.9916 0.106378 0.0101 0.9979 0.9968 0 0.9804 7e-04 0 0.999 0.0011 0.9963 0.0028
182 GSM2261583 59.8 0.992583 7e-04 4e-04 0.98785 0.0019 0.030832 0.999001 0.999301 0 0.913016 0 0 0.999601 4e-04 0.997201 0.0016
197 GSM2262184 59.8 1 0.334648 0.347247 1 0 0.001775 1 1 0 0.645713 0 0 1 0 1 0.0012
191 synth_152_Group_3 59.8 0.998199 0 0 0.998099 0 0.003251 0.998199 0.998199 0 0.862738 0.365665 0 0.569468 0.347592 0.998799 0.1459
195 synth_139_G3-G4 59.8 0.9999 1e-04 1e-04 0.817695 0 0.007557 0.9999 0.9922 0 0.99276 0 0 1 0 1 0.0013
199 GSM2262153 59.8 0.999999 0.139172 0.323261 0.999899 0 0 0.999999 0.999999 0 0.939326 0 0 0.999999 0 0.999999 4e-04
202 GSM2261800 59.8 1 0.067039 0.072216 1 0.058489 0 1 1 0.006595 0.9981 0 0.117764 0.706665 0.181427 1 0.0531
173 synth_41_Group_3 59.8 0.9986 0 0 0.9988 0 0.0039 0.9985 0.998981 0 0.9961 2e-04 0 0.999 0.0011 0.9985 6e-04
203 GSM2262229 59.8 1.000003 0.049604 0.032524 0.988903 0 0.307304 0.999813 1.000003 0.0118 0.701195 0.013956 0 0.356252 0.405023 1.000003 0.0249
193 synth_150_Group_3 59.8 0.9999 0.028293 0.028285 0.9999 0 0.0038 0.9999 0.704536 0 0.9937 0 0 1 0 1 2e-04
163 GSM2261910 59.8 0.9954 0.040826 0.041568 0.9937 0.0048 0.021187 0.996432 0.914239 0.015414 0.9727 0 1e-04 0.996807 0.005913 0.992797 0.0081
129 synth_154_Group_4 59.8 0.9992 0.0015 0.0015 0.9994 1e-04 0.0018 0.9993 0.9991 2e-04 0.9984 0 0 0.9995 3e-04 0.9991 6e-04
192 GSM2262234 59.8 0.991868 0.18785 0.258346 0.991939 0 0.213535 0.999001 0.999601 1e-04 0.943937 0.008401 0.230765 0.654233 2e-04 0.984873 0.1004
201 GSM2261644 59.9 0.999999 0 0 0.999999 0.057562 0.099909 0.999999 0.999999 0 0.999899 0 1e-04 0.785881 0.102848 0.999999 0.0109
160 synth_151_Group_3 59.8 1 0 0 1 0.002 0 1 1 0 1 0 0 1 0 1 0
187 GSM2262306 59.8 1.000001 0.21424 0.293224 0.971515 0 0.0193 0.998701 0.999701 0.389756 0.934883 0.079355 0 0.988236 1e-04 0.997501 0.0358
179 GSM2261807 59.8 0.99985 0.053606 0.110285 0.9994 1e-04 0.054113 0.9963 0.9992 0.101513 0.9588 0.006575 0 0.9649 1e-04 0.994659 0.0083
198 synth_86_G3-G4 59.8 0.999902 0.366904 0.240924 0.943454 2e-04 0.485589 0.999702 0.505768 0 0.974856 0 0 0.987901 0.011971 0.999702 0.3033
206 GSM2262015 59.8 1.000001 0.001105 0.23025 0.946617 0 0 1.000001 1.000001 0.0136 0.968462 0 0 0.975185 1e-04 1.000001 0.0166
212 synth_153_Group_3 59.8 1.000001 0 0 1.000001 0 0.152211 1.000001 1.000001 0 0.987401 0.182598 0 0.697848 0.257637 1.000001 0.053
205 GSM2261684 59.9 1 0.247514 0.254092 1 0 0 1 0.992192 0 0.9959 0 0.0033 0.99972 0 1 1e-04
194 GSM2262293 59.8 0.999599 0.179567 0.184072 0.999599 0 0.033361 0.999599 0.999899 2e-04 0.955999 0 0 0.999399 4e-04 0.999599 3e-04
196 synth_26_Group_4 59.8 0.999099 0.015642 0.015217 0.998999 0.102706 0.0085 0.998999 0.999385 0.02383 0.781738 0.046098 0.0151 0.999699 3e-04 0.997399 0.0107
189 synth_31_Group_4 59.8 0.9999 0 0 0.968676 0 0 1 1 0 1 1e-04 0 1 0 0.9999 0
209 synth_166_Group_3 59.8 1 0.0029 0.002965 1 0 3e-04 1 1 0 0.959418 0 0 1 0 1 0
200 synth_12_Group_3 59.8 0.936766 0.0348 0.038327 0.936401 0 0 0.986279 0.984199 0 0.957114 0.283351 0 0.928599 0.070355 0.97055 0.0201
204 synth_11_G3-G4 59.8 0.982395 0.0016 0.0016 0.982194 0.002718 0.362692 0.99772 0.9976 0 0.9974 0.020379 0 0.9999 1e-04 0.9851 0.0038
214 synth_144_G3-G4 59.9 0.9978 0.042778 0.044225 0.985089 0 0 1 0.9967 0 0.9998 0 0 1 0 1 0.001
208 synth_78_G3-G4 59.8 0.9999 0 0 0.9996 0.000162 0.113016 0.9975 0.9991 0.478066 0.743812 0.013934 1e-04 1 1e-04 0.9955 0.0023
211 synth_98_Group_3 59.8 0.999901 0.110227 0.110967 0.999901 0 0.037608 0.999901 0.977909 0 0.997999 0 0 0.999901 1e-04 0.999901 0.0024
215 GSM2262065 59.8 0.971952 0 0 0.393476 0 0.42234 0.995212 0.992823 0.005538 0.523193 0 0 0.999302 4e-04 0.999602 0.0067
190 GSM2261893 59.8 0.957853 0.046601 0.079865 0.958795 0.079952 0.060661 0.980001 0.982301 0.007584 0.931151 0.003876 0.062809 0.518202 0.0321 0.960211 0.0762
139 synth_19_Group_3 59.8 0.968377 2e-04 2e-04 0.959545 0 0.017564 0.9998 0.9997 0.383321 0.9991 0.030939 6e-04 0.9981 8e-04 0.9996 0.0023
219 synth_93_Group_4 59.8 1 0.050222 0.062128 1 0 0 1 1 0 0.9996 0 0 1 0 1 0
210 GSM2261691 59.9 0.999899 0.061133 0.071001 0.999899 5e-04 2e-04 0.999799 0.999999 5e-04 0.999299 0 0.001 0.683727 0 0.993999 0.0187
218 synth_76_Group_3 59.8 1 0 0.224746 1 0 4e-04 1 1 0 0.9995 0 0 1 0 1 0
220 GSM2261574 59.8 0.99628 0 0 0.9982 0 0.050382 0.9969 0.999 0.005446 0.9908 3e-04 0 0.9968 1e-04 0.946266 0.0017
207 GSM2262287 59.8 0.905918 0.06499 0.082451 0.877 0.000856 0.086692 0.996101 0.998001 0 0.907474 0.065808 0.008285 0.999801 2e-04 0.884801 0.0114
186 GSM2261572 59.8 0.994207 4e-04 3e-04 0.994938 0.0296 0.011399 0.993225 0.9932 0.049406 0.976922 0.099736 0 0.987999 0.011 0.9889 0.0071
213 GSM2261848 59.8 0.999999 0.009303 0.014406 0.958577 0 7e-04 0.999999 0.999999 0.234912 0.999099 0 0 0.999999 0 0.999734 1e-04
223 synth_96_G3-G4 59.9 1.000004 0.405051 0.275941 0.999704 0.003953 0.036318 1.000004 0.998504 0 0.773693 0 0 1.000004 0 1.000004 0.0512
225 GSM2262189 59.9 1.000001 3e-04 7e-04 0.805258 0 0.0057 0.999901 1.000001 0.42364 0.838868 0 1e-04 1.000001 0 0.999901 6e-04
221 synth_119_G3-G4 59.8 0.920619 0.0235 0.0333 0.919293 0 1e-04 1 1 0 0.922685 0.026429 0 0.9995 1e-04 0.9838 0.0061
227 GSM2262290 59.8 0.9999 0.144428 0.155758 0.991291 0 0.027097 0.9998 1 0.216374 0.95733 8e-04 2e-04 1 0 0.999273 0.0021
222 synth_99_Group_3 59.8 0.963518 0 0 0.90244 0 0.141909 0.975737 0.983883 0.029976 0.693031 0.417321 0 0.841885 0.101195 0.995482 0.0945
224 GSM2262139 59.9 0.9994 0.0042 0.066153 0.999557 0 0 0.9999 1 2e-04 0.9983 5e-04 0.0038 1 0 0.998014 4e-04
232 synth_102_Group_4 59.9 0.99834 0.031946 0.026374 0.622736 1e-04 0.160294 0.999202 0.68919 7e-04 0.815653 0.000561 0 1.000001 7e-04 1.000001 0.1271
228 GSM2262051 59.9 0.999602 0.427286 0.47889 0.999033 0.071603 0.006017 0.999702 0.999902 0.003933 0.958601 0 0 0.999902 1e-04 0.998523 0.0086
233 synth_60_G3-G4 59.9 1 0.546137 0.404991 0.9954 1e-04 0.143284 1 0.674091 1e-04 0.9906 0 0 0.821916 0.173103 1 0.3735
235 GSM2261562 59.8 0.999934 0.39652 0.399896 0.999898 5e-04 0.003916 0.999998 0.999998 9e-04 0.965763 0 0.314743 0.984298 0.0146 0.999998 0.095
216 synth_141_G3-G4 59.8 0.9845 0.0226 0.037845 0.983 0.0056 0.005496 0.9999 1 0.0065 0.975859 0 0 0.9999 1e-04 1 0.001
237 synth_134_Group_4 59.8 0.9988 0.059489 0.062452 1 0.0072 0.008116 0.9991 0.9992 0.013128 0.967088 0 0.018952 1 0 0.9976 0.001
229 GSM2261594 59.8 0.995774 0.338539 0.344166 0.993918 0 3e-04 0.9998 1 0.310766 0.781366 1e-04 0 1 1e-04 0.9999 0.0024
242 synth_29_Group_3 59.9 0.988642 1e-04 1e-04 0.915754 0 8e-04 1 1 0 0.9989 0 0 1 0 1 0
230 synth_196_Group_4 59.8 1.000001 0.135183 0.135572 1.000001 1e-04 7e-04 1.000001 1.000001 0 0.998401 0 0 1.000001 0 1.000001 0
246 GSM2262024 59.9 0.999901 0.037429 0.034479 1.000001 0.0011 0.0063 0.999801 1.000001 0 0.98822 0 0.078297 1.000001 0 1.000001 0.0307
231 synth_116_Group_3 59.8 0.993 0.021462 0.021387 0.9926 0.0015 0.003775 0.9999 0.9999 2e-04 0.974018 0 0 0.9998 2e-04 1 0.0012
236 GSM2261547 59.8 1 6e-04 0.0015 0.9999 0 0.013026 0.9998 1 0.445147 0.9827 0.0049 0 0.987077 0 0.9992 4e-04
226 GSM2262173 59.8 0.99353 0.42679 0.426251 0.993384 2e-04 0.046412 0.99515 0.997369 0.009255 0.956199 0.002635 0 0.996799 0.002877 0.990852 0.0064
238 synth_26_Group_3 59.8 0.973568 0.042689 0.051242 0.971373 3e-04 0.0065 0.997986 0.997599 3e-04 0.956356 0 0 0.997599 0.0023 0.998599 0.002
239 synth_63_G3-G4 59.9 1 0.280847 0.20253 1 0 4e-04 1 1 1e-04 0.9997 0 0 1 0 1 0.0513
240 GSM2261600 59.8 0.996468 0.051083 0.138689 0.998795 0 0.119061 0.997399 0.997799 1e-04 0.980606 4e-04 0.091494 0.999499 0.000309 0.995899 0.0177
248 GSM2262150 59.8 0.9983 0 0 0.9991 0 0.042969 0.9982 0.9986 0 0.962697 0 0 0.490085 0.481616 0.998 0.0012
251 GSM2261728 59.8 0.9997 0.065104 0.069499 0.9988 3e-04 0.0014 0.999524 0.9997 0 0.9984 0 0 1 1e-04 0.9999 6e-04
247 GSM2262123 59.8 0.999998 0.35524 0.358969 0.999998 0 2e-04 0.999998 0.999998 0 0.829457 0 0.11852 0.966011 0.018242 0.999998 0.0054
250 GSM2261602 59.9 0.975365 0.042773 0.042235 0.9816 0.002253 0.585718 0.99 0.994434 0.008023 0.795114 0.0122 0.001596 0.84821 2e-04 0.949416 0.0199
252 GSM2261963 59.8 0.911825 0.094598 0.097717 0.87228 0.0017 0.015899 0.998772 0.9979 0 0.978691 9e-04 0 0.999999 0 0.996622 0.0026
263 synth_107_G3-G4 59.8 0.971627 0 0 0.970453 0.002101 0.018083 0.9999 0.9999 0 0.981648 0 0 1 0 0.9999 6e-04
262 GSM2262140 59.8 0.994389 0.081633 0.075675 0.9952 0 0.0038 0.9967 0.979139 0 0.894911 0.007661 0 0.9866 0.0134 0.9972 0.0025
258 synth_116_Group_4 59.8 1 0.223118 0.3254 1 0 3e-04 1 1 0 0.9935 0 0 1 0 1 2e-04
264 synth_2_Group_3 59.8 0.9998 1e-04 1e-04 0.9996 8e-06 0.024 0.9997 0.9997 0.0051 0.9754 0 0 0.9999 1.8e-05 0.9998 5e-04
253 GSM2262012 59.8 1 0.030266 0.052158 0.906643 0 0.031694 0.9996 1 0.281309 0.938655 0 0.0067 0.853096 0 0.9994 0.022
249 synth_160_G3-G4 59.9 1 0.067772 0.04863 0.9873 1e-04 0.0166 1 0.9984 1e-04 0.985183 0 0 1 0 1 0.0148
274 GSM2261809 59.9 0.999999 0.316416 0.332902 0.999999 0 0 0.999999 0.923785 0 0.999899 0 0 0.976891 0.018499 0.999999 0.0045
255 synth_192_G3-G4 59.9 0.917523 0.638495 0.642736 0.638552 0.059359 0.073116 0.978894 0.998802 0.288841 0.4421 0.00662 0.005033 0.934138 1e-04 0.939574 0.2237
261 synth_193_Group_3 59.8 0.970908 0 0.113965 0.973588 0 0.056937 0.969762 0.961641 0.030931 0.849469 0.590888 0 0.492374 0.376923 0.96362 0.3141
269 synth_71_Group_4 59.8 0.999899 0.0042 0.004 0.999499 0.175247 1e-04 0.999999 0.756801 0.012574 0.999799 0 0 0.989933 0 0.999899 0.0481
257 synth_66_Group_4 59.8 0.995014 0.285732 0.286582 0.995391 0 0.0062 0.99644 0.996831 0.023221 0.923597 1e-04 0.038664 0.994299 0.004709 0.984963 0.0045
280 synth_147_Group_4 59.8 0.9999 0.106252 0.102261 0.9998 1e-04 0.0025 1 0.9998 0 0.9864 0 0 1 0 1 6e-04
271 synth_122_Group_3 59.8 0.999899 0 0 0.999699 0 0.003965 0.999899 0.983564 0 0.999799 0.10356 0 0.998599 1e-04 0.999899 0.0016
282 synth_77_G3-G4 59.8 0.996801 0 0 0.857163 0.0022 0.0202 0.999901 0.891417 0 0.982201 0 0 1.000001 0 1.000001 0.0152
243 synth_130_Group_3 59.8 0.9982 0 0 0.9987 0 0.0034 0.9988 0.998091 0 0.9966 0 0 0.9996 3e-04 0.999 0.001
217 GSM2261656 59.8 0.9889 0 0 0.995665 0.006051 0.040803 0.987196 0.9873 6e-04 0.959039 5e-04 0 0.9975 0.003217 0.976649 0.0025
245 GSM2262068 59.9 1 0.0759 0.0762 1 0 0 1 1 0 1 0 0 1 0 1 0
276 GSM2261736 59.8 0.999999 0.461009 0.346315 0.999999 0 0 0.999999 0.999999 0 0.986294 1e-04 0 0.999999 0 0.999999 0
275 GSM2262188 59.8 0.9999 0.004821 0.100537 0.999806 0 0.03336 0.998485 0.9999 0.163315 0.954166 1e-04 9e-04 0.626648 0.039929 0.994923 0.0366
234 GSM2261899 59.8 0.994036 2e-04 0.00018 0.99558 7e-04 0.027343 0.995264 0.996263 0 0.976948 0.0011 0 0.989498 0.009615 0.991577 0.0064
273 GSM2262047 59.8 0.963408 0.0035 0.015466 0.959997 0 8e-04 0.9992 0.9995 1e-04 0.99896 0.0024 3e-04 0.98787 6e-04 0.98038 0.0056
283 GSM2262231 59.9 0.992279 0.851608 0.874083 0.99095 0 0.008986 0.998085 1.000002 0.190672 0.811115 1e-04 1e-04 1.000002 0 0.997153 0.0033
287 GSM2262029 59.8 0.999899 0.051052 0.05806 0.999999 3e-04 0.026161 0.999899 0.975399 0 0.969138 0 0.069241 0.792761 0.10804 0.999899 0.024
285 GSM2261853 59.8 1 0.109712 0.11731 1 0.086977 1e-04 1 1 0 0.944431 0 0.173054 0.907506 0 0.9999 0.0364
260 synth_106_Group_3 59.8 0.732029 0.037454 0.038207 0.732991 0 0 0.990575 0.956211 0 1 0.225845 0 1 0 0.74734 0.0097
267 GSM2262003 59.8 0.911358 0.021137 0.022017 0.910444 7e-04 1e-04 0.999974 0.999999 0.000501 0.97792 0.005015 0.012412 0.999999 0 0.994496 0.0026
284 synth_53_Group_4 59.8 0.9998 0.260225 0.296497 0.9999 0 0.0023 0.9992 0.999 0 0.9905 0 0 0.9999 1e-04 0.9985 7e-04
244 GSM2261672 59.8 1 0.005182 0.0052 1 0.027335 0 1 1 0 1 0 0 1 0 1 0
277 GSM2261961 59.8 0.999197 0.147653 0.154372 0.999224 0.013808 0.013561 0.998397 0.998497 5e-04 0.857236 0 0.241729 0.855729 5e-04 0.997797 0.0389
259 GSM2261740 59.9 0.984852 0.581487 0.578994 0.985549 0.015079 0.0068 0.992608 0.993999 0.08783 0.944445 0.001006 0.094136 0.998894 0.007628 0.967546 0.0337
290 GSM2261579 59.8 0.9997 0.349417 0.356359 0.9997 0 7e-04 0.9998 0.9999 0.022539 0.767974 0 0 0.899586 2e-04 0.9997 5e-04
291 GSM2261700 59.9 1 1e-04 1e-04 1 0 0 1 1 0 0.778173 0.017212 0 0.9971 0.0014 1 1e-04
289 GSM2261632 59.8 0.957763 0.095113 0.096188 0.970671 0.013072 0.049338 0.993409 0.997702 0.158938 0.955505 0 1e-04 1.000002 1e-04 0.985571 0.0138
286 GSM2261923 59.8 0.9999 0 0.06417 0.9999 0 1e-04 0.9999 0.9999 0.004681 0.846909 0 0 1 1e-04 0.9999 1e-04
299 GSM2262205 59.8 0.9996 0.56139 0.599614 0.9997 0 0.0013 0.9995 0.9998 2e-04 0.697355 0 0 0.9999 2e-04 1 0.0017
295 synth_25_G3-G4 59.8 0.997234 0.070499 0.07177 0.987598 0 0.190083 0.993785 0.937119 0.025023 0.768948 0 0 0.999798 2e-04 0.99726 0.011
268 synth_127_Group_3 59.8 0.986722 0 0 0.984721 0.001314 0.012359 0.996456 0.9966 0.237669 0.984076 0.055829 7e-04 0.9942 0.005041 0.9944 0.0043
298 GSM2262133 59.8 1 0.193324 0.212771 1 0 0.0015 1 1 0.0015 0.837679 0.088537 0 0.684365 0.251389 1 0.0536
300 synth_50_G3-G4 59.9 1 0.495302 0.435776 0.9902 3e-04 0.0055 1 1 0 0.959343 0 0 0.9985 0.0015 1 0.0311
293 synth_185_Group_4 59.8 0.9999 0.082271 0.082472 0.9999 2e-04 1e-04 0.9999 0.9999 0.010471 0.956588 0 0.0211 1 1e-04 0.9999 5e-04
304 GSM2262113 59.9 0.9934 0.0032 0.0025 0.9988 0.00167 0.411327 0.9915 0.997445 0.007576 0.830701 0 0 0.551133 0.447751 0.9984 0.0129
279 GSM2261863 59.8 1.000001 0.032914 0.031643 0.999201 0 4e-04 1.000001 0.999801 0.001 0.999201 0.0088 0 1.000001 0 1.000001 0.0017
292 GSM2261735 59.8 0.999699 0.267891 0.309851 0.999599 2e-04 0.008844 0.999399 0.999699 0 0.736915 0 0.275485 0.715571 0.016379 0.999599 0.0901
241 GSM2262063 59.8 0.998222 0.218549 0.219299 0.998402 0.001271 0.004 0.999002 0.999302 4e-04 0.968391 4e-04 0.003207 0.999902 1e-04 0.997802 0.0019
294 GSM2261912 59.8 0.9865 0.0037 0.003606 0.9854 0 0 1 0.9997 0 0.9998 0.0031 4e-04 1 0 0.9865 4e-04
272 GSM2261694 59.8 0.9962 2e-04 2e-04 0.9951 0.1249 5e-04 1 1 0.088922 0.9996 0 0 1 0 1 3e-04
278 synth_176_Group_3 59.8 0.9998 0 0 0.9999 0 2e-04 0.9998 0.9999 0.20278 0.865928 0.274221 0 0.9999 1e-04 0.9998 6e-04
254 synth_192_Group_4 59.8 0.9897 0.032 0.033707 0.994422 0.004304 0.019888 0.994651 0.993818 0.372009 0.957257 0 0 1 2e-04 0.991 0.0064
302 GSM2261890 59.8 0.997103 0 0 0.998003 0.000693 0.192575 0.992903 0.993344 0 0.902956 0 0 0.995678 0.006114 0.99861 0.0051
265 GSM2261733 59.8 0.999899 0.199755 0.205485 0.999899 2e-04 0.003918 0.999934 0.999999 7e-04 0.865023 0 0.124048 0.999999 0 0.999399 6e-04
312 GSM2261589 59.8 0.999 0 0 0.9994 1e-04 0.0757 0.996448 0.9991 0 0.971581 0 0 0.9969 0.0031 0.9988 0.0037
306 synth_111_G3-G4 59.8 0.999798 0.595151 0.574846 0.997498 0 0.0031 0.999798 0.702723 0 0.997098 0 0 0.88003 0.118511 0.999798 0.2277
266 synth_178_G3-G4 59.8 0.999312 0.000957 0.0022 0.987434 3e-04 0.01131 0.9989 0.9993 0.490685 0.9843 0 3e-04 0.998753 9e-04 0.9984 0.0028
310 GSM2262061 59.8 0.998798 0.073178 0.038368 0.999398 0.022843 0.039232 0.998798 0.998664 0.004999 0.938746 1e-04 0 0.999898 2e-04 0.999098 0.0036
288 synth_83_Group_3 59.8 0.9998 0 0.114378 1 0 6e-04 0.9998 0.9999 0 0.9981 0.0017 0 1 0 0.9997 2e-04
305 synth_20_Group_4 59.9 0.994933 0.12374 0.079739 0.689694 3e-04 0.274088 0.995493 0.61006 2e-04 0.607801 0.100819 0 0.998099 0.0039 0.999099 0.1974
297 synth_23_Group_4 59.9 0.909762 0.533465 0.538064 0.910863 0.128043 0.08761 0.960663 0.72215 1e-04 0.583611 1e-04 0 0.889518 0.126687 0.914748 0.1873
311 synth_82_Group_3 59.8 0.999999 0 0 0.999999 0 0.009149 0.999999 0.904678 0 0.991326 0.0092 0 0.998999 5e-04 0.999999 0.0017
309 synth_93_G3-G4 59.8 0.997099 0.086902 0.092454 0.997099 0.006941 0.034321 0.999899 0.999999 1e-04 0.9048 2e-04 0 0.999999 0 0.999899 0.002
317 GSM2262102 59.8 0.999601 0.015276 0.014154 0.999601 0 1e-04 1.000001 1.000001 0 0.999801 0 0 1.000001 0 1.000001 0
308 synth_151_G3-G4 59.8 0.9998 0 0.0031 0.976456 0 0.0031 0.9998 0.864807 0 0.9938 0.013051 0 0.9998 1e-04 0.9998 0.0054
270 synth_107_Group_4 59.9 0.742035 0.345698 0.366645 0.753249 0 0 0.973126 0.982614 0.185785 0.964947 0.135434 0.214924 0.979798 0.015422 0.703921 0.0494
296 synth_35_G3-G4 59.8 0.882685 1e-04 0.13041 0.8813 0 0.0168 0.999999 0.999999 0.127286 0.999799 0.029433 0 0.999899 1e-04 0.999999 0.0236
301 synth_120_Group_4 59.8 0.947187 0.124051 0.119592 0.924965 1e-04 0.0016 0.999499 0.999699 0 0.998399 0 0 0.999799 2e-04 0.998999 0.0014
256 GSM2261686 59.8 0.9977 0 0 0.9973 0 0.0125 0.999 0.9978 0 0.9875 2e-04 0 0.9984 0.0012 0.9973 0.0021
307 GSM2261709 59.8 1.000001 0.0015 0.002229 1.000001 0.09971 1e-04 1.000001 1.000001 0 0.998601 0.0097 9e-04 0.7778 0 1.000001 0.0259
315 synth_66_Group_3 59.8 0.988569 0.468511 0.47258 0.995699 0 0.005084 0.99574 0.994899 4e-04 0.478728 3e-04 0 0.927033 0.072491 0.996088 0.0053
314 GSM2261582 59.8 0.993099 0 0 0.994127 0.0037 0.03858 0.997899 0.998347 0.20706 0.989699 0 0 0.999799 3e-04 0.997699 9e-04
303 synth_164_Group_4 59.9 0.999498 0.107171 0.126403 0.760065 7e-04 0.0296 0.999898 0.999898 8e-04 0.925695 0 0 0.999798 0 0.999898 0.0215
325 synth_76_Group_4 59.8 1 0.754572 0.544764 0.702091 1e-04 0.133514 1 1 0 0.61573 0 0 1 0 1 0.0635
313 synth_125_Group_4 59.8 1 0.0094 0.017654 1 0 0.0033 0.999316 0.9999 0.0074 0.996 0.02789 0 1 0 0.9989 0.001
321 GSM2261925 59.8 0.999999 8e-04 0.0013 0.999999 0.0073 1e-04 0.999999 0.973519 0 0.999899 0 1e-04 0.974184 0.026751 0.999999 0.0022
320 GSM2261928 59.8 0.9922 0.013913 0.013958 0.992152 0 2e-04 0.9999 0.9999 0 0.992375 0 0.00267 0.9999 1e-04 0.9998 2e-04
316 GSM2262008 59.8 0.993493 0.068403 0.082676 0.993275 1e-04 0.031762 0.996601 0.996801 0 0.952094 0.004737 0.134432 0.762719 0.0021 0.989501 0.0349
331 synth_88_Group_3 59.8 1 0.023482 0.023745 1 0 5e-04 1 1 0 0.92043 0 3e-04 1 0 1 0
322 synth_81_Group_3 59.8 0.9992 0 0 0.9991 4e-04 0.012822 0.9995 0.9976 2e-04 0.984542 1e-04 0 1 8.7e-05 0.9998 6e-04
281 GSM2261587 59.8 0.989699 0.110027 0.11255 0.992945 0.0024 0.0126 0.994623 0.995628 0.346779 0.988211 2e-04 0 0.999599 0.00086 0.991207 0.0039
332 synth_74_Group_3 59.8 1 0.03469 0.235099 1 0 0 1 1 0.014405 0.98452 0 0 1 0 1 1e-04
323 GSM2262215 59.8 0.9979 0.461292 0.461793 0.9981 9.6e-05 0.015404 0.9984 0.9991 0 0.983571 0.0057 0 0.999 0.0011 0.998 9e-04
324 synth_80_Group_4 59.8 0.99848 0.046729 0.065747 0.975234 0 0.026668 0.9995 0.9998 0.001 0.9983 1e-04 0 0.9982 3e-04 0.9983 0.0019
329 GSM2261802 59.8 1 0 0.0043 1 0 0.0269 1 1 0.019099 0.999 1e-04 0 0.9889 0 1 0
337 GSM2262265 59.8 1 0.276168 0.29532 0.9991 0 1e-04 1 1 3e-04 0.9999 0 0 1 0 0.9998 2e-04
341 synth_191_Group_3 59.8 1 0.09803 0.14004 1 0 0 1 1 0.0026 0.930095 0 0 1 0 1 9e-04
335 GSM2261857 59.9 1.000001 0.192337 0.217515 1.000001 0.082216 0.039837 0.999901 1.000001 0.03392 0.875389 0 0 1.000001 0 1.000001 0.0116
333 GSM2262126 59.9 1 0.232436 0.152558 0.958684 0 0 1 0.852316 0 0.9995 0 3e-04 0.919149 0.081014 1 0.0459
330 synth_46_G3-G4 59.8 0.9997 0.014169 0.014822 1 0.0014 0.017381 0.9997 0.9995 0 0.942486 0 0.021682 0.9881 0.0088 0.9997 0.0033
342 GSM2261719 59.8 0.9992 0.244131 0.485623 0.9996 0.001141 0.005218 0.9991 0.9993 1e-04 0.79043 0 0.285483 0.974865 2e-04 0.9983 0.0324
339 GSM2261723 59.8 0.999999 0.206468 0.337268 0.999899 2e-04 8e-04 0.999999 0.845794 0.002476 0.772186 0 0.176888 0.999999 0 0.999999 0.0497
336 GSM2262239 59.8 0.999942 0.001186 0.0027 0.970577 0 0.0101 0.999206 1 0.27393 0.97723 5e-04 1e-04 1 0 0.9977 0.002
318 synth_10_Group_3 59.8 0.881602 3e-04 0.002094 0.713638 7e-04 0.090306 0.953152 0.951985 0.028909 0.792761 0.508981 0.000727 0.917405 0.004533 0.882379 0.1372
348 synth_148_Group_3 59.9 0.9999 0 0 0.9999 0 0.001 1 1 0.090078 0.996971 0.413279 0 1 0 0.9999 3e-04
346 synth_193_G3-G4 59.8 1 0.0016 0.388802 0.955324 0 1e-04 1 0.692615 0 0.86942 0 0 0.979762 0 1 0.1432
351 synth_145_Group_3 59.8 0.9992 0 0 0.9993 0 0.0014 0.9993 0.9988 0 0.9922 0.241147 0 0.758319 0.238073 0.9996 0.0594
334 synth_126_Group_4 59.8 0.999701 0.07687 0.085335 0.997601 0.000306 0.038651 0.999901 0.999801 0 0.999501 0 0 1.000001 0 0.999301 3e-04
347 GSM2261599 59.8 0.950509 0.120936 0.121045 0.947765 1e-04 0.002 0.999901 0.999901 0.046503 0.975308 0 0.016043 0.999801 3e-04 0.999801 0.0067
352 synth_105_G3-G4 59.8 0.9999 0.0058 0.005912 0.985573 0 0.0014 1 0.9654 0 0.998498 0 0 1 0 1 8e-04
344 synth_143_Group_4 59.8 0.856807 0.0012 0.001281 0.606364 0.007447 0.05126 0.995701 0.996342 3e-04 0.934032 0 0 0.998901 0.0011 0.989821 0.0069
350 synth_158_Group_3 59.8 0.999 0.065639 0.188207 0.999055 0 8e-04 0.9998 0.9999 0 0.921638 0.001 0 0.9862 0.014 0.9995 0.003
353 synth_78_Group_4 59.8 0.999747 0.479252 0.68768 0.9999 0 4e-04 0.9997 0.9998 6e-04 0.81214 0 0.061289 1 0 0.9999 0.0014
345 synth_140_Group_4 59.8 0.998 9e-04 0.0032 0.9986 0 0.0045 0.9987 0.9992 0 0.9955 0 0 0.9998 3e-04 0.997016 0.001
327 GSM2261806 59.9 0.951887 0.057974 0.123943 0.952159 0 2e-04 0.9999 0.955537 0 0.9952 0.033766 0.012799 0.9999 0 0.952082 0.0066
343 synth_197_Group_4 59.8 1.000001 0.342911 0.448507 0.936599 0 0 1.000001 1.000001 0 0.974267 0 0.021028 1.000001 0 1.000001 0.0145
328 synth_175_G3-G4 59.8 0.997522 0.0041 0.022986 0.995099 0.003384 0.012187 0.998907 0.999499 0.406817 0.9807 0.01587 0 0.997599 0.001929 0.997095 0.0036
338 GSM2261623 59.8 0.9996 0.013295 0.0115 0.9996 0.022496 0.006722 0.9997 0.9998 0.05751 0.871822 0.011247 0.015255 0.9998 2e-04 0.9995 0.0076
358 synth_121_Group_4 59.8 0.9993 1e-04 0 0.99911 4e-04 0.12354 0.9993 0.9992 9.7e-05 0.933466 0.011661 0 1 2e-04 0.9983 0.0038
349 GSM2261991 59.9 0.999999 0.602161 0.718367 0.994475 0 0 0.999999 0.993899 0 0.999799 0 6e-04 0.997899 0.002 0.999999 0.0034
363 GSM2262197 59.8 1 0 0 1 0.0048 0.0942 0.9995 0.99925 2e-04 0.898026 0 0 0.9991 0.001 0.9999 0.0014
362 synth_134_Group_3 59.8 0.999999 0.058409 0.059592 0.999999 0 0.0014 0.999999 0.999999 0 0.575796 0 0 0.999999 0 0.999999 1e-04
361 synth_46_Group_4 59.8 1 0.0056 0.0055 1 0 0 1 0.9945 0 0.975373 0 0 1 0 1 1e-04
355 synth_159_G3-G4 59.9 1 0.038275 0.038594 1 0 0 1 1 2e-04 1 0 0 1 0 1 0
354 GSM2261827 59.8 0.801902 0 0 0.797149 0.000346 0.026639 0.999899 0.999899 0.002 0.97131 0 0 0.988618 1e-04 0.999799 0.003
357 synth_29_G3-G4 59.8 0.9999 0.091724 0.089812 1 0.00655 0.055975 0.9999 0.9999 2e-04 0.875955 0 0.166938 0.909436 0.077468 0.9999 0.0601
365 GSM2261758 59.8 1.000002 0 0 1.000002 0 1e-04 1.000002 1.000002 0 0.994802 0.40802 0 0.529359 0.466377 1.000002 0.1896
359 synth_115_Group_4 59.9 0.9386 0.016888 0.021397 0.658907 2.8e-05 0.0022 1 0.9999 0.0021 0.9977 0 4e-04 0.9999 0 1 0.0038
367 synth_93_Group_3 59.8 1 0.072472 0.159333 1 0 2e-04 0.9999 1 0 0.926824 0 0 1 0 1 0.0013
326 synth_54_G3-G4 59.9 0.805806 0.264126 0.26082 0.53503 0.0063 0.160425 0.861702 0.950836 0.290435 0.431824 0.156566 0.016978 0.631058 0.008478 0.780449 0.3419
319 synth_97_Group_4 59.8 0.99777 0.033361 0.035527 0.997898 0.008978 0.024665 0.998898 0.997298 0.036819 0.959979 0 0 0.999698 0.000784 0.998149 0.0032
340 GSM2261738 59.9 0.9997 0.052925 0.139176 0.9998 0.013014 0.0028 0.9996 0.9996 0.0028 0.973582 0 0.028876 0.9995 0 0.9995 0.0023
366 synth_31_G3-G4 59.9 1.000001 0.428377 0.385968 0.994398 0 0.237465 0.999901 0.541285 0 0.997201 0 0 0.770077 0.228115 0.999901 0.3232
360 GSM2262217 59.9 0.971427 0 0.0016 0.972391 0 0.010996 0.999901 1.000001 0 0.999701 0.0208 0 0.711988 0 0.965301 0.0018
369 GSM2262168 59.9 1.000001 0.556009 0.547922 0.999901 0 0.016 0.999901 0.990201 2e-04 0.558105 0 0.203864 1.000001 0 0.999901 0.0054
356 synth_73_Group_4 59.8 0.976109 0 0 0.977292 0.0016 0.0071 0.997601 0.998701 2e-04 0.954701 0.0075 0 0.999801 2e-04 0.990801 0.0044
376 synth_198_Group_3 59.8 0.999999 2e-04 0.01155 0.999999 0 3e-04 0.999999 0.999999 0 0.933171 0 0 0.999999 0 0.999999 0
372 synth_48_Group_3 59.8 0.999999 0.195226 0.320387 0.998999 0 0 0.999999 0.973414 0 0.803633 0 0 0.999999 0 0.999999 0.006
375 synth_117_G3-G4 59.8 0.9999 0.002649 0.0027 0.996121 0 0.0021 1 0.9993 2e-04 0.9978 0 0 1 0 1 2e-04
370 GSM2262035 59.8 1.000001 0.003467 0.003169 1.000001 0 0.0017 1.000001 0.995265 0 0.998301 0 0 1.000001 0 1.000001 1e-04
379 synth_109_Group_3 59.8 0.9948 1e-04 1e-04 0.9946 0 0.0189 0.9955 0.995846 0 0.9803 0 0 0.9966 0.0035 0.9957 6e-04
374 GSM2262269 59.8 0.9973 0 0 0.9976 0 0.074157 0.9997 0.9998 0 0.9996 0.106395 0 1 0 0.993853 0.0017
364 synth_98_Group_4 59.8 0.97581 0.041632 0.030178 0.972128 0.045695 0.084499 0.999599 0.920738 0.006605 0.821421 0 1e-04 0.999699 2e-04 0.999699 0.0166
373 synth_185_Group_3 59.8 0.997396 0 0 0.997697 0 0.009913 0.997398 0.522242 0 0.773632 0.299512 0 0.747707 0.239325 0.997525 0.271
380 GSM2261973 59.8 0.98347 0 0 0.98815 0 0.046999 0.985422 0.991499 0 0.97843 0 0 0.992389 0.0079 0.991999 0.0075
383 synth_96_Group_3 59.8 1 0.455226 0.777001 0.54878 0 0 1 0.951605 0 0.9996 0 0 1 0 1 0.3753
384 synth_26_G3-G4 59.8 1.000001 0.0229 0.371784 1.000001 0 0.238617 1.000001 1.000001 5e-04 0.983301 0 0 1.000001 0 1.000001 5e-04
385 GSM2261554 59.8 0.998099 0 0 0.998299 0 0.016371 0.997299 0.844581 0 0.750553 0.275709 0 0.782409 0.208761 0.998499 0.1214
378 synth_94_Group_3 59.8 0.984544 3e-04 3e-04 0.9841 0 7e-04 0.9994 0.9995 0 0.813717 0.398791 0 0.879556 0.116923 0.989793 0.0462
386 synth_47_Group_3 59.8 0.97896 0 0 0.981398 1e-04 0.075656 0.976209 0.970797 0.0036 0.929607 0.43174 0 0.492397 0.482088 0.982304 0.2095
371 synth_149_Group_4 59.8 0.995196 0.146357 0.152617 0.995799 0.0061 0.0034 0.997799 0.99838 0.070604 0.971654 0 0.015153 0.999099 0.0029 0.979399 0.0091
390 synth_112_G3-G4 59.8 0.990601 0 0 0.961156 0.0012 0.151816 0.999701 0.995819 0 0.823578 0 0 1.000001 1e-04 0.999901 0.0023
388 GSM2261655 59.9 1.000002 0.025707 0.02555 1.000002 0.008132 0.000647 1.000002 1.000002 0 0.967001 0 0.026255 0.915925 0.0031 1.000002 0.0032
393 GSM2261545 59.8 0.9998 0.0015 0.0058 0.9998 0 4e-04 0.9998 0.9998 0 0.990108 0.043145 0 0.9998 2e-04 0.9998 4e-04
387 GSM2261718 59.8 0.919762 0 0.143151 0.923151 0 0.0018 0.998299 0.998999 0.005401 0.997899 0.090573 0 0.975799 0.022463 0.898661 0.0151
377 GSM2261842 59.8 0.919094 0.142739 0.291338 0.917996 0 0.221023 0.999 0.9994 0 0.958384 0.076401 0.272743 0.711643 4e-04 0.865048 0.1502
397 synth_35_Group_3 59.8 1 0 0 0.791619 0 0.0048 1 1 0 0.97355 0 0 1 0 1 1e-04
398 GSM2262038 59.8 0.999899 0.282283 0.330124 0.999899 0 0.018789 0.999899 0.999899 0 0.995947 0 0 0.999999 0 0.999999 2e-04
391 GSM2261866 59.8 0.999801 0.0046 0.0049 1.000001 0 0.001984 0.999901 0.999913 0 0.993112 0 0.0042 0.878432 0 0.999401 0.0012
389 GSM2261730 59.8 0.997576 0.399565 0.414985 0.998831 0.086027 0.027763 0.998106 0.999098 0.00838 0.815067 0 0 0.999698 3e-04 0.989032 0.025
381 GSM2261761 59.8 0.9967 0.167224 0.347459 0.999 0.001 0.0042 0.996803 0.995185 0.006413 0.819872 0 0.10332 0.9999 1e-04 0.98542 0.0131
399 GSM2262143 59.8 1 0.0032 0.013245 0.912233 0 0 1 1 0 0.99591 0 0 1 0 1 0.0012
402 GSM2261560 59.8 0.942912 0.001202 0.0138 0.415586 0 0.183132 0.999701 0.999901 0.158688 0.923464 0 0 1.000001 0 0.999901 0.0063
392 synth_158_G3-G4 59.8 0.995304 0.0026 0.0029 0.989237 0 0.045291 0.990847 0.984067 0.016129 0.9567 0.001175 0 1.000001 1e-04 0.992301 0.0086
406 synth_159_Group_4 59.9 1 0.638542 0.670245 0.9948 0 0.010465 1 1 0 0.965498 0 0.021705 1 0 1 9e-04
403 synth_174_G3-G4 59.8 0.999398 0.132714 0.071779 0.996898 0.000758 0.061559 0.998998 0.671703 0 0.988878 0 0 0.696615 0.267987 0.998601 0.1919
401 synth_140_Group_3 59.8 0.999999 0.0016 0.001717 0.999833 0 0.0038 0.999999 0.999999 4e-04 0.993758 0 0 0.999999 0 0.999999 1e-04
396 GSM2261999 59.8 1 0.002 0.0121 0.973923 0 0.0406 0.9992 0.9999 0.05852 0.9586 3e-04 0 0.750581 0 0.9957 0.0097
394 GSM2261697 59.8 0.9995 0 0 0.9995 0 0 1 0.998637 0 1 0 0 1 0 1 0
415 synth_21_Group_4 59.8 0.987909 0.046875 0.278928 0.986167 0 0.025129 0.999201 0.999701 0.293712 0.96561 0 0 0.999601 0.000573 0.998973 0.0047
409 GSM2262032 59.8 0.9965 0 0 0.9982 0.041 0.0065 0.9969 0.997246 0.0016 0.9938 4e-04 0 0.575375 0.423538 0.9954 0.0146
404 GSM2261897 59.8 1 0.001 0.0011 0.9998 0 0 1 0.979355 0.011132 1 0 0 1 0 1 0
413 synth_16_Group_3 59.8 0.86715 0.011792 0.0147 0.863259 0 0.001 0.935324 0.908215 0 0.981 0.080563 0 1 0 0.916148 0.0063
407 GSM2262081 59.8 0.899895 0.039825 0.10445 0.89773 0 0.461942 0.9864 0.9931 0 0.940483 0.170784 0.115324 0.865194 0.0091 0.905329 0.1019
395 GSM2262149 59.8 0.9926 0.332108 0.33197 0.659796 0.044661 0.005232 0.9998 0.815597 0 0.9989 0.007484 0 0.971952 0.027381 0.984598 0.2394
416 GSM2262186 59.8 0.916472 0.0029 0.0068 0.914181 0 0.002 0.9981 0.9994 0 0.998 0.008204 0 0.9994 0.000539 0.975603 0.0054
417 GSM2262297 59.8 0.9973 0.399743 0.400506 0.997 0 0.0019 0.9991 0.9992 0 0.9977 1e-04 0 0.9995 0.000547 0.9991 3e-04
418 GSM2262216 59.8 0.9999 0.729654 0.727678 0.9998 0 0.0148 1 1 0 0.911216 2e-04 0.031537 1 0 0.9994 6e-04
425 synth_2_Group_4 59.8 0.999997 0.490513 0.382639 0.914816 0 0.464173 0.999997 0.999897 0.001 0.772832 0 0 0.999997 0 0.999997 0.0123
424 synth_62_G3-G4 59.9 0.9751 0.0122 0.012377 0.965797 0 1e-04 1 0.970977 0 0.9999 0 0 1 0 1 0.0018
405 GSM2261750 59.8 0.992199 0.149644 0.255314 0.982035 0.00282 0.118469 0.998599 0.999099 0.0018 0.98377 0.010036 0.262019 0.994599 9e-04 0.973401 0.0219
368 GSM2261904 59.8 1 2e-04 2e-04 1 0.006 1e-04 1 1 0 0.9999 0 0 1 0 1 0
412 synth_185_G3-G4 59.9 1.000001 0.122205 0.086007 0.997901 0.000683 0.018888 1.000001 1.000001 0 0.98 0 0 1.000001 0 1.000001 0.03
420 GSM2261711 59.8 0.9999 0.234549 0.199934 0.9999 0 0.017003 0.99988 0.660952 0 0.922912 0.315942 0.21573 0.479872 0.463805 1 0.4963
410 synth_54_Group_4 59.8 1 2e-04 2e-04 1 0 0 1 1 0 1 0 0 1 0 1 0
411 synth_101_Group_4 59.8 0.9982 0.003 0.0029 0.9976 0 0.0049 0.998776 0.9885 0.026176 0.996755 0 0 0.9995 3e-04 0.9981 0.0019
414 GSM2261821 59.8 0.996948 0.013343 0.0312 0.997118 0.0079 0.002 0.9986 0.9988 5e-04 0.998012 0.001 1e-04 0.592857 0.0036 0.9906 0.0114
427 synth_189_Group_4 59.9 1 0.566912 0.679782 1 0 0 1 1 0.028511 0.933604 0 0.016037 1 0 1 3e-04
422 GSM2262159 59.8 0.925449 0.420108 0.418919 0.922259 6e-04 0.261713 0.999401 0.999601 0 0.755455 0 0 0.999901 2e-04 0.995006 0.0025
382 GSM2262034 59.8 0.9894 0.287987 0.288902 0.992634 0.0027 0.011084 0.9941 0.994862 0.023658 0.979495 0.005582 0 0.9987 0.001065 0.9879 0.0036
423 GSM2261876 59.8 0.999509 0.122732 0.12691 1.000003 0.294478 0.571229 0.998347 0.999403 0.0011 0.809183 0 0.104596 0.867996 0.107609 0.996404 0.0585
432 synth_162_Group_3 59.8 1 0.001 0.139575 0.9996 0 0 1 0.9998 0 0.9976 0 0 1 0 1 1e-04
400 GSM2262313 59.8 0.999482 0.045073 0.043064 0.999599 2e-04 0.009013 0.999199 0.999699 0 0.995899 5e-04 2e-04 0.999799 2e-04 0.998745 0.0013
408 synth_94_G3-G4 59.9 0.846315 0.42516 0.422881 0.430112 0.048031 0.123341 0.914563 0.978903 0.20981 0.436602 0.065824 0.003807 0.841036 0.00163 0.859335 0.3487
434 synth_167_Group_3 59.8 0.919779 0 1e-04 0.349876 0 0.502619 0.992399 0.98245 0 0.485798 0 0 0.999299 6e-04 0.999799 0.0125
439 GSM2261742 59.8 0.9982 0 0 0.9999 0 0.01 0.996536 0.999 0.019856 0.9913 0 2e-04 0.7293 0.257029 0.996754 0.0029
426 GSM2261918 59.9 0.997458 0.427754 0.433376 0.997099 0 0 0.999999 0.938747 0 0.999999 0.15349 2e-04 0.997899 0.001 0.998399 0.0128
435 synth_176_G3-G4 59.8 0.999999 0 0.292801 0.851434 0 1e-04 0.999999 0.812619 0 0.930025 1e-04 0 0.985999 0 0.999999 0.1156
438 synth_171_G3-G4 59.9 0.998401 0.324465 0.268957 0.997801 0.000695 0.002 1.000001 1.000001 0 0.839084 0 0 1.000001 0 1.000001 0.0116
421 GSM2261640 59.8 0.999499 0.017632 0.318923 0.999599 0.134042 8e-04 0.999751 0.525866 0.06224 0.99167 0.01177 0.009691 0.500883 0.487768 0.999599 0.4773
430 GSM2262010 59.8 0.9941 0.142544 0.213016 0.995 0 0.002081 0.9996 0.9998 1e-04 0.860624 1e-04 0.096055 0.621991 0 0.9916 0.0558
437 synth_141_Group_4 59.8 0.9983 0.058938 0.052877 0.9983 4e-04 0.0011 1 1 0 0.981024 0 0 1 0 0.9999 3e-04
431 synth_163_G3-G4 59.8 0.9997 0.051208 0.048233 0.9999 0.007 0.0066 0.9999 0.9998 0.000579 0.901277 0 0 0.9999 1e-04 0.9997 0.0014
419 synth_106_Group_4 59.8 0.989445 1e-04 1e-04 0.9928 0.02318 0.0155 0.991964 0.954297 0.015126 0.956785 0.003 0 0.944295 0.05098 0.98426 0.007
433 GSM2261693 59.8 0.965951 0.07313 0.070649 0.965247 0.001737 1e-04 0.999899 0.997199 4e-04 0.999399 0 0 0.999999 1e-04 0.999899 1e-04
429 synth_89_Group_3 59.8 0.9983 0.0013 0.0016 0.9986 0.019904 0.0178 0.9985 0.998798 2e-04 0.9823 0 0 0.9992 8e-04 0.9986 0.0013
428 synth_160_Group_4 59.9 0.9981 0.071393 0.076589 0.997885 0 0 1 1 0 0.9817 2e-04 0.0137 1 0 0.9995 4e-04
436 GSM2261787 59.9 0.9998 0.130537 0.275551 0.9998 0 0 1 0.9995 0 0.9954 0 0.002 0.749372 0.248383 0.9997 0.032
451 GSM2262002 59.8 0.9999 0 0.082459 0.9999 1e-04 0.001 0.9998 0.9998 0 0.9994 0 0 1 1e-04 1 1e-04
441 GSM2261814 59.8 0.999901 0.058085 0.097658 1.000001 0.0111 6e-04 1.000001 1.000001 1e-04 0.989603 0 0.0059 1.000001 0 0.999901 0.0013
452 synth_91_G3-G4 59.8 0.923036 0 0 0.431541 0.000741 0.260814 0.980862 0.764652 0 0.800913 0.0163 0 1.000002 0 0.935435 0.1092
448 synth_142_Group_3 59.8 0.999401 0.140419 0.143583 0.999601 0 0.0011 0.999201 0.999401 0 0.821263 4e-04 0 0.836846 0.162657 1.000001 0.0011
444 synth_19_Group_4 59.8 0.981461 0.287921 0.299225 0.981501 8e-04 0.0013 0.999802 0.999902 0.183055 0.990016 0 0.000983 1.000002 1e-04 0.999502 0.0024
447 GSM2262289 59.8 1 0.004726 0.0064 0.9998 0 0.024731 0.999473 0.9999 0.153378 0.9642 0 0.0025 0.999209 0 0.9979 0.0012
446 synth_75_Group_3 59.8 0.9923 0 0 0.685938 0 0.026304 0.993 0.991493 0.13918 0.965972 0.567345 0 0.96623 0.021098 0.9932 0.1738
450 synth_68_Group_4 59.9 0.999999 0.150255 0.151485 0.999999 0 0.001845 0.999357 0.770325 1e-04 0.921214 0 0.0348 0.994599 0.0054 0.999513 0.009
445 GSM2261577 59.9 0.999999 0.018928 0.061037 0.999999 0 0 0.999999 0.999999 0.07803 0.960201 0 0 0.999799 2e-04 0.999999 4e-04
440 synth_104_Group_3 59.8 0.974451 0.016959 0.017181 0.9723 1e-04 0.0025 0.999799 0.999999 0 0.983409 0 0 0.999899 3e-04 0.999899 0.0011
457 synth_182_Group_3 59.8 0.9996 0 0 0.9996 0.000774 0.0111 0.9996 0.9994 0 0.852146 0.385822 0 0.475189 0.405512 0.9997 0.1935
453 GSM2261994 59.8 0.999704 0.061087 0.07248 0.999904 0 0.0071 0.999633 1.000004 1e-04 0.93803 0 0.085765 0.692431 0 0.998504 0.0276
456 synth_78_Group_3 59.8 0.994521 0 0 0.996282 0 0.0176 0.994305 0.9942 0 0.9822 0.003 0 0.52704 0.463452 0.9957 0.0028
458 synth_147_Group_3 59.8 0.753111 0 0 0.737964 1e-04 0.008851 0.999001 0.94098 0 0.971026 0 0 0.998701 0.000385 0.999501 0.0142
442 GSM2261661 59.8 0.99162 0 0.0152 0.991498 0.095892 0.035588 0.992598 0.995098 0.00188 0.973072 0.000524 0 0.83819 0.007838 0.987898 0.0227
454 GSM2261778 59.8 1 0.006033 0.004699 0.9995 0.031 1e-04 1 0.729289 0 0.9994 0 2e-04 1 0 1 0.0077
461 GSM2262121 59.8 0.998285 0 0 0.9983 0.0017 0.229938 0.993601 0.991529 0.001818 0.753874 0 0 0.9897 0.0109 0.9981 0.0059
443 GSM2262187 59.8 0.999 0.0022 0.355524 0.999567 1e-04 0.0073 0.997758 0.9981 0 0.987373 0 1e-04 0.9995 6e-04 0.995059 0.002
462 GSM2262132 59.8 0.999701 0.197454 0.450148 0.999501 0 0.0027 0.999801 1.000001 0.458152 0.888139 0.003844 0.140792 1.000001 0 0.999501 0.0036
463 synth_58_Group_4 59.8 0.9995 0.408187 0.40711 0.999587 2e-04 0.0026 0.9995 0.9998 2e-04 0.753565 0 3e-04 1 0 0.9946 0.0031
465 synth_171_Group_4 59.8 1.000001 0.218871 0.159834 1.000001 0.006407 0.031491 0.999401 0.999401 0.001613 0.776535 0.04215 0 1.000001 0 0.999301 0.0608
449 synth_173_G3-G4 59.8 1 0 0 0.984984 1e-04 3e-04 1 1 0 0.9995 0 0 1 0 1 0
474 GSM2262158 59.8 1 0.07311 0.156833 1 0 0.001 1 1 0 0.9995 0 0 1 0 1 0
468 synth_133_G3-G4 59.8 0.961116 0 0 0.9546 0 2e-04 1 1 0 0.9998 0 0 1 0 1 0
464 GSM2262309 59.8 0.999001 0.001 0.002082 0.998101 1e-04 0.094201 0.991158 0.997998 0.012682 0.9045 0 3e-04 0.996328 1e-04 0.982762 0.0062
472 synth_6_Group_4 59.9 0.999874 0.840248 0.933371 0.999799 0 0 0.999999 0.999999 0.004791 0.404256 0 0.175997 0.999999 0 0.999699 0.001
467 synth_87_G3-G4 59.8 1 0.302146 0.29249 0.9924 0 0.179628 1 0.719752 0 0.9912 0 0 0.898696 0.092366 1 0.1197
469 GSM2261624 59.8 0.998498 0.015321 0.014987 0.999087 0.060217 0.080601 0.998176 0.999398 0.020813 0.907843 0.007733 0 0.82225 0.16241 0.998303 0.0178
466 GSM2261708 59.9 0.992307 0.111491 0.152018 0.656969 0.000971 0.388644 0.999799 0.999899 0 0.992001 0.0076 0.295464 0.698296 2e-04 0.992517 0.2592
459 GSM2261847 59.8 0.9979 0.006852 0.0075 0.9978 0.078267 0.0013 0.998904 0.9982 0 0.9974 0.0084 0 0.964297 0.038806 0.9969 0.0074
460 synth_187_Group_4 59.8 1 0.167716 0.181282 0.9994 1e-04 7e-04 0.9998 0.792912 0.002714 0.9989 0 0 0.9994 5e-04 0.999 0.0328
486 synth_112_Group_3 59.8 1 0.128756 0.197344 1 0 0.012817 1 1 0 0.500747 0 0 1 0 1 0.0064
455 GSM2261945 59.8 0.990801 0.012792 0.0137 0.988201 0.00042 0.0017 0.999701 0.999601 0 0.998201 3e-04 0 0.999801 2e-04 0.999301 4e-04
480 GSM2261841 59.8 0.925659 0 0.309307 0.512794 0 0.140989 0.995127 0.995403 0 0.505409 0.051108 0 0.999401 7e-04 0.998701 0.1781
484 GSM2262183 59.8 1 0.039898 0.066937 1 0 0 1 1 0.076675 0.993089 0 0 1 0 1 3e-04
475 GSM2261783 59.8 0.999001 0.096163 0.091826 0.999301 0 0.0011 0.999201 0.998401 0.0022 0.94978 0 1e-04 0.821574 0.161537 0.999201 0.0077
473 GSM2261818 59.8 0.944083 0.0087 0.008375 0.946565 0.003011 0.018693 0.991109 0.987432 2e-04 0.969248 0.0031 0 0.999301 0.001 0.953294 0.0041
478 GSM2261911 59.8 1 3e-04 0.01465 1 0.166974 0.0024 0.9999 1 0.387412 0.986438 0 0 0.931188 0 0.9969 0.0133
470 GSM2261831 59.9 0.97117 0.497628 0.511239 0.520652 7e-04 0.092732 0.985087 0.993584 0.159104 0.491402 0.0102 1e-04 1 0 0.959579 0.2235
488 GSM2262155 59.8 0.998701 0.0011 0.0012 0.998701 0 1e-04 1.000001 1.000001 4e-04 0.999901 0.214191 0 0.629357 0.369875 1.000001 0.0772
487 synth_88_Group_4 59.9 0.9998 0.678616 0.771481 0.9998 0 0 1 1 0.0019 0.953505 0 0 1 0 0.9999 3e-04
482 synth_110_G3-G4 59.8 0.9998 0.077617 0.074966 0.9999 0.003177 0.016939 0.9998 0.9998 0 0.903523 0 0.117822 0.9998 1e-04 0.9998 0.0302
490 synth_74_Group_4 59.9 0.999 0.292776 0.109517 0.689449 0 0.682043 0.9993 0.999 0 0.058566 0.013684 0 0.9993 0.000139 0.9998 0.094
477 GSM2261774 59.8 0.995615 0.020394 0.020823 0.993765 0.002769 0.036552 0.997367 0.990699 0 0.962096 0 3e-04 0.999899 2e-04 0.997199 0.0048
492 synth_128_Group_3 59.8 1.000001 0.162236 0.165777 1.000001 0 0.0042 1.000001 0.840276 0 0.93699 0 0 1.000001 0 1.000001 0.0243
476 GSM2261777 59.8 0.998001 0.0131 0.0133 0.998401 0.0039 0.0055 0.997801 0.69767 0 0.883706 2e-04 0 0.998201 0.0018 0.996625 0.0023
481 synth_51_G3-G4 59.8 0.9998 0.192805 0.211852 0.9997 0.040721 0.005023 1 1 2e-04 0.808114 0 0 1 0 1 0.0031
479 synth_39_Group_4 59.8 0.999637 0.05724 0.057319 0.999379 0 0.002901 0.999301 0.999234 0 0.9974 2e-04 0 0.9993 3e-04 0.9978 0.0011
491 GSM2261834 59.9 0.975479 0 0.209332 0.976969 0 0.249356 0.997597 0.999397 0.003818 0.981724 0.01936 0 0.706839 0.000633 0.973459 0.0652
497 synth_30_Group_3 59.8 0.9907 1e-04 0.000475 0.723369 0 0.0023 0.9989 0.974148 0 0.9977 0.0015 0 1 0 0.996296 0.0079
471 GSM2262074 59.8 0.96469 0.114303 0.148562 0.964979 0.02233 0.0092 0.997632 0.998085 0 0.879159 0.009405 0 0.999001 0 0.956361 0.0043
499 synth_65_Group_3 59.8 0.997599 0.108751 0.182725 0.932799 0 2e-04 0.999199 0.999499 0 0.990681 0 0 0.999999 0 0.998599 0.0107
498 GSM2261926 59.8 0.670163 0 0 0.504146 0 0.0023 0.999299 0.999299 0 0.996499 0.454572 0 0.996199 0.0017 0.999499 0.2021
501 GSM2261713 59.8 1.000002 0.569726 0.626389 1.000002 0.244609 0.0105 1.000002 0.995302 0.037513 0.496166 0 0.300842 1.000002 0 0.999902 0.136
507 GSM2262245 59.8 0.9999 0 0 1 0 5e-04 0.9998 0.9998 0 0.9997 0 0 1 0 0.9998 0
494 GSM2262110 59.8 0.98637 0 0.184436 0.991662 2e-04 0.053143 0.980693 0.977343 0.099799 0.926701 0.560559 0 0.603602 0.3814 0.971992 0.3121
483 GSM2262163 59.8 0.917874 0.085723 0.07348 0.915418 5e-04 1e-04 0.998397 0.858453 0 0.999997 0.0253 0 0.702165 0.288382 0.884896 0.0809
505 GSM2262200 59.8 0.932063 0.0012 0.0011 0.895133 0 0.126683 1 1 0 0.9994 0 0 1 0 1 3e-04
508 GSM2261878 59.8 0.978424 0 0 0.980347 0 0.090115 0.980802 0.975798 0 0.615557 0.451989 0 0.634016 0.344572 0.990497 0.1532
511 GSM2261604 59.8 0.99679 0.041189 0.039032 0.9983 0 0.0097 0.996 0.996179 1e-04 0.978999 0.054389 0 0.941164 0.057791 0.9993 0.006
496 synth_21_G3-G4 59.8 0.974595 0.400999 0.406858 0.595023 0.0037 0.160645 0.983979 0.998297 0.222005 0.443099 0.0036 0.001032 0.991997 2e-04 0.919943 0.191
509 synth_87_Group_3 59.8 0.977746 3e-04 3e-04 0.908998 0 0.0041 0.9986 0.980158 0 0.9959 0.008074 0 1 1e-04 0.984612 0.0024
502 GSM2261906 59.8 1 0.018973 0.019134 1 0 0.0043 1 0.950153 0.0032 0.9786 0 0.0094 1 0 1 7e-04
514 synth_157_Group_3 59.8 0.999699 0 0 0.999699 0 0.0095 0.999699 0.938189 0 0.984699 0.570118 0 0.586603 0.210387 0.999799 0.2168
526 GSM2262292 59.8 0.9999 0 0 1 0 0.100926 0.9982 0.998225 0 0.905448 0 0 1 0 0.9994 0.0021
521 synth_11_Group_4 59.8 1 0.373274 0.376238 1 0.0024 0 1 0.929445 0 0.9999 0 0 1 0 1 0.008
485 GSM2261759 59.8 1 0.128497 0.132265 1 2e-04 1e-04 1 1 0 0.9989 0 0.0012 0.953722 0.044448 1 0.0014
515 GSM2261614 59.8 0.77933 0 0.289612 0.798801 1e-04 0.02684 0.9998 0.9999 0.0031 0.9995 0.098392 0 0.9898 1e-04 0.791942 0.0113
503 synth_62_Group_4 59.8 0.994802 0 0 0.992014 0 0.0048 1 1 0 0.998643 0 0 1 0 1 0
528 synth_79_G3-G4 59.8 0.994206 0 0 0.599777 0 0.148443 0.99424 0.990765 0 0.921899 0.0018 0 0.999999 0 0.998899 0.0037
495 synth_161_G3-G4 59.8 0.996 0 0 0.996438 0.0015 0.057236 0.9965 0.9985 0 0.9925 0.0014 0 0.999 0.0012 0.9969 0.0021
506 GSM2261868 59.8 0.999501 0.181289 0.183162 0.999633 0.128141 0.033785 0.999365 0.963556 0.012454 0.903752 0 0 0.820644 0.195351 0.998301 0.1012
500 synth_86_Group_4 59.8 1.000001 0.007491 0.010719 1.000001 3e-04 0.001 1.000001 1.000001 0.108391 0.999001 0 0 1.000001 0 0.999952 1e-04
489 GSM2262286 59.8 0.81537 0.02713 0.031828 0.809842 0 0.018023 0.999102 0.999102 0 0.977848 0.160308 0.016449 0.948911 4e-04 0.75868 0.0089
510 GSM2262243 59.9 1 0.360534 0.371614 1 0 0 1 1 0 1 0 0 1 0 1 0
534 GSM2261975 59.8 0.999399 0.0355 0.02095 0.999399 0 0.015952 0.997999 0.997999 0 0.990799 0 0 0.999999 2e-04 0.999599 0.0012
493 GSM2261585 59.8 0.978797 0.091772 0.102718 0.986073 0.001 0.023199 0.990673 0.997212 0.131373 0.9794 0.002164 0 0.997 0.0021 0.975636 0.0043
513 GSM2261622 59.8 0.990056 0.0284 0.02908 0.9921 0 0.0273 0.9912 0.998222 0.0029 0.9674 9e-04 0 0.697829 0.211047 0.9858 0.0049
520 synth_151_Group_4 59.8 0.997354 0.103681 0.121821 0.999 8e-04 0.0089 0.9988 0.9997 0.0206 0.991 1e-04 0 1 1e-04 0.9977 0.0012
527 GSM2261801 59.8 1 0.045913 0.363908 1 0 0.0079 1 1 0.02469 0.983686 0 0.0563 0.882112 0 1 0.0448
530 synth_5_Group_4 59.9 0.988784 0.602238 0.608941 0.988439 0 0 1 1 0 0.9904 0.0012 0.076437 0.846174 0 0.9947 0.0155
517 GSM2262025 59.9 0.817033 0.389617 0.402597 0.778154 0 0 1.000002 1.000002 0 1.000002 0.076082 0 1.000002 0 0.884472 0.0171
531 GSM2261643 59.8 0.975344 0 0 0.876276 3e-04 4e-04 1 1 0.099636 0.730374 0.116533 0 0.9948 0 0.989405 0.0264
538 synth_126_Group_3 59.8 1 0 0 1 0 0.040626 1 0.926729 0 0.9981 0 0 1 0 1 0
516 GSM2261668 59.8 0.996734 0 0.037589 0.996576 0 0.022388 0.997791 0.997101 0 0.659453 0.0117 0 0.999101 9e-04 0.998916 0.0013
525 synth_13_Group_4 59.8 0.9996 0.0083 0.0088 0.9996 0.05237 2e-04 0.9999 0.9999 0 0.9998 0.0018 0 0.9999 1e-04 0.9999 2e-04
540 synth_146_Group_3 59.8 0.999989 0 0 0.999979 0 3e-04 0.999999 0.999799 0 0.999699 0.328685 0 0.898936 1e-04 0.999799 0.0305
532 synth_121_Group_3 59.8 0.900257 0 0 0.890968 0 0.027271 0.969491 0.968942 0 0.980501 0.517877 0 0.999901 1e-04 0.902989 0.004
541 synth_156_Group_3 59.9 0.999201 0 0 0.999101 0 0.161813 0.998997 0.923864 0 0.639723 0.575657 0 0.601561 0.356203 0.999601 0.241
524 GSM2262057 59.9 0.953557 0.39863 0.406837 0.955275 0.000761 0.368163 0.9921 0.9953 0 0.466556 0.169959 0.0061 0.967177 1e-04 0.897878 0.0088
536 synth_24_Group_4 59.8 0.9999 0.272267 0.588425 0.9999 0 9e-04 1 1 0 0.90444 0 0.0259 1 0 1 6e-04
519 synth_158_Group_4 59.8 0.982996 0.140636 0.146051 0.987883 0.04708 0.021803 0.994416 0.704762 0.012267 0.953606 2.8e-05 0.0015 0.998526 0.007097 0.981014 0.0676
535 GSM2261798 59.8 0.9999 0.0156 0.021426 1 0 0.135542 0.9999 1 0 0.9949 0 0.02479 0.787286 0 0.9999 0.0069
533 synth_199_G3-G4 59.8 0.999699 0.081838 0.049847 0.999699 3e-04 0.0025 0.999999 0.999999 0 0.997599 0 0 0.999999 0 0.999999 0.0159
523 GSM2261729 59.8 0.96777 0 0 0.971822 0.0035 0.144464 0.9948 0.9983 0.0532 0.991804 0.022082 0 0.912808 0.006971 0.934768 0.0097
522 GSM2262298 59.8 0.826682 0.256321 0.296846 0.791884 0 0.0102 0.9983 0.9976 0 0.907261 0.194011 0.057637 0.9999 1e-04 0.712988 0.041
504 synth_142_G3-G4 59.8 0.996704 0.128458 0.193778 0.9965 0.00817 0.0065 0.9999 0.9999 0.0024 0.858206 0 0 1 0 0.9999 0.0024
545 GSM2262190 59.9 1 0.180134 0.17696 0.999 0 0.060907 0.9987 1 0.0023 0.630198 0 0.054054 0.9999 1e-04 0.999367 0.0044
554 synth_189_Group_3 59.8 1 0.017809 0.0181 0.900485 0 1e-04 1 1 0 0.967487 0 0 1 0 1 1e-04
539 GSM2262157 59.8 0.999699 0 0 0.999699 0.000581 0.370984 0.998699 0.996899 8e-04 0.632241 0.162232 0 0.937019 0.031282 0.998899 0.0131
547 synth_145_Group_4 59.8 1 0.307241 0.567652 1 0 0 1 0.969548 0.0012 0.895837 0 0.0737 1 0 1 0.0115
529 GSM2262146 59.8 0.999101 0.015475 0.0157 0.999382 0.000351 0.062063 0.996869 0.999199 0.000711 0.927071 0 0 0.999701 3e-04 0.989918 0.0039
512 synth_135_G3-G4 59.8 0.960724 0 0 0.960039 0.005115 0.047104 0.986746 0.984263 0 0.961451 0.037209 0 0.990405 0.008475 0.983062 0.016
549 GSM2261902 59.8 0.9988 0.030565 0.254826 0.9988 0 9e-04 0.9988 0.9648 0 0.9961 0 0 0.912056 0.087446 0.9987 0.0329
542 GSM2262104 59.8 0.995763 0.031612 0.034837 0.9967 0.0028 0.014152 0.9971 0.999473 3e-04 0.9827 0.010967 0 0.999368 0.001 0.9948 0.0039
546 synth_153_G3-G4 59.8 1.000002 0 0 0.996103 0.000727 0.166227 0.999082 0.999884 0.413794 0.696304 0.044145 0 0.980638 0 0.997113 0.0042
537 GSM2261692 59.8 1.000001 0.002029 0.0158 1.000001 0.018489 0 1.000001 1.000001 0 0.941434 0 0 1.000001 0 1.000001 2e-04
552 GSM2262211 59.8 0.998976 0.73963 0.822761 0.999199 0 3e-04 0.999499 0.999799 0.041462 0.807791 0 0.049935 0.999899 1e-04 0.999299 0.0014
543 GSM2262019 59.9 0.970321 2e-04 0.013633 0.975006 5e-04 0 1 1 0 1 1e-04 0 0.9925 0 0.9975 0.0055
559 synth_58_Group_3 59.8 0.996498 0 0 0.996898 0 0.029795 0.996798 0.992758 0 0.611549 0.441596 0 0.648577 0.321964 0.997998 0.1458
544 synth_63_Group_3 59.8 0.965194 0 0.008135 0.873707 0 0.101395 0.968145 0.962334 0 0.725227 0.484282 2e-04 0.779826 0.004951 0.98192 0.1618
551 GSM2262206 59.9 0.9994 0.017613 0.404945 0.9998 0 0.209015 0.9987 0.999235 0 0.981017 0 0.017857 0.9979 0.0017 0.999004 0.0024
557 GSM2261996 59.9 1 0.586233 0.684379 0.963275 0 0 1 0.945606 0 0.918714 0 0.081738 0.9999 0 1 0.0341
555 GSM2261974 59.8 0.9997 0.0022 0.0038 1 5e-04 0.0078 0.9987 0.9997 0.005 0.9914 0 0.0023 0.722771 0 0.998713 0.0016
548 synth_56_Group_4 59.8 0.999899 0.200002 0.375713 0.999899 1e-04 0.0026 0.999899 0.999899 0 0.888793 0.012323 0 0.999999 0 0.999899 0.0026
565 GSM2261766 59.8 0.9994 0 0 0.9995 0 0.091317 0.999 0.9991 0.0033 0.933337 0 0 0.992 0.012904 0.9999 0.005
518 synth_19_G3-G4 59.8 0.995274 5e-04 5e-04 0.991553 0.0022 0.0161 0.997244 0.9989 0.54227 0.97737 0.020612 5e-04 0.9964 0.002699 0.9955 0.0056
567 synth_108_Group_3 59.8 0.999682 0 0 0.9997 0 9e-04 0.9996 0.9997 0 0.9948 0.294736 0 0.430824 0.430443 0.9997 0.1603
550 GSM2261578 59.8 0.991098 0.123037 0.150365 0.999413 0.050586 0.062684 0.991652 0.997612 0.394786 0.888263 0.16215 0.000592 0.967278 0.025505 0.986528 0.0186
566 synth_145_G3-G4 59.8 0.999401 0.022526 0.026998 0.966001 0 0.148231 0.997101 0.995895 0.042058 0.833044 0 0 1.000001 0 0.998601 0.0028
561 GSM2261625 59.8 0.985944 0.028607 0.034668 0.986643 0.004875 0.024467 0.995 0.995654 0.0025 0.885326 0.01332 0 0.9993 8e-04 0.993626 0.005
558 GSM2262036 59.8 0.9946 0 0 0.993467 0.001 1e-04 1 1 0 0.9999 5e-04 0 1 0 1 0
553 GSM2261538 59.8 0.999101 0.0124 0.012248 0.999301 0 0.0076 0.999769 1.000001 0.485505 0.982301 0.001382 0.011637 0.864922 0 0.999101 0.0032
568 GSM2262295 59.9 1.000001 0.315619 0.474214 0.646756 0 0.023158 0.999801 1.000001 0.455929 0.906655 0.0153 0.000223 1.000001 0 0.999701 0.1616
564 synth_42_G3-G4 59.8 0.999999 0.082562 0.115146 0.999999 0 0.080076 0.999999 0.999999 0 0.930361 0 0 0.999999 0 0.999999 0.0014
562 GSM2262030 59.9 0.999699 0.257405 0.271561 0.999999 0 0.007371 0.995953 0.999499 0.015902 0.8425 0 0.064943 0.864762 0.122024 0.997599 0.0197
572 synth_59_Group_4 59.9 0.999999 0.489919 0.519763 0.678511 0 0 0.999999 0.999999 0.006882 0.996913 0 0 0.956853 0 0.999999 0.0198
560 GSM2261762 59.8 0.941359 8e-04 0.006377 0.964844 0.0062 0.272572 0.999999 0.999999 0 0.999799 0.009739 7e-04 0.998699 1e-04 0.855659 0.0014
563 synth_186_Group_4 59.8 0.999001 0.030293 0.037203 0.999701 2e-04 0.0021 0.999147 0.999501 0.000958 0.99188 0 1e-04 1.000001 1e-04 0.999395 0.0012
574 synth_17_Group_3 59.8 1 0.188302 0.265959 1 0 0 1 1 0 0.9997 0 0 1 0 1 0
577 GSM2262109 59.8 0.97649 0.348422 0.448213 0.976348 0 0.001255 0.999302 0.999402 0 0.867898 0 0 0.999602 3e-04 0.999702 0.0033
570 GSM2261840 59.8 0.998796 1e-04 1e-04 0.998701 0.001515 0.002 0.998953 0.998601 0 0.995901 0.35487 0 0.995189 0.0035 0.998701 0.0013
580 synth_169_Group_3 59.8 1 0 0 1 0 1e-04 1 1 0 0.9999 0 0 1 0 1 0
583 GSM2261845 59.8 0.999601 0 0 0.999901 0 0.0015 0.999401 0.999401 0 0.998301 0.366359 0 0.58432 0.404322 0.999601 0.1522
578 synth_80_Group_3 59.8 0.9983 0 0 0.9982 0 0.0316 0.9985 0.993015 0 0.732796 0.573774 0 0.91226 0.079116 0.9991 0.0349
571 GSM2261651 59.9 0.9996 0.007484 0.011865 0.9996 0 4e-04 1 1 0 0.9967 0 0.001819 1 0 1 1e-04
573 GSM2261617 59.8 0.989142 0.382808 0.399687 0.9976 0.004045 0.064812 0.9893 0.9977 0.065705 0.778242 0 0.046356 0.944415 0.0055 0.984887 0.0148
556 synth_114_Group_4 59.8 0.95128 0.178628 0.1758 0.94433 0 0.103329 0.971544 0.968923 0.010048 0.828942 0.020774 0.00028 0.992268 0.009913 0.961729 0.0211
569 GSM2261949 59.8 0.8832 0.000353 0.312073 0.884816 0.00083 0.399478 0.979169 0.989699 0 0.963687 0.162386 0.0015 0.97701 0.014698 0.866563 0.0315
587 synth_187_Group_3 59.8 0.979718 0 0 0.975818 0 0.0064 1.000001 1.000001 0 0.993201 0 0 1.000001 0 1.000001 0
586 synth_21_Group_3 59.8 1 0.092511 0.104697 1 0 0.0155 1 1 0 0.9987 0.0019 0 1 0 1 0
581 GSM2262028 59.8 0.999598 0.243925 0.223439 0.999798 4e-04 0.000983 0.999898 0.999898 1e-04 0.843899 0 0.205558 0.999998 0 0.999598 0.0172
591 GSM2261971 59.8 0.9993 0 0 0.9993 0.001 0.0123 0.9991 0.999 0 0.9888 0 0 0.9999 5e-04 0.9991 0
575 synth_43_Group_4 59.8 0.986154 0.062599 0.082742 0.984948 0 0.037132 0.991922 0.982847 0.001111 0.929398 0.00067 0.002128 0.997399 0.003403 0.988188 0.0096
590 GSM2262056 59.8 0.9997 0 0 0.9997 1e-04 0.0022 0.9996 0.9997 0 0.9976 0.081318 0 0.9996 4e-04 0.9995 1e-04
584 GSM2261689 59.9 1 0.295474 0.30231 0.748229 0.06322 0.0023 1 1 0.486304 0.9774 0.000451 0 0.9881 0 1 0.1054
582 synth_51_Group_4 59.8 0.9986 1e-04 1e-04 0.9996 0.0021 0.0026 0.9987 0.9983 0.127085 0.9972 0 0 1 3.8e-05 0.9983 6e-04
579 GSM2261825 59.8 0.9995 0.334931 0.366639 0.9935 8e-06 0.019268 0.9997 0.9998 0 0.9974 3e-04 0 0.9998 2e-04 0.999362 3e-04
594 GSM2262141 59.8 0.9918 7e-04 8e-04 0.9918 0 0 0.9988 0.9986 0 1 0.0016 0 1 0 0.9926 1e-04
595 GSM2262201 59.8 0.999899 0.194699 0.202306 0.999899 8e-05 0.029034 0.999899 0.999899 0 0.822227 0 0 0.999999 0 0.999899 0.001
598 GSM2262236 59.8 0.9995 0.014273 0.063227 0.9997 0 0.0047 0.999 0.9996 2e-04 0.98625 1e-04 0.007428 0.9999 1e-04 0.9989 0.0011
611 synth_48_Group_4 59.8 1.000001 0.280925 0.412101 0.603398 0 0.0056 0.999901 1.000001 0.145895 0.978396 0 0 1.000001 0 0.999818 0.0308
613 synth_198_G3-G4 59.9 1 0.0065 0.0064 0.9998 0 0.0016 1 0.9997 0 0.9985 0 0 1 0 1 1e-04
599 GSM2261557 59.8 0.976388 0.001 0.0011 0.9761 0 5e-04 0.9995 0.9995 0.302556 0.9993 0.002817 0 1 0 0.980783 5e-04
618 GSM2261763 59.8 0.982136 3e-04 3e-04 0.8479 0 3e-04 0.9999 0.999874 0.00406 0.9996 0 0 1 1e-04 1 1e-04
607 GSM2262299 59.8 0.997202 0 0 0.998102 0 0.027872 0.996549 0.995309 5e-04 0.985901 0.361958 0 0.576642 0.421647 0.990159 0.1552
614 GSM2262301 59.8 0.9998 0.478449 0.526615 0.9998 0 0 1 1 2e-04 0.732518 0 0 1 0 1 0.0015
593 synth_179_G3-G4 59.9 0.952704 0.462789 0.465541 0.467329 0.007328 0.149574 0.968349 0.988718 0.245365 0.437657 0.011122 1e-04 0.948604 5e-04 0.914161 0.2794
592 GSM2262050 59.8 0.994063 0.0069 0.0097 0.994299 0 0.034729 0.999599 0.999999 0 0.996799 0.0046 0.007004 0.999799 2e-04 0.980811 0.0013
617 synth_143_G3-G4 59.8 0.977428 0.180778 0.181964 0.868046 0 0 1 0.997 6e-04 0.9998 0 0 1 0 1 0.0238
608 GSM2261935 59.8 0.9979 0 0 0.9985 1e-04 0.0104 0.9993 0.9993 0 0.749332 0 0 0.9992 8e-04 0.9989 4e-04
615 synth_34_Group_3 59.8 0.9886 0 0 0.9957 0 3e-04 0.9972 0.854674 0 0.632551 0.465917 0 0.547693 0.431115 0.978654 0.2767
610 synth_16_Group_4 59.8 0.998044 0.250607 0.294151 0.999202 0 0.009917 0.998802 0.999002 0.042995 0.956406 0 0.008785 0.890502 0.099115 0.997802 0.0073
603 GSM2261575 59.8 0.990299 0.484676 0.344427 0.990041 0.0016 0.050235 0.998399 0.999499 0.0204 0.949263 0.117986 0 0.998799 0.0011 0.997599 0.0179
606 GSM2262294 59.8 0.9862 0 0.28005 0.985321 0 2e-04 1 1 0.0023 0.9993 0.013068 0 0.9932 0.0068 0.9907 0.0038
620 GSM2261813 59.8 1 0 0 0.9998 0 0.001 1 0.9981 0 0.9989 0 0 1 0 1 0
596 synth_115_G3-G4 59.8 0.99529 0 0 0.996044 0 0.018344 0.9982 0.999295 0.089946 0.9928 2e-04 0 0.9999 1e-04 0.995748 0.0029
585 GSM2261954 59.8 0.827297 0.266481 0.227222 0.852815 0.319996 0.088808 0.897952 0.901699 2e-04 0.763393 0.233509 0.101883 0.995498 0.0025 0.75592 0.0964
600 GSM2262067 59.8 0.987717 0 0 0.992637 0.002 0.070536 0.987278 0.988332 0.011516 0.915601 0 0 0.987399 0.004125 0.937214 0.0132
612 GSM2262014 59.8 0.9999 0 0 1 0 0.0331 0.9997 0.922798 1e-04 0.960462 0.160075 0 0.757763 0.242122 0.9999 0.062
605 GSM2262161 59.8 0.9788 0.341124 0.261064 0.9785 0.017905 0.141143 0.988987 0.771016 0 0.839515 0.0015 0 0.9977 0.005 0.971868 0.158
621 synth_52_G3-G4 59.8 0.997501 0 0 0.996774 0.001232 0.0044 0.999301 0.999201 0 0.995501 0 0 0.999401 6e-04 0.999501 2e-04
616 GSM2262167 59.9 0.9999 0.020776 0.0247 0.9998 0 2e-04 1 1 0 0.979005 1e-04 0.0287 0.964286 0 0.9997 0.0023
626 GSM2261626 59.9 0.999999 0.510165 0.591711 0.613844 0 1e-04 0.999999 0.999999 0.016925 0.993699 0 0 0.999899 1e-04 0.999999 0.0506
619 synth_195_Group_4 59.8 0.998703 0.077826 0.078451 0.99865 2e-04 0.027537 0.999401 0.999901 0.002598 0.923672 0 0 1.000001 0 0.998 0.0024
588 GSM2261670 59.8 0.9945 0.030847 0.062086 0.9942 0.0039 0.0103 0.995317 0.9973 0.04671 0.991621 0.004669 0 0.8453 0.00528 0.9942 0.0101
629 synth_189_G3-G4 59.9 0.999852 0.169925 0.163781 0.9682 0 0 1 1 0.009074 0.994211 0 0 1 0 1 0.0082
624 GSM2261838 59.8 0.992992 0.02803 0.040503 0.991596 0 0.026399 0.981716 0.988718 0.159827 0.931541 3e-04 0.014581 0.951005 0.051196 0.984849 0.0168
623 synth_105_Group_3 59.8 0.804715 0 0 0.819959 0 0.0054 0.962948 0.803283 0 0.677063 0.51788 0 0.509479 0.274453 0.762274 0.2753
627 GSM2261968 59.8 0.999968 0 0.072148 0.938713 0 0.02068 0.9993 0.9992 0.02557 0.9752 0 1e-04 0.838206 0 0.9978 0.0263
604 synth_57_Group_4 59.8 0.920613 0 0 0.530296 0.006239 0.106214 0.981213 0.981548 0.012633 0.9044 0.034648 0 0.989958 0.007235 0.950821 0.0133
576 GSM2261786 59.9 0.994799 0.056115 0.073947 0.996098 0.026863 0.076445 0.995727 0.999099 0.0052 0.685023 6e-04 0.00692 0.999104 0.001705 0.988138 0.0049
639 GSM2262203 59.8 1 0.235104 0.240132 1 0 6e-04 1 1 0 0.9994 0 0 1 0 1 0
589 synth_79_Group_4 59.9 1.000001 0.135841 0.141358 1.000001 0 0 1.000001 1.000001 0 0.969132 0 0.018371 1.000001 0 1.000001 2e-04
630 synth_114_Group_3 59.8 0.9865 0 0 0.912859 0 0.0824 0.991925 0.915381 7e-04 0.916345 0.590761 0 0.407613 0.393821 0.990835 0.3751
632 synth_60_Group_4 59.8 0.999199 0.167632 0.148867 0.999598 0.029175 0.133544 0.99955 0.999174 0 0.751549 0 0 0.999999 0 0.999399 0.0126
625 GSM2261884 59.9 0.984879 0.297486 0.299696 0.961897 0.034501 0.079653 0.999703 0.9999 0.021387 0.618637 0 0 0.9998 3e-04 0.997844 0.0181
636 synth_42_Group_3 59.8 0.987384 0 0 0.99152 0 0.0145 0.986848 0.986766 0 0.985501 0.187414 0 0.575413 0.395787 0.994979 0.0784
635 GSM2261843 59.8 0.998797 0 8e-04 0.9948 0.033005 0.0021 0.999 0.9991 0.039122 0.9975 0.057405 0 0.9996 7e-04 0.9996 0.0033
638 GSM2262305 59.8 0.9991 1e-04 1e-04 0.9994 0 0.0024 0.9992 0.9999 0 0.9974 0.0037 0 1 1e-04 0.9992 5e-04
633 GSM2261616 59.8 0.997366 0 0 0.999199 0.033559 0.027 0.996957 0.997171 0.179448 0.948384 0.03579 0 0.999899 6e-04 0.995899 0.0025
609 GSM2262011 59.8 0.989925 0.017346 0.022742 0.991281 0 0.145285 0.984901 0.993951 0.013051 0.925278 0.001596 0.023528 0.940231 0.00389 0.984069 0.0102
628 synth_92_Group_4 59.8 0.9978 0.047424 0.048677 0.9983 0 0.0041 0.9988 0.9992 0 0.9859 7e-04 0.005247 0.9999 2e-04 0.9964 0.0017
647 synth_105_Group_4 59.9 1 0.12585 0.12774 1 0 0 1 0.624577 0 0.918585 0 0.07684 1 0 1 0.0264
622 synth_3_Group_4 59.8 0.998299 0.005937 0.006466 0.998199 0 1e-04 0.999899 0.999899 0 0.999399 0 0 0.999899 1e-04 0.999899 0
646 synth_141_Group_3 59.8 1 0.02809 0.0291 1 0 1e-04 1 1 0 0.9999 0 0 1 0 1 0
655 GSM2262136 59.9 1 0.003016 0.0057 1 0 6e-04 0.9997 0.9998 0 0.9996 0 0 1 0 1 3e-04
645 synth_165_Group_4 59.9 0.999999 0.424972 0.430023 0.999899 0 0.0013 0.999961 0.723198 0 0.993099 0 5e-04 0.999999 0 0.999999 0.0012
650 GSM2261642 59.8 0.9989 0 0 0.987548 0 0.0024 1 0.9389 0 0.9978 0.011698 0 1 0 1 0.0015
640 synth_5_G3-G4 59.8 0.999695 0.09413 0.110037 0.990599 0 0.047405 0.997669 0.998161 0.058567 0.9474 0 0 0.999999 0 0.993942 0.0025
637 GSM2262193 59.8 0.9981 0.20539 0.207525 0.998 2e-04 0.006573 0.9983 0.9986 1e-04 0.9928 2e-04 0 0.9988 0.001122 0.9965 7e-04
654 synth_152_G3-G4 59.8 0.9998 0.07294 0.07344 0.975748 0 0.14473 0.9975 0.762591 0.005085 0.845783 0 0 1 0 0.999399 0.0101
641 GSM2261573 59.8 0.998201 0 0 0.998201 0.0255 0.032224 0.997301 0.998235 9e-04 0.960525 7e-04 0 0.671457 0.328267 0.997701 0.0089
634 GSM2261889 59.8 0.997799 0.033105 0.059237 0.997661 0.0079 5e-04 0.999899 0.999899 0 0.962594 7e-04 0.0086 0.554803 0 0.996299 0.0115
659 synth_180_Group_3 59.8 0.9999 0.000132 0 1 0 4e-04 0.9999 0.966648 0 0.643555 0.028092 0 0.996309 1e-04 1 0.0016
657 synth_3_Group_3 59.8 0.9998 0 0 0.9999 2e-04 0.066356 0.9994 0.9985 0 0.958302 0.033404 0 0.502705 0.480635 0.9993 0.0116
644 synth_33_Group_4 59.8 0.9998 0.0537 0.054738 0.9998 1e-04 3e-04 0.9999 0.915137 0 0.963797 0 1e-04 1 0 0.9955 0.001
652 synth_38_G3-G4 59.8 0.994664 0.008059 0.394516 0.96576 3e-04 0.01683 0.999699 0.88939 0.000755 0.945379 4e-04 0 0.999999 0 0.999899 0.0533
631 synth_23_Group_3 59.8 0.9904 0.0024 0.0034 0.9917 0.0082 0.0145 0.9932 0.993443 2e-04 0.978379 0.00213 0.0014 0.9986 0.0021 0.9846 0.0028
658 GSM2261900 59.9 0.998976 0.484501 0.738591 0.522542 0 0.019647 0.999589 0.999902 0.418004 0.832064 0.0226 0 0.999802 1e-04 0.997348 0.3512
602 GSM2261988 59.8 0.999899 0.280687 0.298607 0.999999 5e-04 0.000309 0.999999 0.999999 0.036163 0.997799 0.0242 0 0.999899 1e-04 0.999899 0.003
653 synth_188_G3-G4 59.8 0.998563 2e-04 0.003505 0.99857 0.006901 0.0044 0.9991 0.9984 0 0.9944 0.0159 0 0.9998 2e-04 0.9994 9e-04
668 synth_191_G3-G4 59.8 0.999999 0 0 0.91109 1e-04 4e-04 0.999999 0.988613 0 0.999599 0 0 0.999999 0 0.999999 0.001
665 GSM2262230 59.9 0.999899 0 0 0.999899 6e-04 0.142048 0.998512 0.997299 4e-04 0.85664 0.0018 0 0.94972 0.050765 0.999899 0.0024
643 GSM2262255 59.8 0.993201 8e-04 0.0116 0.993795 2e-04 0.050909 0.998101 0.998001 0.001508 0.994579 0.003351 0 0.740991 0.0023 0.991117 0.0033
663 GSM2261561 59.8 0.996698 0 0 0.997898 0 0.061562 0.994064 0.995192 0 0.856137 0.472984 0 0.607644 0.38956 0.996498 0.1849
597 GSM2261810 59.8 1.000001 0.010288 0.01057 1.000001 0.000124 0.001 1.000001 1.000001 0 1.000001 0 0 1.000001 0 1.000001 0
661 synth_15_Group_4 59.8 0.957391 0.0023 0.0024 0.536427 0.002753 0.023601 0.997401 0.997001 0 0.959247 0 0 0.998337 4e-04 0.993501 0.0057
673 synth_116_G3-G4 59.9 1 0.038973 0.0342 1 1e-04 2e-04 1 1 0 0.9998 0 0 1 0 1 0.0046
667 GSM2262281 59.9 0.9996 0 0 0.9995 1e-04 0.192346 0.993595 0.992623 0.003118 0.842987 0 0 0.9992 9e-04 0.9982 0.0051
656 GSM2261956 59.8 0.993282 0.041531 0.044783 0.993248 0.192834 0.0013 0.9983 0.9997 0.050427 0.955515 0.001889 0.040888 0.876152 0.0023 0.9893 0.0333
664 synth_7_Group_3 59.8 0.9997 0.019643 0.020766 0.9998 4e-04 0.094984 0.9999 0.9999 0 0.970611 0 0.022117 0.769738 0.108952 0.9999 0.0076
675 GSM2261885 59.8 0.992699 0 0 0.9925 0 0.179403 0.987422 0.989283 0 0.898178 0 0 0.9966 0.0032 0.996577 0.0045
649 GSM2262251 59.8 0.900947 0.348724 0.355287 0.905056 0 2e-04 0.999901 1.000001 0.041213 0.839972 0.080136 0.125349 1.000001 0 0.928225 0.0041
677 synth_53_G3-G4 59.8 1 0.30042 0.301603 1 3e-04 0.004137 1 1 0 0.67416 0 3e-04 1 0 1 0.0014
651 GSM2261658 59.9 1 0.0136 0.014728 1 1e-04 0.000248 1 1 0 0.99359 0 0.017027 0.9994 3e-04 1 4e-04
648 synth_34_Group_4 59.8 0.999999 0.061698 0.06329 0.999999 0 4e-04 0.999999 0.999999 0 0.999499 0 0 0.999999 0 0.999799 1e-04
672 GSM2261731 59.8 0.999901 0.350655 0.35439 0.999701 0 1e-04 1.000001 1.000001 6e-04 0.999901 0 0 1.000001 0 1.000001 0
684 GSM2261544 59.8 1 0.034731 0.035494 1 0 0.039342 1 1 0 0.966307 0 0.015767 0.9996 8.8e-05 1 7e-04
678 GSM2261811 59.8 1.000001 0.381082 0.393849 1.000001 0 0.005085 0.999901 1.000001 0 0.994575 0 0 0.994453 0 0.999601 4e-04
674 GSM2262128 59.8 0.972407 0.054924 0.451762 0.971859 0 0.131652 0.999901 1.000001 0 0.998301 0.117317 0.106913 0.984124 0 0.957694 0.0841
669 GSM2261716 59.8 0.997248 0.080132 0.134396 0.997111 0.039202 0.0031 0.9993 0.9996 3e-04 0.932642 4e-04 0.128821 0.9996 3e-04 0.967567 0.0145
671 synth_41_G3-G4 59.8 0.999 0.0083 0.154749 0.975053 1e-04 0.0018 0.9999 0.819874 0 0.9956 0 0 1 0 0.9999 0.0328
687 GSM2261837 59.9 1.000001 0 0 0.929982 0 0.001 1.000001 1.000001 0 0.998801 9e-04 0 0.772292 0.0081 1.000001 0.0153
681 GSM2261803 59.8 0.991957 1e-04 1e-04 0.995015 0.004218 0.026618 0.9969 0.997908 0 0.971871 0.108533 0 0.999 0.0016 0.994044 0.0061
682 GSM2261743 59.8 0.999999 1e-04 1e-04 0.999999 0 0.0065 0.999799 0.999844 0.079246 0.991599 0.009686 1e-04 0.776488 0.215655 0.999621 0.0027
670 GSM2262127 59.8 0.996393 0.341946 0.351238 0.995782 0 0.052177 0.994396 0.997647 0 0.915353 8e-04 0 0.997801 0.0031 0.974786 0.0045
683 GSM2261712 59.9 1.000001 0.102646 0.153526 1.000001 0.085285 0.172963 1.000001 1.000001 0.000101 0.229753 0 0 1.000001 0 1.000001 0.0039
688 synth_83_G3-G4 59.8 1 0.037495 0.053372 1 0 0.011302 1 1 0.421443 0.929233 0.025394 0.02583 1 0 0.9999 0.0022
690 synth_148_G3-G4 59.9 0.9966 0.105722 0.09244 0.9962 4e-04 0.001142 1 0.9988 0 0.922304 0 0 1 0 1 0.0023
601 synth_177_Group_4 59.8 0.9997 5e-04 5e-04 0.9997 0 0.023885 0.9997 0.9999 1e-04 0.998397 3e-04 1e-04 0.9997 3e-04 0.9997 1e-04
679 synth_14_G3-G4 59.9 1 0.189523 0.180632 0.99068 0 0 1 1 0.0072 0.9999 0 0 1 0 1 0.0066
676 synth_4_Group_4 59.8 0.99933 0.048123 0.049796 0.9821 9.3e-05 0.005035 0.9996 0.9993 0 0.9962 0 0 0.9997 4e-04 0.9997 7e-04
685 GSM2261724 59.9 0.999698 0.421987 0.425956 0.999698 0.001262 0.0082 0.998898 0.60943 0.196951 0.939708 0 0 0.540803 0.461337 0.998909 0.4269
662 GSM2261835 59.8 1 1e-04 1e-04 1 1e-04 1e-04 1 1 0 0.997 0 1e-04 1 0 1 0
689 synth_130_Group_4 59.8 0.869694 0.159023 0.173215 0.757913 0 1e-04 0.9996 0.9996 0 0.997125 0.135287 0.003683 0.897012 0.102226 0.87471 0.0497
666 synth_164_G3-G4 59.8 0.9942 2e-04 0.0016 0.995561 0.002132 0.057338 0.995786 0.999004 0.010072 0.98408 7e-04 0 0.999167 0.0013 0.9958 0.0033
696 GSM2261819 59.8 0.940233 0.002646 0.003225 0.939561 0 0.0011 0.999401 0.999501 1e-04 0.998101 0.0204 2e-04 0.999901 1e-04 0.936654 0.0026
680 synth_123_G3-G4 59.8 0.993199 0 0.003095 0.988716 6e-04 0.0048 0.999647 0.998899 0.0018 0.994525 0 0 0.999899 1e-04 0.999888 8e-04
691 synth_14_Group_4 59.8 1 0.098877 0.105892 0.9999 0 1e-04 1 1 0.334417 0.9986 0.007467 0 1 0 0.9998 9e-04
686 synth_135_Group_3 59.8 0.988909 0.0095 0.0099 0.9894 0 0.067582 0.9946 0.986001 0.0027 0.919928 3e-04 0 0.9966 0.006052 0.9974 0.0097
697 synth_171_Group_3 59.8 0.972337 0.0343 0.033629 0.976709 0.000695 0.0026 0.999399 0.999499 0 0.987877 0.0028 0 0.999999 0 0.976258 8e-04
699 GSM2261785 59.8 0.999501 0.34511 0.713741 0.999401 0 0.0014 0.999601 0.794504 6e-04 0.829014 0 0.129221 0.999701 3e-04 0.999685 0.1007
705 GSM2262195 59.8 1 0.102609 0.103704 1 0 1e-04 1 1 0 0.936006 0 0 1 0 1 3e-04
712 GSM2261633 59.9 0.999401 0.072884 0.046251 1.000001 7.7e-05 0.263162 0.997655 0.923653 0 0.869744 0 0 0.486817 0.500052 0.996401 0.0522
660 synth_104_G3-G4 59.8 0.942286 0.002 0.001 0.925388 0.027198 0.08956 0.99545 0.993285 0.006509 0.934341 0.104701 0.001108 0.993139 0.006556 0.996147 0.0237
694 GSM2261597 59.9 0.9997 1e-04 0.020207 0.9999 0 0.0104 0.9996 0.9999 0.535983 0.9821 0.068662 1e-04 0.9988 0 0.9988 0.0021
706 GSM2261646 59.9 1 0.036456 0.037883 0.986794 0 0 1 1 0 0.9999 0 0 1 0 1 4e-04
692 synth_135_Group_4 59.8 0.741819 0.093367 0.076694 0.741044 0.003418 8e-04 0.987569 0.941693 0 0.9993 0.040893 0 0.9833 0.016458 0.723457 0.012
708 GSM2262233 59.9 0.999998 0.258276 0.260888 0.999998 0.241973 0.0021 0.999998 0.999998 0 0.83123 0 0.239535 0.997898 0.002 0.999998 0.0603
701 GSM2262001 59.9 0.961985 0.002293 0.0026 0.960095 2e-04 3e-04 1.000001 1.000001 0 0.998801 0 0.001 1.000001 0 1.000001 0
714 synth_111_Group_3 59.8 0.9999 0 0 1 0 0.0033 0.9996 0.986818 0 0.795501 0.424794 0 0.569847 0.419404 0.9997 0.1866
703 GSM2262119 59.8 0.998199 0.587502 0.596928 0.998499 0 0.0012 0.999499 0.999499 0 0.856278 6e-04 0.124658 0.999999 0 0.998399 0.0012
718 synth_160_Group_3 59.8 1 0.0419 0.058076 1 0 0.010595 1 1 0 0.863985 0 0 1 0 1 7e-04
704 GSM2261628 59.8 0.993475 0.037398 0.043051 0.992656 0 0.013562 0.99783 0.9985 0.171309 0.9578 0.111937 0 0.9989 0.001623 0.999 0.0045
693 GSM2261873 59.8 1 0.030735 0.0308 1 7e-04 0.001161 1 1 0 0.998306 0 0 1 0 0.9997 1e-04
720 synth_2_G3-G4 59.8 0.999701 0.07075 0.07175 0.855811 0 1e-04 1.000001 0.891154 0 0.999901 0 0 1.000001 0 1.000001 0.0304
709 GSM2261981 59.8 0.999801 0 0 0.999801 0 0.0011 0.999901 0.999901 0 0.685148 0.321828 0 0.507965 0.440801 0.999801 0.1496
715 GSM2261635 59.8 0.999901 0 0.072626 0.999901 0 1e-04 0.999923 1.000001 0 1.000001 0.043773 0 0.999901 1e-04 1.000001 0.0036
716 synth_187_G3-G4 59.9 0.890353 0.10525 0.100681 0.864832 0 0 1 0.9984 0 0.9951 0.0012 0 1 0 0.9969 0.0153
698 GSM2261665 59.8 0.9997 0.0592 0.061727 0.9997 9e-04 0.0012 0.9997 0.975616 3e-04 0.9974 0 0 0.9999 1e-04 0.9997 4e-04
700 GSM2261859 59.8 0.985781 0.065427 0.086388 0.986817 0.039942 0.005087 0.9993 0.9994 0 0.940805 0.0058 0.015733 0.92866 3e-04 0.983628 0.0066
717 synth_87_Group_4 59.9 0.9999 0.173734 0.264936 0.9998 0 0 1 1 0 0.919497 0 0.046701 1 0 0.9997 5e-04
719 synth_4_Group_3 59.8 0.9954 0.0045 0.006153 0.902418 0 0.0011 1 0.9997 0 0.9989 0 0 1 0 1 5e-04
707 GSM2261673 59.8 0.927352 6e-04 0.038566 0.928518 0 0.052348 0.9986 0.9994 0.0056 0.9945 0.051926 4e-04 0.878518 1e-04 0.850257 0.0162
711 GSM2261634 59.9 0.999999 0.0212 0.029211 0.999999 0.028949 0.0017 0.999899 0.999999 0.519352 0.995099 7e-04 2e-04 0.98432 0 0.999499 0.0026
723 GSM2262296 59.8 0.838733 0.0012 0.0014 0.795952 0 1e-04 0.919977 0.903173 0 0.999901 0.020022 0 1.000001 0 0.903845 0.0081
721 GSM2261896 59.8 0.997018 0 0.418432 0.895423 1e-04 0.02676 0.997905 0.997998 0 0.745898 0.0104 0 0.999497 9e-04 0.999397 0.0421
702 GSM2262094 59.8 0.997185 0.0014 0.001925 0.9963 5e-04 0.0083 0.999546 0.9998 0.150482 0.9861 1e-04 0 0.9999 1e-04 0.999168 0.001
722 GSM2261542 59.8 0.993815 0.271793 0.306747 0.997742 0.0043 0.019874 0.996076 0.991765 0.2457 0.967699 0 0.004059 0.9997 4e-04 0.994264 0.0059
727 GSM2262090 59.8 0.9996 0.344899 0.294443 0.9998 0 0.0048 0.9998 0.9999 0 0.9961 0 0 0.9999 1e-04 0.9997 3e-04
736 synth_178_Group_3 59.8 0.9996 0 0 0.9996 0 0.008726 0.9995 0.9993 0 0.968992 0.1877 0 0.614666 0.306084 0.9996 0.0664
642 synth_24_G3-G4 59.8 0.999618 0 0 0.9997 0.000872 0.0046 0.9998 0.9998 2e-04 0.9954 0 0 0.9998 1e-04 0.9996 6e-04
726 GSM2262259 59.8 0.959683 0.0098 0.0058 0.946392 0 0.200768 0.971603 0.975099 0.006598 0.697834 0.553675 0 0.555903 0.343028 0.989648 0.2202
742 GSM2261755 59.9 0.998907 0.071227 0.288094 0.998072 0 0.094306 0.994198 0.464716 5e-04 0.585945 0 0.0019 0.9951 0.004862 0.9992 0.0871
710 synth_94_Group_4 59.8 1 0.216715 0.217958 1 0.001908 0.054412 1 1 0.0015 0.820548 0.0018 0 1 0 0.9999 6e-04
734 GSM2262178 59.8 0.998299 0.134198 0.140641 0.999227 0 0.078041 0.997499 0.998799 3.1e-05 0.831492 0.0013 0.0101 0.990868 1e-04 0.995599 0.0059
725 GSM2262226 59.8 0.899839 0 0.005863 0.898176 0 0.098359 0.999199 0.999299 7e-04 0.998899 0.102125 0 0.912951 2e-04 0.889497 0.0056
729 GSM2262218 59.8 0.867949 6e-04 0.0172 0.888178 0 0.0011 0.999802 0.999802 0 0.999402 0.0458 6e-04 0.965841 0 0.750995 0.0069
732 GSM2261721 59.8 0.991548 0.003335 0.3077 0.9924 0 0 1 1 0.0025 0.9956 6e-04 0.0018 1 0 0.9903 0.0013
737 synth_113_G3-G4 59.8 1.000001 0 0 0.999144 1e-04 0.164659 0.999901 1.000001 0.504212 0.563099 0.157514 0 1.000001 0 0.999501 0.0015
733 synth_142_Group_4 59.8 0.977715 0.0022 0.0023 0.997071 0.022102 0.13246 0.978211 0.983589 0.11136 0.916741 0.0032 0 0.999899 3e-04 0.9729 0.0072
731 GSM2261584 59.8 0.99632 0.0071 0.0079 0.998899 0.000404 0.006383 0.996599 0.996299 0.274407 0.990893 0.014994 0 0.582913 0.415263 0.995099 0.0065
724 GSM2262165 59.8 0.760645 0.288321 0.288363 0.78777 5e-04 0.069325 0.951007 0.958348 1e-04 0.979692 0.177426 1e-04 0.457413 0.50047 0.64774 0.2011
739 synth_128_G3-G4 59.8 0.999801 0.0063 0.009071 0.939666 3e-04 0.0076 0.999901 0.647875 0 0.892477 3e-04 0 0.999901 1e-04 0.999901 0.0177
713 GSM2261924 59.8 0.9988 0.025924 0.030244 0.994422 0 0.0082 0.9996 0.9968 0.06687 0.960238 0 0.017746 0.9999 2e-04 0.9995 0.0024
730 synth_112_Group_4 59.8 0.998375 0.104071 0.10442 0.997899 0.036036 0.029653 0.999199 0.998272 1e-04 0.821205 0 0 0.999999 2e-04 0.999599 0.0014
735 GSM2261704 59.8 0.9998 0.009691 0.010073 1 0.072661 0.0012 0.999717 0.9993 0 0.988389 0 0 1 0 0.9995 2e-04
738 GSM2262241 59.9 0.9996 0.516824 0.533743 0.9994 0 0.004313 0.9998 1 0.0012 0.935396 0 0.03118 1 0 0.9993 7e-04
740 GSM2261997 59.9 0.998701 0.053964 0.076225 0.997801 1e-04 0.007571 0.997301 0.997401 0.003229 0.968284 1e-04 0.080548 0.635475 0.0012 0.996801 0.0325
741 synth_6_Group_3 59.8 0.999999 0.184463 0.263803 0.999999 0 0 0.999999 0.999999 0 0.920259 0 0 0.999999 0 0.999999 0.0011
747 GSM2262120 59.9 1 0.336934 0.339612 0.9999 0 0 1 0.938368 0 0.835678 0 0.127789 1 0 1 0.0083
752 synth_180_G3-G4 59.8 0.998 8e-04 8e-04 0.9993 6e-04 0.0056 0.9993 0.9929 3e-04 0.816717 0 0 0.9997 3e-04 0.9987 4e-04
757 GSM2262172 59.8 0.998299 0 0 0.998699 0 0.045763 0.993042 0.995278 0.001871 0.966223 0 0 0.999699 8e-04 0.997099 0.0049
749 GSM2261877 59.8 0.818115 2e-04 0.001 0.821934 0.053859 0.0107 0.9967 0.9973 0 0.9944 0.102037 0 0.9983 0.0011 0.799688 0.0028
760 synth_60_Group_3 59.8 0.999959 0.030074 0.0329 0.65793 0 3e-04 0.999999 0.762122 0 0.980299 0 0 0.999999 0 0.999999 0.0803
759 GSM2262108 59.8 0.9924 0.060281 0.158805 0.9922 0 5e-04 1 1 0 0.967482 0 0 1 0 1 0.0015
728 GSM2261690 59.8 0.962532 1e-04 1e-04 0.9649 0.057474 0.016 0.995 0.990037 0 0.979011 0.0075 0 0.880379 0.117509 0.957666 0.0103
744 synth_90_G3-G4 59.9 0.955727 0.550253 0.559381 0.483887 0.024022 0.125669 0.982881 0.998304 0.18705 0.442072 0.0028 0.000359 0.998004 1e-04 0.925484 0.291
745 GSM2261549 59.8 0.995601 0 0.006282 0.995901 0 0.026954 0.998901 0.999501 0.0092 0.998201 0.0028 1e-04 0.999301 0.000347 0.986824 3e-04
753 GSM2261611 59.8 0.966788 0.321257 0.315861 0.9666 0.014952 0.141327 0.99885 0.9998 0.307147 0.9888 0.126482 0 1 2e-04 0.9986 0.007
754 GSM2261908 59.8 0.999699 0 0 0.999799 2e-04 0.158714 0.999699 0.999699 0.005099 0.997099 0 0 0.999999 0 0.999999 3e-04
743 GSM2262131 59.8 0.999751 0.369972 0.369568 0.9999 0 0.010073 0.9999 0.9999 0 0.903218 0 0.063646 1 0 0.9973 0.0012
761 synth_9_G3-G4 59.8 0.9961 0 0 0.576669 0 0.168776 0.9962 0.993184 0 0.913216 0.048294 0 0.9999 2e-04 0.9996 0.0177
755 GSM2261647 59.8 1 0.159296 0.154305 1 0.103716 0.021202 0.9993 0.9998 0 0.866427 0 0.310362 0.717194 0 0.9994 0.1423
763 GSM2262070 59.8 1.000002 0.195527 0.393065 0.522031 0 0.032927 1.000002 1.000002 0 0.99819 0 0 1.000002 0 1.000002 0.141
751 GSM2262009 59.8 0.9973 4e-04 5e-04 0.957617 0 0.004301 0.999396 0.9993 2e-04 0.9951 0.004429 5e-04 0.991 4e-04 0.9965 0.0017
756 GSM2262017 59.8 0.9999 2e-04 2e-04 0.9994 0 1e-04 1 1 0 0.9998 0 0 1 0 0.9999 1e-04
746 synth_165_G3-G4 59.8 0.9999 2e-04 3e-04 0.9999 1e-04 2e-04 0.9998 0.9998 0 0.9965 0 0 0.9999 1e-04 0.9999 0
768 synth_134_G3-G4 59.8 0.9995 0.0073 0.007388 0.912085 0 1e-04 1 0.9965 0 0.998 0 0 1 0 1 0.0012
762 GSM2261558 59.8 0.9999 0 1e-04 0.9999 0 1e-04 0.9999 0.9999 0 0.9998 0 0 0.9999 1e-04 0.9999 1e-04
758 synth_199_Group_3 59.8 0.9973 1e-04 1e-04 0.9972 0 5e-04 0.9996 0.9989 0 0.9993 9e-04 0 1 2e-04 0.9971 1e-04
764 GSM2262254 59.8 0.999799 0 0 0.999799 0.000612 0.180762 0.999424 0.999599 0.02601 0.829241 0.194903 0 0.385471 0.40714 0.999799 0.1161
748 GSM2261563 59.8 0.992493 0.219794 0.267968 0.996583 0.0022 0.0074 0.993499 0.993899 0.214067 0.83438 3e-04 0 0.999899 5e-04 0.983832 0.0021
770 synth_197_Group_3 59.8 0.9996 0.024728 0.016202 0.9997 0 0.027478 0.997258 0.9945 1e-04 0.95792 0 0.033538 0.678758 0.310174 0.9976 0.0237
765 GSM2261619 59.8 0.9976 0.0071 0.011779 0.9987 0.0012 0.0119 0.9973 0.9982 0.006936 0.985601 1e-04 1e-04 0.863328 0.0011 0.997 0.0019
776 synth_73_Group_3 59.8 0.9998 0.002 0.028037 0.501719 0 0.0063 1 1 0 0.926162 0.074483 0 1 0 1 0.0352
779 synth_150_G3-G4 59.9 0.998901 0 0 0.52648 0 0.047427 0.999001 0.974735 0 0.980776 2e-04 0 1.000001 0 0.999901 0.0073
777 synth_13_G3-G4 59.8 0.9993 0.122575 0.130182 0.928142 0 0.122297 0.996029 0.953515 0.013951 0.841977 0 0 1 0 0.9982 0.0154
780 GSM2262275 59.8 0.999999 0.319103 0.33382 0.999999 0 0 0.999999 0.999999 0 0.752896 0 0 0.999999 0 0.999999 0.0024
766 GSM2261898 59.8 0.975202 0.051372 0.086841 0.540495 0.0019 0.0091 0.998456 0.997652 0.033017 0.993999 0.00199 9.3e-05 0.99961 2e-04 0.988434 0.0194
772 GSM2261767 59.8 0.9988 0.0069 0.0088 0.860784 0 0.0061 0.9988 0.717119 0.0065 0.98606 1e-04 0.0033 0.9993 0.001 0.999066 0.0398
769 GSM2261920 59.8 0.9975 0.18235 0.185816 0.997172 0 2e-04 1 1 0 0.893781 0 0.163845 1 0 0.9978 0.002
767 synth_133_Group_4 59.8 0.955328 0.024387 0.030544 0.952278 0 0.015921 0.992299 0.983584 4e-04 0.974726 0.007724 1e-04 0.998901 0.0011 0.94858 0.0058
784 synth_84_Group_3 59.8 0.998247 0 0 0.997999 0 0.298077 0.990065 0.993096 0.008855 0.752275 0 0 0.555131 0.191084 0.998999 0.0115
774 GSM2262042 59.8 1.000001 0.0018 0.001421 0.980901 0.0039 0.157229 0.999977 0.966564 0.27804 0.603303 0 0 0.996901 0 0.999881 0.0034
783 synth_75_Group_4 59.8 0.46341 7e-04 7e-04 0.281806 0 0 0.9924 0.991363 0 1 0.109003 0 1 0 0.813397 9e-04
775 GSM2262247 59.8 0.858759 0 0.049418 0.861638 4e-04 0.0126 0.9883 0.989334 0 0.9891 0.045503 2e-04 0.9976 5e-04 0.8123 0.0046
778 GSM2261976 59.8 0.868835 0.0267 0.026913 0.864449 8e-04 0.010479 0.9995 0.944297 0 0.951819 0 0.023801 0.917476 0.081908 0.9995 0.0304
790 synth_67_Group_3 59.8 0.999999 0.412787 0.540967 0.507208 0 4e-04 0.999799 0.992399 1e-04 0.998899 0 0 0.999999 0 0.999899 0.2434
793 GSM2262084 59.9 1.000001 0.261138 0.218292 1.000001 0.008492 0.204262 1.000001 1.000001 0 0.471243 0 0.04483 0.945894 0 1.000001 0.0271
785 GSM2262076 59.8 0.9998 0 0 0.9998 0 3e-04 0.9997 0.9998 0 0.9997 0 0 0.9931 0 0.9998 0
795 synth_170_Group_3 59.8 1 8e-04 0.001487 0.9874 0 0 1 1 0 0.993 0 0 1 0 1 0
787 synth_184_Group_3 59.8 0.999601 0 0.355618 0.999601 0 0.0053 0.999901 0.999901 0.127943 0.769132 0 0 0.999701 1e-04 0.999901 8e-04
782 GSM2262111 59.8 0.98837 0.02635 0.512807 0.986842 0 0.420993 0.994899 0.999299 9e-04 0.963611 0.007082 0.020255 0.994799 0.004448 0.988809 0.0084
788 synth_169_G3-G4 59.8 0.9998 0.465754 0.322341 0.932037 0.0017 0.081383 0.9998 0.740812 1e-04 0.918586 0 0 0.757861 0.231118 0.9998 0.3875
695 synth_180_Group_4 59.8 0.994309 0.046476 0.04962 0.994777 0.009174 0.0109 0.996017 0.996097 0.141619 0.970697 0.0013 0.018352 0.996271 0.004523 0.991812 0.0089
786 synth_100_Group_3 59.8 0.9996 0.0014 0.002049 0.9991 0.0101 3e-04 0.9998 0.9998 0 0.992034 1e-04 0 0.9999 1e-04 1 2e-04
773 GSM2261663 59.8 0.948107 0 0 0.951952 0.04589 0.051002 0.991035 0.992444 1e-04 0.962395 0.000542 0 0.991638 0.0086 0.986877 0.0077
781 GSM2261969 59.8 0.959883 1e-04 0.0282 0.960158 0.042202 0.007021 0.9986 0.999 0 0.9981 0.025315 1e-04 0.891624 5e-04 0.948648 0.011
789 GSM2262238 59.8 1 0.319321 0.3194 1 0 6e-04 1 1 0 0.9998 1e-04 1e-04 1 0 0.9985 0
794 synth_161_Group_3 59.8 0.9986 3e-04 3e-04 0.9992 1e-04 0.0045 0.997 0.9969 0 0.9941 8e-04 0 0.9996 5e-04 0.9993 0.001
796 GSM2262277 59.9 0.999701 0.382909 0.403813 0.905334 0 0.156653 0.994801 0.999601 0.083581 0.355802 0 0 0.830556 3e-04 0.995001 0.024
797 synth_17_G3-G4 59.8 0.999901 0.1107 0.137913 0.997101 0 0.0543 0.999401 0.999601 0.160318 0.93397 0 0 1.000001 0 0.999201 9e-04
805 GSM2261676 59.8 0.992099 0 0 0.992599 1e-04 0.280318 0.982322 0.97184 0.000168 0.479917 0.524207 0 0.411666 0.458046 0.986067 0.2848
798 synth_136_G3-G4 59.8 1 0 2e-04 0.9965 0 0.155116 0.9996 1 0.47011 0.676177 0.106229 0 0.9999 0 0.9994 0.0022
771 synth_172_G3-G4 59.9 0.920653 0.174806 0.168288 0.702629 0.007902 0.254324 0.939913 0.988268 0.258188 0.438068 0.074927 0.018989 0.866881 0.002297 0.928577 0.1734
792 synth_96_Group_4 59.8 0.979084 0.039776 0.04008 0.9788 0.002163 3e-04 0.9986 0.9986 0 0.9996 0.0049 0 1 0 0.9747 0.0011
809 synth_159_Group_3 59.8 0.999429 0.369526 0.36729 0.999901 0.00206 0.0135 0.999601 0.999901 0 0.666903 0 0 0.960581 0.039001 0.999901 0.0034
801 synth_109_Group_4 59.8 0.880874 0 0 0.861324 0.153791 0.145845 0.994186 0.994477 0 0.718346 0 0 0.9971 0.00265 0.991848 0.0219
808 synth_131_Group_3 59.8 0.9998 0 0.000899 0.844843 0 0.0026 0.9999 0.722832 0 0.9974 0 0 0.9999 1e-04 0.9999 0.0394
803 GSM2262264 59.8 0.9997 0.168418 0.175761 0.9994 0 0.001765 0.9998 0.9997 3e-04 0.993115 0.0071 0 1 0 0.9995 0.001
810 synth_190_Group_4 59.8 0.999999 0.08607 0.083776 0.999999 4e-04 3e-04 0.999999 0.999999 0 0.933076 0 4e-04 0.999999 0 0.999999 9e-04
807 GSM2262027 59.8 1 0.00514 0.022055 0.546711 0.198084 0.037749 0.999407 0.9998 0.508247 0.9111 0.000332 0 1 0 0.99698 0.0907
813 GSM2261881 59.9 1 0 0 0.582467 0 0.267876 1 0.518421 3e-04 0.717935 0 0 1 0 1 0.1981
816 synth_36_G3-G4 59.9 0.9991 0 0 0.546788 0 0.237166 0.9995 0.562655 0 0.779603 3e-04 0 1 0 0.999 0.198
814 GSM2261985 59.9 1 9e-04 0.001136 0.9779 0 3e-04 1 0.9998 0 0.999667 0 0 1 0 1 1e-04
812 GSM2261978 59.8 0.990899 0.0036 0.0039 0.989499 1e-04 0.01156 0.995197 0.982699 9e-04 0.982548 2e-04 0 0.583697 0.27612 0.996679 0.0106
750 synth_49_G3-G4 59.8 0.995594 0 0 0.994183 0.004 0.048445 0.996901 0.996057 0.001005 0.985447 0.007205 0 0.996696 0.002316 0.996901 0.0047
818 synth_157_G3-G4 59.8 0.9998 0.400166 0.278723 0.9995 0.001644 0.357688 0.9997 0.589451 0 0.9882 0 0 0.933932 0.065783 0.999759 0.2891
811 synth_102_G3-G4 59.8 0.9994 0 0 0.940236 2e-04 0.05417 0.9998 0.9996 6e-04 0.93941 0 0 0.9998 2e-04 0.9998 0.0011
817 GSM2261850 59.8 0.999999 0 0 0.998699 3e-04 0.073407 0.999699 0.999899 0.460269 0.851812 0.082621 0 0.999999 0 0.998792 9e-04
804 GSM2261618 59.8 0.892813 5e-04 5e-04 0.89507 0.096111 0.204865 0.944459 0.974654 0.044614 0.7955 0.211937 0.000342 0.996246 0.005342 0.911322 0.0491
827 synth_166_G3-G4 59.8 0.908216 0 0 0.40463 0 0.061948 0.99561 0.940064 0 0.965298 0.067052 0 1 0 0.935237 0.0253
833 synth_118_Group_3 59.8 1 0.361674 0.392795 1 0 0.0049 1 1 0 0.437873 0 0 1 0 1 8e-04
831 GSM2261701 59.8 1 0 0.010108 0.645356 0 0.0018 1 1 0 0.9964 0.187889 0 1 0 1 0.0659
823 synth_27_G3-G4 59.8 0.9998 0.076246 0.082344 0.9959 0 0.0173 0.999 0.9985 0.067409 0.9827 1e-04 0 1 0 0.998072 0.002
806 GSM2262179 59.8 0.9995 0.007 0.0075 0.9968 0.001837 0.044745 0.998398 0.998925 0.014073 0.952211 0 2e-04 1 0 0.997154 0.004
828 synth_30_G3-G4 59.8 0.999501 0.13292 0.110165 0.995941 0 0.397428 0.999001 0.527722 0 0.988801 0 0 0.999201 8e-04 0.998901 0.0675
834 synth_173_Group_3 59.8 0.9999 1e-04 0.14714 1 0 0.0012 0.9997 0.999862 0 0.9887 0 0 1 0 1 3e-04
820 synth_89_Group_4 59.8 0.9995 0.096941 0.100379 0.9994 0 7e-04 0.999581 0.9996 0.0083 0.9993 2e-04 0 0.970199 0.028539 0.9884 7e-04
819 synth_128_Group_4 59.8 0.995126 0.0032 0.0034 0.9945 0 0.0081 0.9963 0.9973 0 0.9919 0.0015 0 0.9973 0.002407 0.995918 0.0016
815 GSM2262066 59.8 0.90412 0.39196 0.395067 0.919916 0 0.018557 0.990611 0.993612 0 0.70246 0.099372 0.196407 0.994833 3e-04 0.871283 0.0142
822 synth_115_Group_3 59.8 1 3e-04 3e-04 1 0 4e-04 1 0.9999 0 0.9996 0 0 1 0 1 0
791 synth_101_G3-G4 59.8 0.9987 0 0 0.9988 6e-04 0.0033 0.999367 0.9996 2e-04 0.9967 0 0 0.9994 6e-04 0.9996 6e-04
839 synth_22_Group_4 59.9 0.999999 0.397745 0.398544 0.999999 0 2e-04 0.999999 0.999999 0.004181 0.684029 0 0 0.999999 0 0.999999 0.0012
826 synth_48_G3-G4 59.8 0.9999 0.0019 0.0025 0.9999 0 5e-04 1 1 0.0029 0.9996 0 0 0.9999 0 1 1e-04
836 synth_131_G3-G4 59.8 0.999998 0.0019 0.0024 0.862758 0 4e-04 0.999998 0.555602 0 0.969399 0 0 0.994795 0 0.999998 0.0591
841 synth_20_G3-G4 59.8 0.998925 0.078043 0.077249 0.865442 0 0.36613 0.986654 0.873165 0.045852 0.56725 0 2e-04 1.000002 0 0.994897 0.0405
829 synth_91_Group_4 59.8 0.9908 0.0059 0.0059 0.9905 0 0 1 1 0 1 0 0 1 0 1 0
843 synth_129_G3-G4 59.8 0.9999 0.0057 0.0053 0.9998 0 2e-04 1 0.9936 0 0.9998 0 0 1 0 1 1e-04
835 GSM2262000 59.9 0.910669 0.178738 0.223756 0.913008 0.045038 0 0.999798 0.999898 0 0.875307 0.0055 0.17362 0.865638 0 0.891056 0.0611
832 GSM2261685 59.8 0.999523 3e-04 4e-04 0.9982 1e-04 0.0024 0.9999 0.9997 0 0.9905 0.0027 0 1 1e-04 0.9996 6e-04
838 GSM2261779 59.8 0.9999 0.0076 0.007965 0.9999 0 2e-04 0.9999 0.9999 0 0.991536 0 0.005135 0.9999 1e-04 0.9999 1e-04
848 GSM2262221 59.9 1 0.23671 0.536837 1 0 0 1 1 0 0.834932 0 0.094543 1 0 1 0.0012
849 synth_79_Group_3 59.8 1 0.08699 0.095916 1 0 0.0059 0.9999 0.9999 0 0.833222 0 0 1 0 1 5e-04
830 GSM2261639 59.8 0.9973 5e-04 5e-04 0.996703 0 1e-04 0.9999 0.9999 0 0.9999 4e-04 0 0.9999 1e-04 0.9989 2e-04
824 synth_28_Group_4 59.9 0.983399 0.131441 0.169401 0.983038 0 0 0.999999 0.999999 0 0.967149 0.003719 0.044458 0.999999 0 0.991291 0.0019
837 GSM2261955 59.8 1.000001 0.051427 0.089549 1.000001 0.034282 0 1.000001 0.765779 0 0.978793 0 0 1.000001 0 1.000001 0.015
840 GSM2262148 59.8 0.952125 0.532798 0.536311 0.943614 0.046021 0.045348 0.984541 0.855175 0.0016 0.898347 0.0092 6e-06 0.530159 0.468397 0.959986 0.1638
825 synth_44_Group_4 59.8 0.983912 8e-04 0.002686 0.974989 0.015105 0.04454 0.98903 0.988239 0.010293 0.923686 0.002596 0 0.981211 0.014811 0.984052 0.0129
853 GSM2261715 59.8 0.9999 0 0 0.9998 0 0.0159 0.9998 0.9997 0 0.9844 0 0 0.9999 1e-04 0.9999 3e-04
847 GSM2261654 59.8 0.998201 0 0 0.998601 0.076924 0.058218 0.998056 0.861437 0.003352 0.915301 0 0 1 4e-04 0.998988 0.0137
859 synth_8_G3-G4 59.9 1 0.4027 0.77185 0.975841 1e-04 3e-04 1 0.710917 0 0.699202 6e-04 0 1 0 1 0.1139
852 GSM2261830 59.9 0.9999 0 0 0.9999 0 0.0239 0.9999 0.9999 0 0.9999 0 0 0.9999 0 0.9999 0
845 synth_66_G3-G4 59.8 0.999501 0 0 0.999107 0.118055 0.024282 0.998932 0.9899 0.0011 0.952843 0.000201 0 0.999801 3e-04 0.999278 0.0022
851 GSM2262311 59.8 0.998152 0 0 0.996013 0 0.0016 0.998701 0.998801 0 0.998301 0.018147 0 0.992701 0.0013 0.998401 0.001
864 GSM2261880 59.8 0.998499 0 0 0.656198 0 0.131328 0.998499 0.997999 0 0.949066 7e-04 0 0.999999 0 0.999799 6e-04
800 synth_132_G3-G4 59.8 0.9834 0 1e-04 0.981939 0.014976 0.045755 0.989288 0.992843 0.132806 0.959085 0.009052 1e-04 0.991391 0.007498 0.984082 0.0127
850 synth_76_G3-G4 59.9 0.997923 0.458376 0.28446 0.991275 0.0044 0.409763 0.9975 0.50251 0 0.9931 6e-04 0 0.957647 0.042959 0.9967 0.3768
867 synth_27_Group_3 59.8 0.999999 0.56786 0.82074 0.999999 0 0 0.999999 0.999999 0 0.759495 0 0 0.999999 0 0.999999 6e-04
861 GSM2261864 59.9 0.866267 0.413845 0.466934 0.758306 0 0 1.000001 1.000001 0 0.935747 0 0.087167 1.000001 0 1.000001 0.0306
857 synth_122_Group_4 59.8 0.9994 2e-04 2e-04 0.9992 0.0112 0.0015 0.9994 0.957335 0 0.9985 0 0 0.9999 0 0.999559 0.001
855 GSM2262273 59.8 0.996501 0.670124 0.682359 0.995601 0 0.003382 0.999466 1.000001 0.293223 0.752685 0 0.216482 0.999601 1e-04 0.99865 0.0036
821 GSM2261799 59.8 0.999301 1e-04 1e-04 0.999103 1e-04 0.01095 0.998563 0.999201 0.0029 0.980721 0.155535 2e-04 0.996201 0.00413 0.998243 0.0026
869 synth_46_Group_3 59.8 1 0.0017 0.0017 0.948281 0 0 1 1 0 0.987376 0 0 1 0 1 0
856 synth_166_Group_4 59.8 1 3e-04 3e-04 1 6e-04 0 1 1 0 1 0 1e-04 1 0 1 1e-04
871 synth_156_G3-G4 59.8 1 0 0 0.811622 0 9e-04 1 0.9965 0 0.9988 0 0 1 0 1 6e-04
844 GSM2261939 59.8 0.947266 0.390115 0.387499 0.94263 1e-04 0.0035 0.9996 0.9997 2e-04 0.999065 1e-04 0 0.9867 3e-04 0.9995 0.002
870 synth_33_Group_3 59.8 0.999499 0.014004 0.07563 0.964997 0 0 0.999899 0.999899 0 0.992376 0 0 0.999999 0 0.999799 0.0018
874 synth_132_Group_3 59.8 1 0 3e-04 0.9998 0 0.001 1 1 0 0.9931 0 0 1 0 1 0
802 synth_67_Group_4 59.8 0.988849 0.041979 0.041014 0.9909 0.032691 0.037523 0.994637 0.994048 0 0.966357 0.002547 0 0.998499 0.00236 0.990478 0.0079
846 synth_91_Group_3 59.8 1 0.187146 0.245405 1 0.045104 0.015752 1 1 0 0.805457 0 3e-04 1 0 1 0.0098
865 GSM2261790 59.8 0.9999 0 0 0.9998 0 4e-04 0.9999 0.9997 0 0.9996 0 0 1 0 0.9998 1e-04
862 GSM2261817 59.8 1 0.257626 0.333999 1 0.051584 0.017904 0.9996 1 0.370403 0.9569 0 0.0014 0.983998 0 0.9988 0.0238
854 GSM2261984 59.8 0.741977 0 0 0.713925 0.000455 0.0095 0.9963 0.996386 2e-04 0.9917 0.266668 0 0.982145 2e-04 0.668425 0.0045
872 GSM2261867 59.8 0.9998 0.051502 0.149155 0.9999 0.322277 0.350721 0.999304 0.9994 0 0.881038 0 0.0141 0.9833 1e-04 0.998687 0.0463
863 synth_137_G3-G4 59.8 0.9989 6e-04 6e-04 0.992929 0.00214 0.093325 0.997852 0.9953 0.013044 0.871455 0 4e-04 0.9994 7e-04 0.9995 0.0043
842 GSM2262052 59.8 0.970396 0.355187 0.374503 0.971463 1e-04 0.0015 0.9992 0.99932 0.0043 0.651735 0.035272 0 0.9984 1e-04 0.953064 0.0043
873 GSM2261710 59.9 0.967767 0 0 0.967215 0.003 0.241981 0.999501 0.999601 0 0.997352 0.018579 0 0.997601 1e-04 0.970399 5e-04
868 synth_57_G3-G4 59.8 0.9998 0 0 0.9996 0 0.002 0.9999 0.9999 0 0.9979 0 0 0.9999 1e-04 0.9999 0
876 GSM2261851 59.8 1 0 1e-04 1 8e-04 2e-04 1 1 2e-04 0.9998 0 0 0.933116 0 1 1e-04
866 GSM2261681 59.8 0.919342 0.0014 0.0013 0.916734 0.151578 0.152901 0.98949 0.99139 0.0044 0.804853 0 0 0.972 0.008476 0.985015 0.0209
882 synth_38_Group_3 59.8 0.9997 0 0 0.9994 0 8e-04 0.9999 0.994251 0 0.9993 0 0 1 0 1 2e-04
880 synth_64_G3-G4 59.9 1 0.096553 0.070218 0.9944 0 0.0111 1 0.9993 0.003 0.988996 0 0 1 0 1 0.0205
879 synth_34_G3-G4 59.8 1 0 0 0.9999 0.0011 0.348873 0.9994 1 0.265433 0.510741 0.028174 0 1 0 0.9989 0.0028
878 synth_90_Group_3 59.8 0.906288 0 0.026876 0.883496 0 0.354911 0.939772 0.954016 0 0.641826 0.412919 0 0.789922 0.029224 0.985873 0.14
858 GSM2261989 59.8 0.998901 3e-04 3e-04 0.999101 0.051234 0.0024 0.999017 0.959402 2e-04 0.997701 0 0 0.999201 7e-04 0.998901 0.0037
884 GSM2261822 59.9 1 0 0 0.582012 0 7e-04 1 1 0 1 0 0 1 0 1 0
886 GSM2262224 59.8 0.9993 0.262708 0.280964 0.9999 0 0.013711 0.9961 0.999386 0.1756 0.964 0 0 1 1e-04 0.9818 0.0032
877 synth_40_Group_3 59.8 0.9987 0.0012 0.0012 0.9986 0 0.016892 0.9999 0.9997 1e-04 0.98007 0 0 0.9999 1e-04 0.9999 3e-04
875 GSM2262246 59.8 0.9992 1e-04 1e-04 0.999 1e-04 0.0069 0.9994 0.9996 0 0.9991 0 0 0.9992 7e-04 0.9989 3e-04
885 synth_72_Group_4 59.9 1 0.264982 0.257761 1 0.0076 0.0016 1 1 0 0.940317 0 0 1 0 1 0.0032
799 GSM2261967 59.8 0.984706 0.207419 0.228125 0.992249 0.026019 0.047501 0.991153 0.991612 0.002131 0.922552 0.002 0.059711 0.996168 0.004583 0.980431 0.0152
889 GSM2262092 59.8 0.993238 0 1e-04 0.991927 0 0.0117 0.9997 1 1e-04 0.929784 1e-04 0 1 0 1 3e-04
881 GSM2261886 59.8 1 4e-04 3e-04 0.9999 0 1e-04 1 0.902363 0 0.9998 0 0 1 1e-04 1 1e-04
890 synth_99_Group_4 59.8 0.9998 0.191866 0.192498 0.9993 0 8e-04 0.999969 0.850677 0 0.9961 0 8e-04 1 0 0.9999 3e-04
894 synth_123_Group_4 59.9 1.000001 0.230042 0.228507 1.000001 0.149562 0 1.000001 1.000001 2e-04 0.997582 0 0 0.671746 0.192493 1.000001 0.0967
891 synth_27_Group_4 59.8 0.9999 0.17043 0.176765 0.919553 0 1e-04 0.9999 0.9999 0 0.9999 0 0 1 1e-04 0.9999 5e-04
860 synth_99_G3-G4 59.8 0.986401 9e-04 0.001216 0.979513 0.01148 0.033102 0.992251 0.998261 0.02756 0.968461 0.003476 0 0.991118 0.007108 0.985827 0.0137
893 GSM2261852 59.8 0.999999 0.10187 0.226626 0.999899 0.07791 0 0.999999 0.999999 0.010431 0.5788 0 0 0.999999 0 0.999999 0.0096
897 synth_85_Group_3 59.8 0.9991 0.502488 0.504696 0.9993 0 0 0.9999 1 0.003648 0.547701 3e-04 0 0.9998 0 0.9998 0.0017
887 GSM2262107 59.8 0.9997 0 0 0.991436 1e-04 0.021062 0.9998 1 0 0.9991 1e-04 0 1 0 0.9998 4e-04
898 synth_42_Group_4 59.9 1.000001 0.252963 0.253497 1.000001 0 0 1.000001 1.000001 0 0.9063 0 0.163966 1.000001 0 1.000001 0.0018
901 GSM2261581 59.8 0.991802 0 0 0.996787 1e-04 0.078827 0.989102 0.988902 0.008034 0.963202 0.223808 0 0.615666 0.382334 0.991102 0.0892
900 GSM2262240 59.8 1 0 0 1 0 1e-04 1 1 0.063462 0.9999 0 0 0.704619 0.008541 1 1e-04
902 GSM2262192 59.8 0.999999 0.0041 0.00423 0.999999 1e-04 0.0012 0.999999 0.999999 0 0.960564 0 0.001 0.999999 0 0.999999 0
883 GSM2261795 59.9 0.994 0.132734 0.154502 0.993365 0.0136 0.020166 0.994163 0.997072 0.004101 0.923442 0.0015 0.0054 0.990346 0.009991 0.9917 0.0052
892 synth_69_Group_4 59.9 1 0 0 1 0.046794 0 1 1 0 1 0 0 1 0 1 0
903 GSM2261789 59.9 0.9999 0.246259 0.299049 0.9999 0 2e-04 1 0.9998 3e-04 0.819645 0 0.183468 1 0 1 0.0016
906 GSM2261739 59.9 1.000001 0.041393 0.065265 0.998801 0 3e-04 0.999901 1.000001 0 0.82146 0.230796 0.0093 1.000001 0 0.999801 0.005
899 GSM2261788 59.9 0.992643 0.345442 0.356414 0.714673 0 1e-04 0.999999 0.94911 0.0032 0.981881 0.0013 0.0106 0.999999 0 0.994999 0.0215
904 GSM2261839 59.8 0.9998 0.179411 0.261808 1 1e-04 0.0054 0.9987 0.9997 4e-04 0.868485 0 0.278873 0.828929 0 0.9983 0.0695
911 GSM2262235 59.9 0.9999 0.293979 0.508153 1 0 0 1 1 1e-04 0.993 0 0.0043 1 0 0.9998 3e-04
913 GSM2262171 59.8 1.000001 0 0 1.000001 0 0.005274 0.999901 0.999901 1e-04 0.998101 0 0 0.761752 0.236311 0.999901 1e-04
905 GSM2261808 59.8 0.9999 0.404782 0.412737 0.9999 9e-04 0.0308 0.9997 0.9987 6e-04 0.911136 0 0.0308 0.9999 1e-04 0.9996 9e-04
895 GSM2261621 59.9 0.74201 0.513714 0.561269 0.758944 0 0 0.998701 0.999801 0.083901 0.902943 0.109634 0.371764 0.99673 0.005245 0.811062 0.0243
896 GSM2261660 59.8 0.9933 0.092004 0.131852 0.9927 7e-04 8e-04 0.9993 0.9994 0.079166 0.9972 1e-04 0.0013 0.9995 5e-04 0.998 3e-04
914 GSM2262208 59.8 0.999302 0.070816 0.308503 0.999502 0 0.002815 0.999202 0.999602 0 0.921794 1e-04 0 0.999802 2e-04 0.999802 0.0016
915 synth_195_G3-G4 59.8 0.9997 0.155687 0.235694 0.9415 0 0.086244 0.9995 0.9994 0.158444 0.853187 0 0 1 0 0.9997 0.0098
909 GSM2261993 59.9 1.000001 0.004779 0.0079 0.999901 0 0.010432 0.999586 0.999701 6e-04 0.968508 0.310628 0.0038 0.899287 0 0.999701 0.0315
888 synth_100_G3-G4 59.8 0.9963 7e-04 8e-04 0.9962 0 0.0053 0.9999 0.9999 0 0.9937 0 6e-04 0.9999 1e-04 0.999749 2e-04
921 GSM2261539 59.8 1 0 0.009629 1 0 0 1 0.959633 0 0.9984 0 0 1 0 1 2e-04
907 GSM2261637 59.8 0.996835 0.357278 0.361062 0.998799 0 0.000183 0.999599 0.999899 0.002821 0.737005 0.027416 0.269939 0.999999 0 0.994899 0.0106
912 GSM2262284 59.8 0.987155 0.03395 0.129468 0.922025 0.007936 0.532172 0.992233 0.992736 0.010837 0.961506 0.002049 0.068684 0.949868 0.013198 0.988886 0.0434
908 GSM2262080 59.8 0.9993 0.002397 0.003772 0.9994 0.0044 0.103499 0.9994 0.773401 0.0012 0.9983 1e-04 0 1 0 0.9994 0.0017
924 synth_90_Group_4 59.8 0.9998 0.074315 0.075899 0.9997 0 0.0052 0.9992 0.795445 5e-04 0.873715 0 0 0.9995 0.000539 0.919108 0.0167
916 GSM2262242 59.8 0.970165 0.404894 0.416675 0.968828 0 1e-04 0.999899 0.999899 5e-04 0.997399 0.026669 0.0011 0.999999 2e-04 0.976627 0.0041
918 GSM2261746 59.8 0.903438 0.044941 0.086773 0.833041 0 0.016795 0.997946 0.9985 0.001 0.965827 0 0.058274 0.755178 0.003922 0.997229 0.0733
928 GSM2262279 59.8 0.999199 0.017367 0.017508 0.999199 0 0.142687 0.998199 0.999099 0 0.960858 0 0.0132 0.999699 0.00032 0.998025 0.0015
929 synth_164_Group_3 59.8 0.99646 0 0 0.994899 0 0.10939 0.994699 0.995233 0 0.890648 0.015229 0 0.757313 0.002 0.998599 0.0063
920 synth_72_G3-G4 59.8 0.977143 0.28734 0.440775 0.974373 0.003001 0.010094 1.000002 1.000002 0.009398 0.752774 0.0016 0 1.000002 0 1.000002 0.0053
919 GSM2261858 59.9 0.963293 0 0.354853 0.963359 0.029606 0.0063 0.999798 0.999798 0 0.999698 0.010506 0 0.925172 2e-04 0.959539 0.0316
927 synth_25_Group_3 59.8 0.870673 3e-04 3e-04 0.869929 0 0.002 0.99707 0.9956 0 0.497419 0.06429 0 0.566468 0.397968 0.920473 0.052
925 GSM2262100 59.8 1 0 0.010726 1 0.065715 0.008 0.9999 1 0.110734 0.9904 0 0 0.987751 0 0.999454 0.001
933 synth_172_Group_3 59.8 0.926744 0.2989 0.300346 0.933786 0 2e-04 0.936504 0.907165 0 0.456823 0.244005 0 0.993398 0.0066 0.954844 0.0503
932 synth_43_G3-G4 59.8 0.998658 0.028087 0.185614 0.832573 3e-04 0.016721 0.9999 0.718993 0 0.931889 0.001 0 1 0 0.9998 0.1024
936 synth_109_G3-G4 59.9 0.950517 0.105909 0.083304 0.944266 0.001064 0.005675 1 1 0 0.946611 0 0 1 0 1 0.0096
926 GSM2262285 59.8 0.92502 0.021396 0.0224 0.922635 1e-04 5e-04 0.9964 0.9973 0 0.983514 0.009575 0.000586 0.950859 0.044365 0.890216 0.004
917 GSM2261688 59.8 0.999088 0.27148 0.279738 0.995023 0 0.023654 0.9991 0.9989 0 0.954851 1e-04 0.0032 0.999199 2e-04 0.9984 0.0016
937 GSM2262039 59.8 0.9998 0 0 0.9998 0 0.0013 0.9998 0.90066 0 0.843607 0.448085 0 0.447616 0.484855 0.99746 0.2826
941 GSM2262280 59.9 1.000001 3e-04 4e-04 0.999901 0 0.121057 1.000001 1.000001 0 0.920944 0 0 0.995929 0.003641 1.000001 9e-04
934 GSM2261874 59.8 1.000001 0.136538 0.130998 1.000001 0.0012 0.014019 1.000001 1.000001 0.0078 0.871534 0 0.155449 0.905456 0.082443 1.000001 0.029
930 synth_23_G3-G4 59.8 0.997095 0 1e-04 0.9973 1e-04 0.0056 0.9981 0.998789 0 0.995361 1e-04 0 0.9998 3e-04 0.9976 0.0012
942 synth_144_Group_3 59.8 0.9991 0 1e-04 0.9996 2e-04 0.084452 0.9984 0.9984 0 0.9585 0.0088 0 0.584669 0.305023 0.999 0.0046
910 GSM2261770 59.8 0.961696 0.02774 0.028257 0.959672 0.100678 0.019082 0.9962 0.997601 0.00521 0.962 0.000659 0 0.998452 0.0021 0.995579 0.0088
935 synth_17_Group_4 59.8 1 0.18962 0.18571 0.872934 0 0.002 1 1 5e-04 0.9999 0 0 1 0 1 0.0021
931 synth_137_Group_3 59.8 0.986799 0 0.215585 0.987199 0.005834 0.019063 0.990444 0.989599 0.198397 0.966733 0.564382 0 0.864279 0.132509 0.984899 0.1802
922 synth_38_Group_4 59.8 0.987703 0.005093 0.005729 0.986723 0.008281 0.166085 0.9928 0.990867 0.031747 0.752763 0 0.000869 0.9986 0.004 0.979524 0.0123
940 GSM2262049 59.8 0.999139 3e-04 2e-04 0.999 0.005728 0.0212 0.9992 0.9997 0 0.9789 0.0019 0 0.9993 5e-04 0.9995 8e-04
944 synth_11_Group_3 59.8 0.997083 0.078 0.102171 0.734667 0 0.038278 0.996884 0.996645 1e-04 0.929714 0 0 0.842032 0.0018 0.9992 0.0723
938 GSM2261941 59.8 0.999998 0.100101 0.297585 0.999998 0.0012 1e-04 0.999998 0.999998 0 0.928738 0 0.077544 0.740997 0 0.999998 0.0682
923 synth_74_G3-G4 59.9 0.839359 0.481869 0.477698 0.401005 0.050169 0.125724 0.900119 0.973304 0.223247 0.425864 0.083743 0.002544 0.827482 0.002793 0.831318 0.3956
943 GSM2261555 59.8 0.964613 0 0 0.963437 0.016369 0.198562 0.998962 0.999701 0.035065 0.836966 0 6e-04 0.999201 2e-04 0.997701 0.0063
946 synth_181_G3-G4 59.8 0.9998 0.036475 0.036085 1 0 0.0022 0.9998 0.9999 0 0.9734 0.0011 0 1 0 0.9998 5e-04
950 synth_138_Group_3 59.8 0.999999 0.003569 0.05474 0.64583 0 0.0017 0.999999 0.849115 0 0.942199 0 0 0.999999 0 0.999999 0.0669
939 GSM2261696 59.8 0.958959 0 0 0.949856 5e-04 0.0013 0.999501 0.999401 7e-04 0.998201 0 0 1.000001 0 0.999501 3e-04
955 GSM2261726 59.8 1 0 0 1 0 0.05172 0.9996 0.9999 0 0.972968 0 0 1 0 1 5e-04
954 synth_168_G3-G4 59.8 0.958073 0.09249 0.137209 0.582997 0 1e-04 1.000001 0.991701 0.003885 0.999901 0 0 1.000001 0 1.000001 0.0515
949 synth_150_Group_4 59.8 0.9999 0.550785 0.555933 0.9999 0 7e-04 0.9999 0.958202 0 0.911502 0 0 0.9998 3e-04 0.9998 3e-04
957 GSM2261887 59.8 0.9995 0.005559 0.0056 0.9996 0 0.016456 0.998753 0.64509 0 0.961491 0 0 0.9998 2e-04 0.997 0.001
945 GSM2262106 59.8 0.998 0 0.0058 0.998 0 0.0024 0.999299 0.9997 0 0.9985 0.0012 0 0.9996 3e-04 0.9973 2e-04
956 synth_170_Group_4 59.8 1 0.217025 0.207994 0.853739 0 6e-04 1 0.926656 0 0.9994 0 0 1 0 1 0.0441
958 GSM2262182 59.8 1.000001 0 0.0117 1.000001 0 0.382727 0.999901 1.000001 0 0.997801 0 0 0.945788 0 0.999801 7e-04
948 GSM2262085 59.9 0.868815 0.044068 0.052656 0.868248 0 0.417328 1.000001 1.000001 0 0.996401 0.094166 0.04125 0.983501 0.013091 0.868117 0.0019
953 synth_73_G3-G4 59.8 0.999499 0 0 0.999299 0 0.049364 0.999899 0.999799 0.0039 0.939504 0 0 0.999999 0 0.999899 2e-04
952 GSM2261828 59.9 0.989385 0.360961 0.464407 0.989354 0.04449 0.13933 0.999801 0.999701 2e-04 0.729179 0.0121 0 0.606808 0 0.982669 0.0529
959 GSM2261613 59.8 0.94726 0 0 0.948746 1e-04 0.035549 0.991518 0.9901 0 0.965858 0.157022 0 0.543465 0.453788 0.9945 0.0837
961 GSM2261820 59.8 0.911061 0 0.10772 0.909849 0 0.0206 0.9976 0.9978 0 0.950445 0.0412 0 0.9996 4e-04 0.950198 0.0046
947 GSM2261854 59.8 0.96278 0.095194 0.101101 0.540788 0.003268 0.06268 0.971157 0.975063 0.019666 0.935201 0.036902 0 0.981223 0.017459 0.972834 0.0528
962 synth_107_Group_3 59.8 0.996642 9e-04 0.310154 0.981939 0 0.0029 0.9981 0.9983 0 0.9738 9e-04 0 0.9996 4e-04 0.9985 0.0046
963 GSM2262169 59.9 1 0.078534 0.157576 1 0 0.0171 1 1 2e-04 0.986285 0 0.013 0.9981 0 1 5e-04
968 synth_123_Group_3 59.8 0.996302 0 0 0.9979 0 0.041678 0.9973 0.992 0 0.910648 1e-04 0 0.938769 0.003 0.9995 0.0028
960 synth_0_Group_4 59.8 0.957998 0.301653 0.323869 0.95176 0 0.0014 0.9999 1 3e-04 0.999 7e-04 2e-04 0.9999 1e-04 0.9955 0.0018
966 synth_83_Group_4 59.8 1 0.0024 0.0035 0.995033 0 0.002108 0.9992 0.9999 0.265501 0.925011 0 8e-04 1 0 0.9974 5e-04
972 GSM2261757 59.8 0.9999 0 0 0.9999 0 3e-04 0.9999 0.9997 0 0.98694 0.473207 0 0.461114 0.495426 0.9999 0.2433
970 synth_118_G3-G4 59.8 0.975075 0.205815 0.21286 0.97511 0 6e-04 1 1 0 0.54668 0 0 0.987623 0 1 0.001
964 synth_170_G3-G4 59.8 0.999801 1e-04 1e-04 0.999701 2e-04 0.029328 0.999801 0.993884 0.0018 0.964068 2e-04 0 1.000001 0 1.000001 2e-04
951 synth_174_Group_4 59.8 0.996353 0.0348 0.044506 0.996222 0.000819 0.060702 0.997873 0.998565 0.004579 0.95899 2e-04 0.0109 0.999802 2e-04 0.994902 0.0031
973 GSM2261791 59.8 0.995938 0.242363 0.273901 0.998901 8e-04 0.034601 0.991717 0.999701 0.0015 0.9297 0 0.042991 0.998701 4e-04 0.989583 0.0059
976 synth_18_G3-G4 59.8 0.999601 0.022786 0.064446 0.999431 0 0.017366 1.000001 1.000001 0.0013 0.989801 0 0 1.000001 0 1.000001 4e-04
965 synth_36_Group_3 59.8 0.982966 0 0.0025 0.9857 3e-04 0.030745 0.9834 0.980118 0.045488 0.9664 0.479694 0 0.968051 0.027414 0.983733 0.0132
971 GSM2262037 59.8 0.991899 2e-04 7e-04 0.992099 0.0171 0.004176 0.998999 0.999399 2e-04 0.998599 0.0064 0 0.969509 0 0.986179 0.0015
967 GSM2261903 59.8 0.9994 2.8e-05 5.8e-05 0.9997 0.070386 0.0015 0.9993 0.9993 0.0096 0.999 1e-04 0 1 0 0.9995 2e-04
982 GSM2262022 59.9 1 0.0102 0.021498 1 0 0 1 1 0.0014 0.989699 0 0 1 0 1 0
981 synth_32_Group_3 59.8 0.9997 0.002 0.003913 0.875738 0 0 1 1 0 0.9997 0 0 1 0 0.9999 4e-04
980 GSM2261860 59.8 0.977523 0 0.0023 0.979199 0.194631 2e-04 0.998799 0.999199 0 0.999799 0.000915 0 0.973799 0 0.96911 0.005
975 GSM2261888 59.9 0.934708 0 0.314963 0.940004 0.102984 0 1.000001 1.000001 0 1.000001 0.04327 0 0.989354 0.0065 0.925667 0.037
974 GSM2262274 59.8 0.689769 0.306815 0.308989 0.661343 0.000152 0.014243 0.9977 0.9984 2e-04 0.959147 0.141041 0.032804 0.9997 2e-04 0.993197 0.0626
989 synth_22_G3-G4 59.8 0.9999 0.243116 0.251047 0.971361 0 0.046 0.998989 0.778149 9e-04 0.947253 0 0 1 0 0.9995 0.0163
977 synth_146_Group_4 59.8 0.999898 0.158864 0.157747 0.992661 1e-04 0.069367 0.999992 0.999998 2e-04 0.959865 0.013352 0 0.999998 0 0.973637 0.0037
992 GSM2261580 59.8 0.9997 0 0 0.9997 0 0.079981 0.9982 0.9983 0 0.920593 0 0 0.9987 4e-04 0.9988 9e-04
978 GSM2261979 59.8 0.999999 0.050432 0.063295 0.999899 0.000515 0.116355 0.999082 0.999799 0.060024 0.80963 2e-04 0.069976 0.824237 0 0.997485 0.0164
988 synth_81_Group_4 59.8 0.997601 0.309442 0.474585 0.998401 0.002 0.004952 0.998001 0.998101 0.278404 0.983807 0 0.017651 0.99958 0.000635 0.995501 0.0059
985 GSM2261784 59.8 1 0.0013 0.0014 1 0 5e-04 1 1 0.0029 0.9994 0 0 0.999566 0 1 1e-04
991 GSM2261586 59.9 0.9999 0.082878 0.080747 1 3e-04 0.0452 0.9999 1 2e-04 0.957898 0 0.131167 0.870481 0 0.9998 0.048
993 GSM2261754 59.8 0.999699 0 0 0.999799 6e-04 0.027458 0.998899 0.685019 0.013929 0.965187 0 0 0.624872 0.294636 0.99715 0.1142
990 synth_58_G3-G4 59.8 0.9992 0 0 0.9994 1e-04 0.002 0.9999 0.9996 0 0.788665 0 0 0.9999 1e-04 0.999879 2e-04
969 synth_44_G3-G4 59.8 0.9524 0.0013 0.001688 0.945587 0.009531 0.046559 0.9958 0.997534 0.019792 0.953983 0.0168 0 0.995184 0.0057 0.9944 0.0086
995 synth_183_G3-G4 59.8 0.9987 0.0013 0.0014 0.979 0 0.213427 0.9917 0.988705 0.066856 0.799388 0 1e-04 0.9998 3e-04 0.993945 0.0038
983 GSM2261909 59.8 0.799379 0.0021 0.002287 0.800037 1e-04 3e-04 0.9997 0.9997 0.0053 0.9997 0 1e-04 0.9998 2e-04 0.9997 0.0014
996 GSM2261804 59.8 0.998899 0.0011 8e-04 0.999199 0.127 0.0354 0.997599 0.956769 0 0.957505 0 0.0013 0.999499 6e-04 0.997399 0.0061
1001 GSM2261592 59.8 1 8e-04 5e-04 1 2e-04 0.001813 1 0.9999 0 0.9959 0 0 1 0 1 3e-04
986 GSM2262082 59.8 0.907037 0.014589 0.0135 0.897223 0.039428 0.26612 0.970818 0.971754 0.005241 0.71676 0.008838 0.008635 1 3e-04 0.96232 0.0304
999 GSM2262073 59.9 0.827959 0 0.0027 0.828816 0 0.009618 0.997999 0.998699 0 0.992899 0.160738 0 0.920009 2e-04 0.76357 0.0068
994 synth_169_Group_4 59.8 0.997829 0.007112 0.0095 0.9982 0 0.0054 0.998562 0.9987 0 0.988349 0 0 0.9996 6e-04 0.998 0.0015
987 synth_61_G3-G4 59.8 0.9822 0 0 0.980585 1e-04 0.0023 0.9998 0.9998 0 0.9979 0 0 0.9997 2e-04 0.9999 2e-04
984 GSM2262004 59.8 0.9987 0.0022 0.0022 0.998758 0.001 0.0017 0.9998 0.9999 0.115411 0.9985 0 0 0.9999 1e-04 0.9997 5e-04
997 GSM2261998 59.8 1 0.058542 0.061465 1 0 0 1 1 0 0.9992 0 2e-04 1 0 1 0
1000 synth_1_Group_4 59.8 0.941816 0.005646 0.0058 0.986529 0.037383 0.31244 0.962481 0.978505 0.0126 0.798241 0 0 0.998 0.002 0.93011 0.0165
979 synth_103_Group_4 59.9 0.999901 0.381785 0.386394 0.999001 0 0.0104 1.000001 1.000001 0.025022 0.999901 0 0 0.995301 0 0.999901 4e-04
1002 GSM2262288 59.8 0.9996 0.427447 0.509125 0.9996 0 3e-04 0.9997 0.9999 2e-04 0.855121 2e-04 0.175029 0.9986 0 0.998129 0.0152
1005 synth_43_Group_3 59.9 0.990864 0.460937 0.479758 0.395402 0 0.142109 0.994151 0.996257 0.209621 0.481487 0 0.000191 0.995859 1e-04 0.977265 0.2833
1004 GSM2261965 59.8 0.999406 0.520225 0.520957 0.999402 0.332106 1e-04 0.999702 1.000002 0.342281 0.800962 0 0.221606 0.969332 2e-04 0.999702 0.1815
1011 GSM2262214 59.8 0.999802 0.007184 0.007322 0.999902 7e-04 0.251101 0.999102 0.999002 0 0.771306 0 0 0.488018 0.47394 0.999902 0.008
1003 GSM2262059 59.8 0.913774 0.026138 0.035107 0.911869 1e-04 8e-04 0.998801 0.999401 5e-04 0.965803 0.0103 0.0067 1.000001 2e-04 0.941926 0.0013
1010 synth_103_Group_3 59.8 0.999 0 0.245054 0.989418 0 0.0013 0.9997 0.9999 0 0.9986 0 0 0.9999 1e-04 0.9998 0.0019
1009 synth_98_G3-G4 59.8 0.9974 0.0019 0.0022 0.9977 3e-04 5e-04 0.9999 0.999981 0 0.841501 0 0 0.9993 1e-04 0.9998 2e-04
1012 synth_181_Group_4 59.8 0.87433 0.195412 0.253318 0.864164 2e-04 6e-04 0.9994 0.9998 0 0.9885 0.049308 0.0142 0.9998 0.000137 0.974443 0.0455
1016 GSM2261551 59.8 0.9862 0 0 0.994786 0 0.0368 0.984554 0.9869 0 0.9843 0 0 0.9997 0.0017 0.9933 0.0074
1015 synth_16_G3-G4 59.8 0.98606 0 0 0.572202 0 0.30221 0.992174 0.989779 0 0.892218 0.006829 0 0.999801 1e-04 0.996032 0.0042
1006 synth_88_G3-G4 59.8 0.989334 0.002851 0.0037 0.989442 0.0131 0.0159 0.9925 0.993105 0.08773 0.983445 0 0 0.9966 0.0042 0.9905 0.0028
1014 synth_144_Group_4 59.8 0.9996 0.007346 0.0075 0.9997 0.001858 0.011756 1 1 0.0182 0.943575 0.0016 0 1 0 0.9999 2e-04
1013 GSM2261543 59.8 0.9965 0.007 0.02597 0.9979 0 0.022349 0.9991 1 0.065247 0.979277 0 0.006 0.9989 4e-04 0.9978 0.0028
1018 GSM2261793 59.8 1 0 0 1 0 1e-04 1 1 0.031164 0.9999 0.165985 0 1 0 1 1e-04
1008 synth_179_Group_4 59.8 0.9988 0.02806 0.031118 0.99848 1e-04 0.0085 0.998792 0.9991 0 0.9916 0 0 0.9992 8e-04 0.998177 0.0011
1021 GSM2261959 59.8 0.998199 0 0 0.998299 1e-04 0.032275 0.997899 0.997699 0 0.971112 0.354855 0 0.953059 0.0237 0.999369 0.0136
1022 synth_71_Group_3 59.8 0.476455 0 0 0.250847 0 7e-04 0.999101 0.999401 4e-04 0.998401 0.461758 0 0.999301 8e-04 0.997701 0.3399
1026 GSM2261591 59.8 0.999501 0 0 0.999901 0.0017 0.015655 0.998401 0.999001 0.001313 0.978801 0 0 0.999054 8e-04 0.999501 0.0013
1019 GSM2261823 59.8 1 0 6e-04 1 0.0021 3e-04 1 1 0 0.9997 0 0 0.944393 0 0.9988 0
1007 GSM2262166 59.8 0.999699 9e-04 9e-04 0.996999 0.006745 0.051349 0.999799 0.958666 2e-04 0.952121 0 0 0.999999 1e-04 0.999999 0.0024
1029 synth_124_Group_3 59.9 0.924357 0.007471 0.044239 0.366741 0 0.211743 1 1 0.0527 0.939855 0 0 1 0 1 0.0184
1023 synth_117_Group_3 59.9 1 0.072337 0.082964 1 0.000423 0.121128 1 1 0.013426 0.763363 0 0 1 0 1 0.001
1027 synth_15_G3-G4 59.8 0.999999 0.042274 0.17186 0.999999 0 0.077151 0.999999 0.999999 0.076884 0.941521 0 0 0.999999 0 0.999999 9e-04
1025 GSM2262302 59.8 0.775246 1e-04 0.018473 0.800272 0 1e-04 0.999502 0.999502 0.008496 0.999902 0.0049 0 0.904487 0 0.708595 0.0103
1034 synth_28_Group_3 59.8 1 0 0 0.993038 0 0.0031 1 1 0 0.9966 0 0 1 0 1 0
998 synth_4_G3-G4 59.8 0.997279 0 2e-04 0.9954 4e-04 0.0076 0.998155 0.997772 0.407889 0.9893 6e-04 1e-04 0.9995 7e-04 0.996822 0.0026
1017 synth_155_G3-G4 59.8 0.998696 0.023422 0.0257 0.998277 0.0015 0.098965 0.9988 0.9991 0.0069 0.9605 4e-04 1e-04 1 1e-04 0.9987 0.0014
1020 GSM2261682 59.9 0.899968 0.172136 0.176704 0.355603 0.006506 0.062099 0.999899 0.999899 0.002767 0.975662 4e-04 0 0.968799 0 0.999099 0.0185
1031 GSM2261540 59.8 0.978717 0.007152 0.008905 0.986 0.001 0.0021 0.9959 0.997532 0.285551 0.9977 7e-04 7e-04 1 1e-04 0.977768 0.0033
1028 synth_80_G3-G4 59.9 1.000001 0.140151 0.104345 1.000001 0 0.0029 1.000001 1.000001 0.0118 0.998501 0 0 1.000001 0 1.000001 0.0129
1032 GSM2262124 59.8 0.9999 0.258775 0.270155 0.9999 0 2e-04 1 1 2e-04 0.897918 2e-04 0.0032 0.998 0.0021 0.9999 0.0015
1041 synth_5_Group_3 59.8 0.9998 0.393617 0.495624 0.9998 1e-04 3e-04 0.9998 0.9998 0 0.928033 0 0 1 0 1 5e-04
1030 GSM2261680 59.8 0.7727 0 8e-04 0.768991 0.0034 0.0023 0.9986 0.9989 0 0.9977 0.05719 0 0.513711 6e-04 0.720328 0.0141
1024 synth_28_G3-G4 59.8 0.9993 1e-04 1e-04 0.9995 1e-04 0.0028 0.9994 0.9994 0 0.9981 0 2e-04 0.9998 2e-04 0.9994 4e-04
1033 GSM2261844 59.8 0.999299 0.19365 0.282425 0.999235 0.001 0.0037 0.999499 0.999899 0 0.855237 2e-04 0.145221 0.771721 0 0.998999 0.0542
1042 synth_50_Group_4 59.8 0.994 0.0059 0.005178 0.9936 1e-04 5e-04 1 1 0 0.998348 0 0 1 0 1 1e-04
1036 GSM2261641 59.8 1 0.0701 0.071885 1 0.02135 0.0021 0.999834 0.9942 0 0.926895 2e-04 0.025365 0.232743 0.314977 0.9993 0.031
1044 GSM2261933 59.8 0.9979 0 0 0.9991 2e-04 0.0527 0.994402 0.995157 0 0.9749 0 0 0.985 0.0213 0.9982 0.0082
1038 GSM2262202 59.8 0.9999 0.0369 0.0487 0.9999 0 0.0081 0.9997 0.9998 0.254393 0.9889 0 0 0.9995 0 0.9996 3e-04
1045 GSM2261674 59.8 0.999999 0.016386 0.016421 0.999999 0.060226 0.0048 0.998905 0.999699 0 0.984999 0 0.020526 0.777507 0.209253 0.998999 0.0216
1035 GSM2261879 59.9 0.967901 0.138212 0.158894 0.967917 0.0028 0.0067 0.999001 0.999501 5e-04 0.820615 0.0062 0.063553 1.000001 0 0.978301 0.0045
1049 GSM2261771 59.8 0.9993 0.0032 0.0035 0.9995 0.0084 0.039498 0.9962 0.9955 0 0.963964 0 0 0.887675 0.171992 0.9995 0.061
1046 GSM2262209 59.8 0.9997 0.075147 0.044656 0.9997 0 3e-04 0.9998 0.9998 0.0059 0.9958 0.400866 0 0.99707 0.0014 0.9998 0.0141
1043 synth_69_G3-G4 59.8 0.9989 3e-04 3e-04 0.9991 0 0.028448 0.9988 0.998904 0.001 0.9987 1e-04 0 1 0 0.999093 5e-04
1054 synth_186_G3-G4 59.8 0.934695 0.381289 0.344955 0.902119 4e-04 0.001524 1 0.991035 0 0.898025 0 0 1 0 1 0.0458
1050 GSM2262262 59.8 0.998901 0.270714 0.279345 0.999736 0 0.017235 0.998401 0.999601 0.0016 0.734964 0 0.247836 0.987964 0 0.99783 0.0072
1040 synth_41_Group_4 59.8 0.931301 0.060528 0.059173 0.918643 0.006522 0.160326 0.984064 0.990676 0.076745 0.921954 0.006997 6e-04 0.992402 0.007036 0.963998 0.03
1051 GSM2261714 59.8 0.998798 0.258991 0.245286 0.9997 0.001222 0.020458 0.9993 0.999677 0 0.790619 0 0 0.9998 2e-04 0.9879 0.0041
1053 GSM2262142 59.8 0.866434 0.019557 0.058233 0.879956 0 0 1 1 0 0.9983 0.0053 0 0.996127 0.0035 0.852817 0.0042
1037 GSM2262033 59.8 0.997668 0.260231 0.263201 0.997499 5e-04 0.00222 0.999374 0.999399 1e-04 0.997699 0.018025 0 0.999499 7e-04 0.998671 7e-04
1056 synth_40_G3-G4 59.8 0.998901 0.062672 0.0661 0.983471 0 0.133333 0.991624 0.992908 0.038286 0.84915 3e-04 1e-04 0.999801 2e-04 0.992917 0.0047
1055 GSM2261953 59.8 0.9995 6e-04 7e-04 0.9994 0 0.0018 1 0.965262 0.149698 0.9975 0 0 1 0 1 4e-04
1052 GSM2262271 59.8 1 0.141751 0.181459 1 0 4e-04 1 1 0 0.858151 0 0.0041 1 0 0.9955 0.0034
1048 GSM2261970 59.9 0.991201 0.0236 0.027966 0.991801 0.004761 0.006612 0.999801 0.999701 0 0.982095 0.0099 0.0304 0.609301 0.313861 0.986807 0.0133
1039 synth_196_G3-G4 59.8 0.969666 1e-04 1e-04 0.969411 0.009901 0.059684 0.996746 0.998337 0.0041 0.939246 0.037264 0 0.997547 0.003556 0.994159 0.01
1059 synth_188_Group_3 59.8 0.996031 0 0 0.981299 0 0.127846 0.990219 0.988624 0.006992 0.708144 1e-04 0 0.9958 0.0034 0.998752 0.0083
1058 GSM2261546 59.8 0.927186 0.08627 0.090666 0.923249 0.009198 0.082364 0.985786 0.998902 0.362059 0.895624 3e-04 0 0.997684 0.00319 0.956169 0.0366
1047 GSM2262046 59.8 0.981549 0.123011 0.128177 0.978748 0.037641 0.130473 0.990513 0.996015 0.009519 0.953776 0.165138 0 0.996945 0.003565 0.982802 0.0318
1061 GSM2261792 59.9 0.994082 0.333748 0.426049 0.994 0 0 1 0.815666 0 0.995238 0 0.006985 0.9987 0.0015 0.9998 0.017
1072 GSM2261609 59.8 0.9994 0.0069 0.090093 0.9997 0.001634 0.0154 0.9985 0.9991 0 0.990235 0 0 0.9982 0.0026 0.9994 0.0019
1060 GSM2262103 59.8 1 6e-04 0.081168 1 0 3e-04 0.9998 0.9998 0.069045 0.9986 0.0034 0 0.9996 2e-04 0.9994 3e-04
1065 GSM2261550 59.9 0.988563 0 0.278877 0.987423 0 0.45165 0.9975 0.9989 0.025167 0.965949 0.042218 0 0.995896 0.0029 0.9922 0.0112
1062 GSM2262174 59.8 0.9699 0 0.446737 0.970779 0 0.160958 0.9962 0.9984 0 0.9955 0.01593 0 0.9868 0.0015 0.958666 0.0073
1074 GSM2262225 59.8 0.9998 0.0018 0.0018 1 0 0.044503 0.9993 0.9993 0 0.972195 0 2e-04 1 0 0.999 0
1076 synth_149_Group_3 59.8 0.999999 0.354089 0.402409 0.980566 0 0 0.999999 0.999999 0 0.621184 0 0 0.999999 0 0.999999 0.0024
1078 GSM2262261 59.8 1 0.139887 0.15335 0.9774 0 1e-04 1 0.961332 0 0.9999 0 0 1 0 1 0.0068
1075 GSM2262250 59.8 0.9993 0 0 0.9996 0 0.0048 0.9975 0.9985 0.001 0.9943 0 0 0.9999 1e-04 0.9995 0.0016
1070 synth_52_Group_4 59.8 0.9995 0.194259 0.20701 0.9994 0 3e-04 0.9997 0.9999 0 0.952647 3e-04 0.0216 0.9996 3e-04 0.99213 0.0018
1067 GSM2261593 59.8 0.990868 0.011732 0.013333 0.991933 3e-04 0.10948 0.990649 0.998301 0.22664 0.769512 0.000443 0 0.531242 0.429501 0.997375 0.0131
1069 synth_163_Group_4 59.8 0.996662 0.023351 0.021626 0.998101 0.158613 0.032076 0.99772 0.996637 0.0138 0.777976 0.0026 0.02201 0.999801 2e-04 0.979805 0.0142
1068 GSM2261782 59.8 0.869314 0 1e-04 0.869495 8e-04 0.306894 0.984942 0.98628 0 0.980698 0.221394 0 0.507283 0.025967 0.846326 0.0522
1064 GSM2261608 59.8 0.761187 0.0032 0.156469 0.758952 4e-04 0.004 0.996801 0.996801 1e-04 0.993901 0.31226 0 0.997901 0.0022 0.700135 0.0644
1066 GSM2261915 59.8 0.771111 0 0.117301 0.759347 0 0.0022 0.997799 0.997799 0 0.997599 0.155416 0 0.998299 0.0015 0.760966 0.0117
1085 GSM2261756 59.8 0.9995 0 0 0.9994 0 0.0112 0.9995 0.9995 0.013 0.706955 0 0 0.936118 0.012036 0.9998 4e-04
1081 synth_136_Group_3 59.8 0.732552 0 0 0.34233 0 0.006 0.998699 0.998999 2e-04 0.988399 0.267312 0 0.998299 0.0015 0.999199 0.1754
1057 synth_175_Group_4 59.8 1.000001 0.08314 0.089695 1.000001 0 4e-04 1.000001 1.000001 2e-04 0.952892 0.139613 0 1.000001 0 0.997101 8e-04
1080 synth_195_Group_3 59.8 0.9999 0 0 0.9999 0 2e-04 1 1 0 0.9998 0 0 1 0 1 0
1073 GSM2262151 59.8 0.904999 0.0063 0.032065 0.899811 0 0.352108 0.9988 0.999 1e-04 0.9961 0.109448 0.0081 0.953324 9e-04 0.829715 0.0149
1082 GSM2261943 59.8 1 0 0 1 0.249583 0 1 0.984412 0.0079 1 0 0 0.274704 0.530909 1 0.1746
1086 GSM2261919 59.8 0.996201 0.099009 0.128664 0.996301 0 0.006306 0.999501 0.999501 0 0.993601 0 0 0.999901 0 1.000001 0
1079 synth_132_Group_4 59.8 1.000001 0.043072 0.043243 0.999901 1e-04 2e-04 1.000001 1.000001 0.013995 0.956016 0 0 1.000001 0 1.000001 0
1084 GSM2262300 59.8 0.9997 0.0048 0.0047 0.9995 1e-04 0.158685 0.9999 0.9999 0.003851 0.834791 0 0 1 0 1 7e-04
1087 GSM2262160 59.8 0.999999 0.018337 0.018486 0.999999 0.00961 0.0263 0.999683 0.999026 0 0.988599 0 0 0.810255 0.188794 0.999899 0.005
1077 GSM2261861 59.9 0.776725 0.00843 0.056562 0.789188 0 0.037672 0.999999 0.999999 0 0.977421 0.158012 0.0115 0.86171 0 0.712256 0.0235
1089 GSM2262016 59.8 0.99 0.002 0.058891 0.966327 0.0017 0 1 1 0 0.9998 0.0055 0 1 0 0.992877 0.0019
1100 GSM2261687 59.8 0.9995 0 0 0.9996 0 0.0108 0.9979 0.998142 0 0.9891 0 0 0.57973 0.414619 0.9992 0.0013
1090 GSM2261812 59.9 1.000001 0.192579 0.404722 1.000001 0 0 1.000001 1.000001 0 0.967112 7e-04 0.079272 0.71123 0 1.000001 0.1057
1071 GSM2262077 59.9 0.998601 0.015903 0.016828 0.998601 8e-04 0.016105 0.999201 0.999301 0.03405 0.987432 0 3e-04 0.997601 0.0028 0.998201 0.0012
1092 GSM2262207 59.9 0.9997 0.016763 0.048422 0.902193 0 0.0012 0.9994 0.9996 0 0.9882 0 0.0082 0.930408 3e-04 0.9992 0.0133
1083 synth_173_Group_4 59.8 0.994214 0.126351 0.167038 0.999005 0.171331 0.109025 0.995397 0.999297 0.331414 0.80113 0.235359 9e-04 0.997298 0.002752 0.952392 0.0494
1105 synth_92_G3-G4 59.8 1.000002 0.36441 0.3288 0.994002 0 0.289846 1.000002 0.555244 0 0.995802 0 0 0.807042 0.190817 0.999902 0.2753
1088 synth_81_G3-G4 59.9 0.940324 0.656693 0.655874 0.443052 0.0142 0.065186 0.966634 0.991698 0.117866 0.466255 0.01029 0.000507 0.98463 0.000466 0.952962 0.2936
1098 synth_95_G3-G4 59.8 0.969704 0.016412 0.017173 0.967601 0.004624 0.01664 0.999901 0.999901 0.001 0.979737 0.0049 0 0.999801 3e-04 0.999901 0.0012
1097 GSM2262093 59.9 0.984406 0.212511 0.311199 0.984499 0 1e-04 0.999499 0.999899 0.0068 0.942922 0.007708 0.160026 0.994708 0.0023 0.961607 0.0112
1094 synth_155_Group_4 59.9 0.998336 0.015425 0.018388 0.9988 1e-04 0.018585 0.999501 0.999356 0.001046 0.958842 0 0.005913 1.000001 2e-04 0.99727 0.0022
1091 synth_61_Group_4 59.8 1 0 0 1 0.278579 0 1 1 0 0.943571 0 0 1 0 0.9996 2e-04
1112 GSM2261749 59.9 0.785516 5e-04 5e-04 0.706618 0.0024 1e-04 0.999999 0.946866 0 0.999899 0 0 0.999999 0 0.999999 0.015
1063 GSM2261865 59.8 0.938902 0.0033 0.0033 0.940153 0.037695 2e-04 0.999799 0.999799 1e-04 0.995599 0.122061 0.002497 0.976096 0.008995 0.944799 0.0176
1095 synth_117_Group_4 59.8 1 0.0358 0.214675 1 0.045475 2e-04 1 0.93959 0.119107 0.9924 0 0.0023 0.533413 0.465417 0.9999 0.1234
1107 GSM2261869 59.8 0.9999 0 0 0.9999 0 2e-04 0.9999 0.9996 0 0.9998 0 0 1 0 1 0
1099 GSM2261892 59.9 0.9896 0.478918 0.498953 0.9908 0.0025 9e-04 0.999 0.788424 4e-04 0.709259 6e-04 0.358548 0.999144 0 0.9909 0.0741
1109 GSM2262013 59.9 1 0.323874 0.162627 0.972164 0 0.535253 0.9997 0.9998 0.0011 0.089212 0.0665 0.001288 1 0 0.99975 0.0188
1096 synth_127_Group_4 59.8 0.972027 0.036415 0.064074 0.6825 0 9e-04 0.999399 0.999399 0.038946 0.999099 0 0.002134 0.902496 0.001299 0.998899 0.0532
1103 GSM2262237 59.8 0.998201 0 0 0.998276 0.01999 0.11697 0.998201 0.990023 0.0022 0.86569 0 0 0.999101 0.0012 0.997701 0.0018
1110 GSM2261705 59.8 0.999999 0.429587 0.40716 0.999999 0 4e-04 0.999999 0.990348 0 0.999499 0 0 0.682628 0 0.999899 0.0082
1106 GSM2261815 59.9 0.9997 0.39297 0.534364 0.999681 0.084406 0 1 1 0 0.9953 0 0.019279 1 0 0.9988 0.0425
1101 synth_0_Group_3 59.8 0.950809 0 0 0.975262 0.005368 0.1087 0.961234 0.916525 0.00376 0.893984 0.340784 0 0.532329 0.424335 0.911523 0.1695
1108 GSM2261977 59.8 0.9998 0.0106 0.0108 0.9999 0 3e-04 0.9998 0.9999 0.019066 0.992 0 0.004061 1 0 0.9998 1e-04
1113 synth_119_Group_3 59.8 0.9997 0 0 0.9997 0 5e-04 0.9998 0.9998 0.047993 0.9987 0.357286 0 0.500845 0.280221 1 0.1694
1111 GSM2262083 59.8 0.998543 0 0 0.9983 0 4e-04 1 1 0 1 0 0 1 0 0.9999 0
1118 GSM2261667 59.8 0.999899 0 0 0.999999 1e-04 0.0014 0.999899 0.999899 0 0.998599 0.0134 0 0.844609 0.113027 0.999899 0.0017
1104 GSM2262272 59.8 0.907242 0.135171 0.152088 0.937006 0 0.0073 0.993102 0.993802 5e-04 0.928807 0.062779 0.130519 0.7231 0.268958 0.872538 0.059
1093 synth_36_Group_4 59.8 0.9988 0.003646 0.005263 0.9989 1e-04 0.0025 0.9988 0.9987 0.0028 0.9971 0 1e-04 0.999291 0.001 0.9985 4e-04
1121 synth_49_Group_3 59.9 1 0.009958 0.01343 1 0 0.0026 1 1 0.0011 0.982745 0 5e-04 1 0 1 2e-04
1126 GSM2261986 59.9 1 0 0.00773 1 0.052048 0 1 1 0.005 1 0 0 0.857929 0.213952 1 0.0802
1115 synth_14_Group_3 59.8 0.9996 0 0 0.9986 0 0.0022 1 0.956315 0 0.9978 1e-04 0 0.9999 1e-04 1 5e-04
1120 synth_196_Group_3 59.8 0.9998 0 0 0.9998 0 0.0012 0.9998 0.9998 0 0.9945 0.013856 0 0.684141 0.218463 0.9998 0.0035
1119 GSM2262282 59.8 0.995894 0.104659 0.106216 0.997401 0 0.029403 0.99736 0.998944 0.001932 0.947046 0 0 1.000001 0 0.991619 0.0061
1124 synth_86_Group_3 59.8 0.999899 0 0.174807 0.999899 0 2e-04 0.999899 0.999899 7e-04 0.999799 0.17835 0 0.907672 0.097078 0.999899 0.0643
1128 GSM2261678 59.8 0.999999 0 0 0.995726 0 2e-04 0.999999 0.999999 0 0.992308 0 0 0.999999 0 0.999999 0
1116 synth_40_Group_4 59.8 0.952601 1e-04 1e-04 0.934924 0.04441 0.024701 0.998001 0.997101 0 0.974889 0 0 0.999001 0.0016 0.994209 0.0055
1114 synth_64_Group_4 59.8 1 0.068791 0.082606 1 0 0 1 0.9988 0 0.9997 0 1e-04 1 0 1 0
1129 synth_18_Group_3 59.8 1 1e-04 1e-04 1 0 1e-04 1 1 0 0.772215 0 0 1 0 1 0
1125 synth_12_Group_4 59.9 1 0.01956 0.026794 1 0 0 1 1 0.0019 0.995425 0 0.001 1 0 0.9999 1e-04
1135 GSM2261862 59.8 0.996 0 0 0.997637 0 0.0657 0.9886 0.9898 0 0.96632 0 0 0.982411 0.032667 0.996525 0.0173
1123 GSM2262268 59.8 0.9908 0.060898 0.060887 0.9901 2e-04 0.007105 0.9995 0.9993 0 0.936511 0.002649 0 1 7e-05 0.987798 0.0016
1134 GSM2261601 59.8 0.999601 0.272364 0.278102 0.999801 0 0.0011 0.99952 0.999801 0 0.734481 0 0 1.000001 0 1.000001 0.0025
1127 synth_10_G3-G4 59.8 0.999 2e-04 2e-04 0.9989 0.0014 0.0194 0.9991 0.9987 0 0.978017 0 2e-04 0.9993 7e-04 0.9993 1e-04
1117 GSM2262162 59.8 0.996601 0.488321 0.395155 0.971726 0.026821 0.086593 0.997188 0.997601 0 0.979601 0.0014 0 0.857472 0.135848 0.993101 0.1455
1122 GSM2261653 59.8 0.991902 0 0 0.988862 0 0.047717 0.994583 0.888726 1e-04 0.745369 0.000969 0 0.996 0.0034 0.990438 0.0071
1139 GSM2262222 59.8 0.994899 0 0 0.996099 1e-04 0.265004 0.988145 0.993599 0.009956 0.834437 0 0 0.999999 0.0022 0.997399 0.0109
1137 synth_10_Group_4 59.8 0.999599 0.82185 0.914747 0.999599 0 0 0.999999 0.999999 0 0.637585 0 0.04997 0.999999 0 0.999999 4e-04
1138 GSM2261732 59.8 1 0 0 1 0 0.0196 1 1 0 0.9799 0.060455 0 0.869426 0.050387 1 0.0073
1142 GSM2261930 59.8 0.9996 0 0 0.9997 0.0034 0.0594 0.9982 0.9998 1e-04 0.9675 0 0 0.982591 0.020372 0.9987 0.0045
1130 synth_75_G3-G4 59.8 1 0 0 0.941319 5e-04 0.053919 0.9991 0.9999 0.393707 0.894428 0.053796 1e-04 1 0 0.9988 0.0045
1133 GSM2262244 59.9 0.733 0.165683 0.174386 0.689906 0 0.385938 0.991547 0.996097 4e-04 0.968066 0.357946 0.359285 0.86747 0.0053 0.709033 0.1297
1102 synth_100_Group_4 59.8 0.966601 0.127502 0.128571 0.971625 0.002429 0.056437 0.974584 0.964419 0.021432 0.894872 0.001911 0.016416 0.977863 0.026155 0.932205 0.0394
1141 synth_72_Group_3 59.8 0.674917 0.001061 0.001186 0.653358 0 4e-04 0.999799 0.999899 0 0.999399 0.293506 0 0.973035 0.024133 0.999999 0.1123
1136 synth_89_G3-G4 59.8 0.961247 7e-04 8e-04 0.960982 2e-04 0.0012 0.999701 0.994192 0 0.678646 1e-04 0 0.998575 3e-04 0.999201 4e-04
1140 GSM2261773 59.8 1 0.087527 0.082828 0.9998 0 8e-04 0.9999 0.948143 0.0018 0.9985 0 2e-04 1 0 1 0.0011
1149 synth_152_Group_4 59.9 1.000002 0.41312 0.537072 1.000002 0 0.0018 1.000002 1.000002 0 0.684745 0 0 1.000002 0 1.000002 0.0016
1132 GSM2261937 59.8 1 0 0.03047 0.9997 0.086032 0.0012 0.9999 1 3e-04 0.9987 1e-04 0 1 0 0.9999 0.0021
1131 GSM2261630 59.8 0.936485 0.032999 0.07552 0.934685 0.004 0.019518 0.999999 0.999999 0.018899 0.965363 0.037673 0 0.999999 0 0.999999 0.0092
1152 GSM2261707 59.8 1 0 0 1 0 0.0036 0.9999 0.9999 0 0.9985 0 0 0.998 0 1 1e-04
1146 synth_110_Group_3 59.8 0.996199 0 0 0.997699 1e-04 0.034399 0.994898 0.995699 2e-04 0.972653 8.3e-05 0 0.516289 0.449267 0.995491 0.0029
1148 GSM2261734 59.9 0.871266 0 0 0.843917 0 0.0132 0.998501 0.998601 0 0.922333 0.627455 0 0.999701 2e-04 0.873222 0.0094
1158 GSM2262191 59.9 1 0.784864 0.928985 1 0 0 1 1 0.0015 0.525509 0 0.408724 1 0 1 5e-04
1155 GSM2261849 59.8 0.997501 0 0 0.997801 0 0.156616 0.9922 0.991767 0 0.868766 2e-04 0 0.998663 0.001396 0.995396 0.0032
1157 synth_6_G3-G4 59.8 0.999499 0.59924 0.436219 0.981346 0.0015 0.080613 0.999648 0.55773 0 0.997199 0 0 0.556626 0.429984 0.999399 0.5897
1144 GSM2261662 59.8 0.991366 0 0 0.993913 0.009939 0.0161 0.995338 0.994632 0 0.9834 0.0013 0 0.932622 0.001967 0.994581 0.0049
1143 GSM2261590 59.8 0.977206 0.022145 0.012819 0.986652 0.083389 0.028357 0.973061 0.980252 0.028875 0.892392 0.001 0 0.807614 0.192759 0.992333 0.0371
1162 synth_147_G3-G4 59.9 0.999001 0.178136 0.146479 0.998201 7e-04 0.00891 1.000001 0.940382 0 0.921192 0 0 1.000001 0 1.000001 0.0162
1153 GSM2261883 59.8 0.957368 0 0.047006 0.95708 0 0 0.982388 0.981982 0 1.000001 0.125495 0 0.988501 0.0118 0.974147 0.0066
1147 synth_183_Group_4 59.8 0.9559 0.282269 0.257893 0.946923 4e-04 0.019823 0.998053 0.9987 3e-04 0.997 1e-04 0 0.9984 0.000999 0.9968 0.003
1165 GSM2262180 59.8 0.999698 0.157537 0.150285 0.613128 0 0.012961 0.999598 0.999498 0.003586 0.999398 0 0 0.999798 3e-04 0.999598 0.0143
1167 synth_190_Group_3 59.8 0.999999 0.116957 0.320092 0.685717 0 2e-04 0.999999 0.952224 0 0.781558 0 0 0.999999 0 0.999999 0.1147
1156 GSM2261699 59.8 0.999901 0.079085 0.168582 0.999901 0 1e-04 0.999901 0.999901 0.115547 0.999901 0 0 0.816976 0.16824 0.999901 0.0236
1151 GSM2261871 59.8 0.966999 0.327271 0.271576 0.957163 0.07856 0.0033 0.998899 0.999099 0.002086 0.996999 0.008093 0 0.999099 6e-04 0.986804 0.013
1163 synth_165_Group_3 59.8 0.81147 0 0 0.807213 0 1e-04 0.902666 0.903101 0 0.9995 0.122493 0 0.9848 0 0.875079 0.0041
1145 GSM2261836 59.8 0.996167 0.050871 0.050701 0.996202 0.138772 0.014114 0.996402 0.996711 0 0.924116 0.0134 0.046709 0.997902 0.002605 0.977763 0.0148
1169 GSM2262204 59.9 0.9999 0.303217 0.400402 0.9999 0 0.387912 0.9999 0.9999 0.039603 0.136557 0.050086 0 0.9997 3e-04 0.9999 0.0057
1172 GSM2261745 59.8 1.000001 0.051595 0.223055 1.000001 0 4e-04 0.999901 0.996119 0 0.999101 0 0 1.000001 0 1.000001 8e-04
1160 GSM2261894 59.8 0.9961 0.0066 0.0066 0.9956 0 0.019019 0.9952 0.9993 0.0014 0.981887 0 0 0.893992 0.0025 0.994055 0.0021
1161 GSM2261596 59.8 0.756506 0 0 0.755833 1e-04 0.0023 0.998802 0.998802 0.039637 0.960942 0.006452 0 0.998047 0.002323 0.982647 0.002
1170 synth_113_Group_3 59.8 0.953485 7e-04 4e-04 0.917265 0 0.10173 0.976484 0.977459 0.096963 0.627023 0.50446 0 0.564275 0.208563 0.993383 0.2097
1176 synth_163_Group_3 59.8 0.9982 0 0 0.9986 0 0.0097 0.997584 0.9977 0 0.9903 0.0023 0 0.9988 0.0015 0.9983 8e-04
1178 GSM2261610 59.8 1 0.445528 0.707164 1 0 2e-04 1 1 0.087666 0.9998 0 0 1 0 1 0.0011
1181 GSM2262267 59.8 0.999601 0 0 1.000001 6e-04 0.318226 0.996545 0.997701 1e-04 0.679249 0 0 1.000001 0 0.997248 0.0042
1174 GSM2262098 59.9 0.996836 0.051609 0.06193 0.992303 0 0.048109 0.996378 0.9892 3e-04 0.92536 1e-04 6e-04 0.9992 0.004583 0.992435 0.007
1171 GSM2262116 59.9 0.995343 0.352575 0.354187 0.993158 0 0.056847 0.998185 0.836665 4e-04 0.565647 9.6e-05 0.242887 0.997551 0.0066 0.999101 0.0491
1168 synth_114_G3-G4 59.8 0.994563 1e-04 1e-04 0.9944 3e-04 9e-04 1 1 0 0.9997 0.0255 0 1 0 1 4e-04
1166 synth_172_Group_4 59.8 0.9997 0.258946 0.258934 1 0.06873 0.0017 0.9998 0.9997 0.016701 0.439171 0 0 1 0 0.907632 0.0131
1150 GSM2261895 59.8 0.993818 0.006074 0.006938 0.993599 0 0 0.999999 0.999999 6e-04 0.999999 0.0013 0 0.999999 0 0.996399 7e-04
1175 GSM2262181 59.9 0.999897 0.337414 0.410298 0.999897 7e-04 0.106727 0.999297 0.999197 4e-04 0.616559 0 0.158784 0.598256 0.274634 0.998797 0.146
1188 GSM2261748 59.8 0.9997 0.164405 0.164691 0.9998 0 9e-04 0.9997 0.9999 0 0.821399 0 0 1 0 0.9999 5e-04
1173 GSM2262091 59.8 0.836349 0 0.0027 0.831941 0 0 1 1 3e-04 0.9449 0 0 1 0 1 6e-04
1189 synth_51_Group_3 59.8 0.999901 0.461321 0.460403 1.000001 0 7e-04 0.999801 0.999801 8e-06 0.492871 0 0 0.977361 0 1.000001 0.0019
1179 GSM2261957 59.9 1 0.409665 0.437595 0.9924 0 0 1 1 0.006479 0.709354 0 0 0.999629 0 1 0.0014
1183 GSM2261856 59.8 0.999809 0.489968 0.548256 0.999999 0.070797 0.003039 0.999899 0.999999 0 0.535861 0 0.028054 0.862931 7e-04 0.999799 0.0342
1190 GSM2262097 59.8 0.999999 0.485465 0.670527 0.476026 0 2e-04 0.999999 0.991399 0 0.999899 0 0 0.999999 0 0.999999 0.3315
1191 GSM2262101 59.8 0.999001 0.292316 0.412672 0.998823 0 0.0036 0.999401 0.999801 0 0.973149 0 0 0.999601 3e-04 0.999901 6e-04
1177 GSM2261679 59.8 0.999599 0 0 0.999799 0.071259 5e-04 0.999699 0.871426 0.0023 0.998168 0 0 0.52149 0.477885 0.998999 0.0821
1182 synth_167_Group_4 59.8 0.9982 0.01782 0.018887 0.9982 0 0.0018 0.9983 0.9992 0.014419 0.998 1e-04 0 1 1e-04 0.998449 6e-04
1154 GSM2262023 59.9 0.97841 0.205837 0.211299 0.9752 0.0014 0 1 1 0.003 1 0.0045 0 1 0 0.9961 2e-04
1187 GSM2261769 59.8 1.000001 0.027886 0.027977 1.000001 4e-04 0 1.000001 0.93777 0 1.000001 0 0 1.000001 0 1.000001 1e-04
1159 synth_56_G3-G4 59.8 0.9995 1e-04 2e-04 0.9995 0 9e-04 0.9999 0.9998 0 0.9991 0 0 0.9999 0 0.9999 2e-04
1192 GSM2262135 59.8 0.999901 0 0.459117 0.999901 0 0.0014 0.999601 1.000001 0 0.999197 0 0 0.999601 0 0.999901 4e-04
1194 synth_15_Group_3 59.8 1 0 0 0.764866 0 0.001273 0.999972 1 0 0.996648 0 0 1 0 1 1e-04
1184 GSM2262199 59.8 0.9999 0.001621 0.0018 0.938882 0 0.013103 1 1 0.0176 0.9992 0 0 0.684562 0 0.9999 0.0169
1186 GSM2261570 59.8 0.999998 0.105775 0.110794 0.999998 0.0085 0.004615 0.999998 0.999998 0.313992 0.932392 0 0.124154 0.999598 0 0.988053 0.0078
1195 synth_84_G3-G4 59.8 0.999898 0.510203 0.47862 0.998009 0 0.076119 0.999798 0.683507 0 0.995798 0 0 0.872159 0.126574 0.999898 0.2385
1199 GSM2261816 59.8 0.998699 0.0246 0.030246 0.999699 0 0.18848 0.994084 0.995923 0 0.952699 0 0.0019 0.791955 0.016202 0.990915 0.0052
1198 GSM2262060 59.9 0.966372 0.190185 0.199117 0.884293 0 0 1 0.658143 0.112955 0.9994 0 0 1 0 1 0.0312
1193 synth_8_Group_4 59.9 0.999399 0.0155 0.253762 0.999699 0.006134 0.001 0.999699 0.999899 0.55926 0.935579 0 0 0.702387 0.29662 0.999399 0.0683
1206 GSM2261548 59.8 0.999501 0 0 0.999501 0 0.046128 0.999101 0.999201 0.000333 0.9621 0 0 0.999501 4e-04 0.999401 5e-04
1180 synth_65_Group_4 59.8 0.977976 0 0 0.951125 0 0.022276 0.9953 0.989882 0.0016 0.961525 0.031092 2e-04 0.9951 0.0042 0.943783 0.021
1185 synth_85_Group_4 59.9 0.772055 0.263581 0.278462 0.771899 0 2e-04 0.9951 0.9968 0.248172 0.802812 0.003562 0.005179 0.995404 0.00533 0.888656 0.0615
1200 GSM2261805 59.8 0.9969 0 0 0.998 1e-04 0.0865 0.9984 0.9985 1e-04 0.9982 0.002141 0 0.264204 0.506972 0.9964 0.0017
1196 GSM2262177 59.8 0.999999 0.281783 0.292259 0.999999 0 0.0652 0.999999 0.999999 0.139353 0.979699 0 0.0064 0.992899 0 0.998199 0.0015
1201 synth_69_Group_3 59.8 0.995615 0 0 0.9953 3e-04 0.0074 0.9962 0.9967 0.130098 0.872598 0.217044 0 0.9714 0.0013 0.995652 0.0072
1210 synth_140_G3-G4 59.8 0.999604 0.167426 0.133509 0.997799 0 0.311659 0.999486 0.6222 0 0.980699 0 0 0.992299 0.0077 0.999432 0.0878
1213 synth_177_G3-G4 59.9 1 0.066158 0.490616 0.9999 0 0.120773 1 1 0.004129 0.916433 0 0 1 0 1 0.001
1164 GSM2261870 59.9 1 0.229534 0.233813 1 0 0 1 1 1e-04 1 0 0 1 0 1 0
1214 GSM2261706 59.8 0.9998 0 0 0.9998 1e-04 0.16148 0.9998 0.9998 0 0.941699 0 0 0.9998 2e-04 0.9999 2e-04
1197 synth_65_G3-G4 59.8 0.999799 0.034668 0.031423 0.999799 0.001 0.018913 0.999799 0.999799 0 0.940583 0 0.039817 0.999799 2e-04 0.999699 0.0041
1216 GSM2261752 59.8 0.9957 0 0 0.9968 0.005622 0.208288 0.9951 0.9958 0 0.893441 0 0 0.99458 0.0062 0.9957 0.002
1202 GSM2262248 59.8 0.982404 0.038308 0.039442 0.982329 0 0.190033 0.99953 0.999599 0 0.977893 0.0027 0.02455 0.991761 0 0.975199 0.0014
1205 GSM2262176 59.8 0.9999 0.367458 0.367984 0.9999 0 0.135486 0.9999 0.9999 2e-04 0.9999 0 0 0.9997 0 0.996 2e-04
1212 GSM2262164 59.8 0.99974 0.0037 0.003348 0.999801 0.001234 0.210166 0.999801 0.999901 0 0.938193 1e-04 0 1.000001 1e-04 0.999401 6e-04
1209 synth_62_Group_3 59.8 0.999999 4e-04 4e-04 0.999999 6.3e-05 2e-04 0.999999 0.999599 0 0.999299 5e-04 0 0.992184 0.007774 0.999999 0
1204 GSM2261962 59.8 1 0 0 1 1e-04 5e-04 1 1 7e-04 0.9983 0.067382 0 1 0 0.9995 0
1218 GSM2262005 59.9 1 0.193741 0.243802 1 0.10392 0 1 1 0.0091 0.793124 0 0.065183 0.603334 0 1 0.0693
1217 synth_55_Group_3 59.8 0.9997 0 0 0.9957 0 0.023561 0.9994 0.9996 0.002045 0.830899 0 0 0.927744 0.00606 0.9999 0.0014
1220 synth_125_Group_3 59.8 1.000001 0.033113 0.043171 0.990901 0 0 1.000001 1.000001 0 0.932605 0 0 1.000001 0 1.000001 6e-04
1208 GSM2262303 59.8 0.995241 3e-04 7e-04 0.994832 0 0.135144 0.992399 0.960961 0.033207 0.773484 0 0 0.967111 0.032572 0.991671 0.0069
1215 GSM2262253 59.8 1.000001 0.014132 0.342707 0.938323 3e-04 0.0011 1.000001 1.000001 0.0218 0.97394 0 0 1.000001 0 1.000001 0.0214
1222 synth_103_G3-G4 59.8 0.9998 0 0 0.975961 0 0.0022 0.9998 0.704515 0 0.997 0 0 0.9996 1e-04 0.9998 0.0059
1211 synth_113_Group_4 59.9 0.9993 0.690197 0.697784 0.9993 0 0 1 1 0 0.801182 0 0.116925 1 0 0.9997 2e-04
1225 GSM2262122 59.8 1 0.246195 0.246914 1 0 0 1 0.738377 0 0.9998 0 0 1 0 1 0.0136
1219 synth_70_Group_3 59.8 0.981217 0 0 0.9752 0 0.207918 0.9717 0.979606 0 0.796606 0.029883 0 0.980262 0.010881 0.992351 0.0163
1235 GSM2262154 59.8 0.999701 0 0 0.999901 0 0.1595 0.999701 0.999501 0 0.917243 0 0 0.831415 0.185951 1.000001 0.0182
1224 synth_92_Group_3 59.8 0.787213 0.019462 0.019659 0.785401 0 3e-04 0.999701 0.999701 0 0.849267 0.618647 0 0.872538 0.124506 0.845532 0.0551
1223 GSM2261824 59.9 0.946421 0.0039 0.004675 0.943562 0.034664 1e-04 0.998899 0.998799 0 0.997599 2e-04 0.003198 0.601947 0.155774 0.938374 0.0173
1237 GSM2262069 59.9 0.999999 1e-04 1e-04 0.999999 0.167661 0.101474 0.999699 0.999199 0 0.897689 0 0 0.965975 0.0353 0.999999 0.0081
1234 GSM2262079 59.8 1.000001 0 0 1.000001 0 0.0027 1.000001 0.921664 0 0.958647 0.567545 0 0.595732 0.345744 1.000001 0.2371
1232 synth_39_Group_3 59.9 0.999399 0.362659 0.474143 0.531357 0 0.082084 0.999999 0.999799 0.210675 0.793515 0 0 0.998899 0 0.998165 0.2019
1207 GSM2261833 59.8 1 0.0019 0.0019 1 0 3e-04 1 1 0 0.9997 0 0 0.980047 0.024328 1 0.0041
1229 GSM2261826 59.9 0.953142 0.175207 0.178257 0.953332 0 0.554794 0.9979 0.9987 0.006692 0.9864 0.052485 0.377863 0.903003 0.001211 0.955254 0.0357
1203 GSM2262007 59.8 0.9999 0.03506 0.039916 0.9999 1e-04 5e-04 0.9996 0.9997 0.001161 0.9995 4e-04 0 1 0 0.9995 1e-04
1221 synth_84_Group_4 59.8 0.999901 0.113876 0.117425 0.999901 3e-04 7e-04 0.999901 0.998801 0 0.907044 0 0.072959 1.000001 0 0.999901 0.0023
1241 GSM2262252 59.8 0.9995 0 0 0.9998 1e-04 0.006381 0.9976 0.9975 0 0.997 0 0 0.810363 0.177144 0.9992 0.002
1239 synth_95_Group_3 59.8 0.9999 0 0 0.9999 0 0.009 0.9999 0.9999 0 0.990489 0 0 1 0 1 0
1226 GSM2262185 59.8 0.992536 7e-04 7e-04 0.991623 0 1e-04 1 1 0.003897 0.9999 0 0 1 0 1 0
1243 synth_1_Group_3 59.8 0.9951 0 0 0.9897 0 8e-04 1 1 0 0.9934 0 0 1 0 1 0
1236 synth_0_G3-G4 59.8 1.000001 0.110609 0.106588 1.000001 0.021322 0.029667 1.000001 1.000001 0 0.886206 0 0.188886 0.999138 0 1.000001 0.061
1233 GSM2261829 59.9 0.974925 0.293487 0.2949 0.969824 0 6e-04 0.999999 0.999999 0 0.999999 0 0 0.999699 3e-04 0.999299 2e-04
1227 GSM2261832 59.8 0.991351 0 0 0.980247 0 8e-04 0.9997 0.9997 0 0.9993 0.0063 1e-04 0.859699 0.117126 0.9858 0.0036
1244 synth_182_G3-G4 59.8 0.987569 0 0 0.559185 0 0.16136 0.993701 0.9907 0 0.941756 0.0084 0 1 2e-04 0.997381 0.0052
1242 synth_133_Group_3 59.8 0.994023 0 0 0.9963 0 0.036643 0.989045 0.9506 0 0.964383 0.441848 0 0.40415 0.402657 0.989981 0.268
1230 synth_70_G3-G4 59.8 0.9995 0 0 0.977371 4e-04 0.022265 1 0.9999 7e-04 0.970758 0 0 1 0 1 6e-04
1247 synth_138_G3-G4 59.9 0.985771 0 0 0.53096 1e-04 0.164825 0.995418 0.993309 0 0.960502 0.008017 0 1.000003 0 0.996803 0.0036
1248 GSM2261638 59.9 1 0.018894 0.019962 1 0 0 1 0.613625 0 0.985911 0 0.013099 0.99913 0.001 1 0.0048
1245 synth_31_Group_3 59.8 0.999501 0 0 0.999501 0.002 0.0028 0.999501 0.999501 0 0.910233 0.182178 0 0.561232 0.387051 0.999501 0.0748
1240 synth_143_Group_3 59.8 0.9892 0.0071 0.045261 0.9859 0 0.0025 1 1 0.33391 0.9866 0 0 0.9998 2e-04 0.9998 8e-04
1249 GSM2261855 59.8 0.994485 0 0 0.995999 0 0.071349 0.995134 0.99406 0.0011 0.91105 0.417133 0 0.460582 0.409595 0.998599 0.2174
1238 GSM2261576 59.8 0.9793 0.158691 0.158879 0.992899 0.003432 0.122315 0.991368 0.993814 0.064258 0.9603 1e-04 0 0.996245 6e-04 0.979709 0.0044
1255 synth_146_G3-G4 59.8 0.966203 0 0 0.495566 2e-04 0.237791 0.991699 0.978574 0 0.916402 0.015359 0 0.999999 0 0.983213 0.0073
1259 synth_50_Group_3 59.8 1 0 0.150966 1 0 0 1 1 0 0.82898 0 0 1 0 1 1e-04
1254 synth_95_Group_4 59.8 0.9823 0.425644 0.708513 0.981448 0 0 1 1 3e-04 0.955171 0 0.080885 1 0 1 0.0071
1246 GSM2261620 59.8 0.997199 0.0068 0.008305 0.998199 5e-04 0.063336 0.997299 0.998699 0.0016 0.983257 0.000492 0.0011 0.9993 4e-04 0.995254 0.0016
1260 GSM2262043 59.9 1 0 0 1 0.0014 0 1 1 0.0033 1 0 1e-04 0.9997 0 1 0
1256 GSM2261605 59.8 0.999899 0.094843 0.315809 0.999899 0 4e-04 0.999899 0.999999 0.205529 0.992149 0.263775 0 0.966124 0.0154 0.999999 0.0894
1252 GSM2262260 59.8 1 0.0086 0.008608 1 0 0.00139 0.9999 0.9972 0 0.990448 5e-04 0 0.987893 0.0119 0.9948 5e-04
1257 GSM2261751 59.8 0.886363 0.0016 0.0011 0.775787 0.009988 0.0012 0.9998 0.970807 0 0.953707 0 0 0.9999 1e-04 0.9999 0.0092
1258 synth_71_G3-G4 59.8 0.9999 0.448544 0.388825 0.99924 0 0.0225 0.9999 0.857605 0 0.9932 0 0 0.935903 0.06298 1 0.1377
1262 GSM2261675 59.8 1 0 0 1 0 0 1 0.9949 0 0.9945 0 0 1 0 1 0
1261 synth_161_Group_4 59.8 0.999316 0.0191 0.0135 0.999001 0.06359 0.0908 0.999101 0.999701 0 0.907143 9e-04 0 0.999501 3e-04 0.999701 0.0023
1253 synth_198_Group_4 59.8 0.999901 3e-04 0.013459 0.999501 0 0.0034 0.999701 0.999701 0.098955 0.974588 7e-04 1e-04 0.999901 1e-04 0.995801 2e-04
1250 synth_1_G3-G4 59.8 0.9925 6e-04 0.001369 0.992124 1e-04 0.0011 0.9999 0.9999 0 0.9978 0 0 1 0 1 1e-04
1264 synth_148_Group_4 59.8 0.999501 0.140689 0.145157 0.999501 0.001154 0 1.000001 0.802799 0 0.895669 0 8e-04 0.987336 0 0.999301 0.0035
1263 synth_37_Group_3 59.8 0.999302 0 0 0.9982 1e-04 0.205096 0.999 0.9998 0.032701 0.77001 0 0 0.9991 9e-04 1 0.0014
1267 GSM2262256 59.8 0.999999 0.042834 0.041661 0.998899 0 0.069358 0.999999 0.998464 0 0.999599 0 0 0.999999 0 0.999999 1e-04
1270 synth_139_Group_3 59.8 0.9999 0 0 0.9999 0.082776 0 0.9999 0.954058 0.003473 0.9999 0 0 0.356802 0.526074 0.9999 0.0644
1231 GSM2261772 59.8 0.998501 0.189543 0.204111 0.999701 0.006136 0.004 0.999201 0.999501 0.007806 0.828144 1e-04 0.1719 0.999829 3e-04 0.99525 0.0052
1271 GSM2262058 59.8 0.985805 0 0 0.787879 0 0.0167 0.9984 0.9977 0 0.983956 0.443573 0 0.405551 0.466582 0.9977 0.3607
1268 GSM2261612 59.8 0.999401 0 0.259048 0.999538 3e-04 0.21827 0.999401 0.999401 0.298378 0.597998 0.480331 0 0.724711 0.274515 0.999901 0.2664
1273 synth_52_Group_3 59.8 0.996458 0 0 0.9981 0.001 0.192809 0.99575 0.9977 0 0.815633 0.003 0 0.698352 0.290826 0.997373 0.0058
1272 GSM2262086 59.8 0.997421 0 0 0.706444 0.0038 0.155976 0.997081 0.831069 0.0026 0.823225 1e-04 0 0.999801 0.0013 0.999401 0.0569
1266 GSM2261972 59.8 0.994101 0.011923 0.06815 0.994501 0.002367 0.166514 0.992482 0.993189 0 0.953339 0.000145 0.000549 0.892798 0.0032 0.988801 0.0098
1276 GSM2261987 59.8 0.998476 0.550051 0.591991 0.999101 0.155059 0.0031 0.998416 0.999501 0.002155 0.795241 0 0.135205 0.90255 2e-04 0.997725 0.1369
1269 GSM2261659 59.8 0.995249 0.0036 0.0038 0.993799 7e-04 0.188513 0.999043 0.889096 1e-04 0.970449 0 2e-04 0.999999 2e-04 0.998971 0.0035
1279 synth_45_Group_4 59.8 0.999999 0.545031 0.551639 0.999899 0 0.002017 0.999999 0.999999 0 0.705308 0.070458 0 0.999999 0 0.999999 0.0103
1280 synth_197_G3-G4 59.8 1 0.201089 0.440931 1 0 0.295963 1 1 0 0.806397 0 0 1 0 1 0.0012
1251 synth_68_G3-G4 59.9 0.775006 0.40631 0.393188 0.40103 0.0425 0.142751 0.860102 0.946765 0.246791 0.420894 0.129008 0.011751 0.660923 0.007257 0.801669 0.4366
1281 synth_24_Group_3 59.8 0.79172 0 0.097611 0.519552 0 0.201667 0.958836 0.972317 0 0.659024 0.542301 0 0.725132 0.017145 0.980317 0.4259
1228 synth_130_G3-G4 59.8 0.994578 2e-04 2e-04 0.994073 0.003668 0.025912 0.996477 0.9966 0.0014 0.9757 0.0022 2e-04 0.9976 0.0027 0.9951 0.0043
1278 GSM2262078 59.8 0.984189 0.078483 0.0814 0.993298 0.039275 0.104393 0.978705 0.992946 0.029187 0.783996 0 0 0.999699 4e-04 0.966268 0.0133
1286 synth_153_Group_4 59.8 0.999499 0.251537 0.351226 0.999699 2e-04 5e-04 0.999899 0.999899 0.147542 0.995899 0 0 0.999899 0 0.999899 0.0011
1283 synth_47_G3-G4 59.8 0.999999 0 0 0.999499 4e-04 0.1982 0.998699 0.999299 0.336413 0.681724 0.002 1e-04 0.999999 0 0.996258 0.0017
1284 GSM2261720 59.8 0.9993 0 0 0.9995 0 0.023254 0.9996 0.9996 3e-04 0.68232 0.464756 0 0.9996 4e-04 0.9996 5e-04
1285 GSM2261650 59.8 0.999499 0.545557 0.639867 0.999499 0.012628 0.0031 0.999899 0.999899 0 0.444172 3e-04 0.004419 0.999999 0 0.998699 0.0031
1282 GSM2261631 59.8 0.994567 0 0 0.9968 0.0033 0.013 0.9972 0.9975 0.095346 0.9873 0 0 0.9999 1e-04 0.9969 0.0012
1292 GSM2262137 59.8 0.9988 0 0 0.999353 0 0.007 0.9984 0.9983 0 0.863682 0.352044 0 0.944955 0.051242 0.99849 0.0158
1294 synth_59_Group_3 59.8 0.9999 0 0 0.796002 0 0.0032 0.9999 0.9999 0 0.9967 0.0255 0 0.9999 1e-04 0.9999 0.0055
1296 synth_82_G3-G4 59.8 0.984788 0 0 0.641379 0 0.333777 0.988639 0.985733 0 0.882443 0.004628 0 0.999801 2e-04 0.998401 0.0056
1298 GSM2261882 59.8 0.9988 0 0 0.9988 0 0.012433 0.997354 0.908299 0 0.594459 0 0 0.488552 0.484193 0.9997 0.0373
1275 synth_45_G3-G4 59.9 0.904764 0.298227 0.30469 0.547684 0.0019 0.202228 0.935548 0.968443 0.4112 0.399536 0.209781 0.001944 0.943833 0.003307 0.873288 0.288
1301 GSM2262212 59.8 0.9979 0 0 0.9988 0 0.021547 0.9953 0.9953 0 0.98 0 0 0.9988 0.0014 0.9995 0.0032
1300 GSM2262308 59.8 0.9802 0.095926 0.110748 0.981754 0 0 0.9807 0.977371 0 0.861864 0.021475 0 0.9988 0 0.9907 0.0079
1265 synth_7_Group_4 59.8 0.9999 0.019 0.021054 0.9999 0 1e-04 0.9999 0.9999 0 0.9999 4e-04 0 1 1e-04 0.998 0
1287 GSM2262312 59.8 0.998968 1e-04 3e-04 0.999234 0 0.008501 0.9989 0.999301 0.0763 0.996402 0.001602 0 0.999701 0.000371 0.9993 7e-04
1291 GSM2261598 59.8 0.763685 0 0.183388 0.767383 0 0.342648 0.996699 0.997799 0.029333 0.994599 0.247022 0 0.751604 0.0577 0.71527 0.0765
1305 GSM2262223 59.8 1 0.0077 0.012042 1 0 3e-04 1 1 0 0.9998 0 0 1 0 1 0
1303 synth_181_Group_3 59.8 1 0.015056 0.011884 1 0.001045 0.017801 0.9998 0.9999 1e-04 0.963194 0 0 1 0 1 0.0026
1297 GSM2261775 59.8 0.999999 0 0 0.999899 0.119464 0.002 0.999799 0.999799 0.093253 0.997599 0 0 0.989899 0 0.999299 0.0011
1299 GSM2262129 59.8 1 0 0 0.904258 0 0.0023 0.9997 0.9999 0.175489 0.9963 0.394903 0 0.984592 0.0012 0.9993 0.0354
1290 GSM2262125 59.8 1 2e-04 1e-04 1 0 0.045003 1 1 0.0016 0.950423 0 0 0.9987 0 1 1e-04
1306 GSM2262198 59.8 0.9998 0.33183 0.22997 0.9999 1e-04 0.031364 0.9982 0.9987 0 0.941123 0 0 0.494254 0.382849 0.9979 0.0457
1295 synth_138_Group_4 59.8 0.767955 0.004526 0.0047 0.767179 0.266265 8e-04 0.995866 0.995939 0 0.998499 0.16278 0 0.999899 1e-04 0.852365 0.0684
1289 GSM2262096 59.8 0.967423 0.0023 0.115939 0.967173 0 0.08243 0.993301 0.998246 1e-04 0.967401 0.0073 0 0.995301 0.004288 0.939352 0.0062
1293 GSM2262045 59.8 0.9716 0 0 0.970664 2e-04 1e-04 0.9997 0.9998 0 0.430243 0.096735 0 0.528926 0.281607 0.9646 0.0319
1277 GSM2261571 59.8 0.989683 1e-04 2e-04 0.987558 0 0.128953 0.994585 0.996187 0.0291 0.934202 0.003331 5e-04 0.9878 0.005581 0.989221 0.0112
1313 GSM2262118 59.8 1 0.0016 0.0017 1 0 0.070808 1 1 0 0.987917 0.248517 0 0.707159 0.221692 1 0.0693
1311 GSM2261553 59.9 1 0.0088 0.0131 1 0 5e-04 0.9999 1 0 0.986876 0 0 0.890477 0.108238 1 4e-04
1302 GSM2261627 59.8 0.995847 0.111001 0.113704 0.9955 4e-04 0.027931 0.998028 0.988823 3e-04 0.9681 0.000437 1e-04 0.9997 3e-04 0.995873 0.0042
1308 synth_102_Group_3 59.8 0.9996 5e-04 3e-04 1 9e-04 0.012274 0.9991 0.9991 0.059973 0.9923 0.063135 0 0.947807 0.050614 0.9991 0.0036
1307 GSM2262310 59.9 0.845129 0.055601 0.153216 0.864796 0 5e-04 0.993081 0.993065 0 0.950113 0.0096 0.004 1 0 0.779951 0.0131
1304 synth_77_Group_4 59.8 0.944514 0.0037 0.0033 0.914046 0 7e-04 1.000001 0.996701 0.002638 0.999901 1e-04 0 1.000001 0 0.999901 0.0013
1315 synth_194_G3-G4 59.8 0.9988 0.063202 0.072249 0.818106 0 1e-04 1 0.850949 5e-04 0.979766 2e-04 0 1 0 0.9995 0.0327
1309 GSM2262156 59.9 1.000001 0.0052 0.0054 0.770915 0 0.169483 1.000001 1.000001 0.209379 0.522536 0.0031 0 1.000001 0 0.999162 0.0022
1317 GSM2261565 59.8 0.999998 0.211704 0.246291 0.990698 0 3e-04 0.999998 0.93288 0 0.799495 0 0 0.998606 0.001138 0.999998 0.0058
1312 synth_104_Group_4 59.8 0.9991 0.0031 0.003159 0.9993 0 0.0023 0.9995 0.9996 0 0.9976 1e-04 0 0.9998 2e-04 0.9991 3e-04
1316 synth_57_Group_3 59.8 0.998903 0.111715 0.057457 0.999203 0 0.060862 0.99664 0.585017 0 0.932326 0.332745 0.109814 0.504274 0.432657 0.999299 0.4876
1288 synth_32_G3-G4 59.9 0.75672 0.313009 0.304719 0.368106 0.0047 0.147292 0.815003 0.940335 0.244739 0.441172 0.194821 0.01662 0.823036 0.005178 0.725436 0.2944
1310 GSM2262117 59.8 0.9999 0.0014 0.0016 0.9999 0 1e-04 0.9999 0.9999 0 0.9999 0 0 0.9999 1e-04 0.9999 0
1322 GSM2262266 59.8 1 0.505935 0.483699 0.994484 0 0.012015 1 1 5e-04 0.836641 0 2e-04 1 0 1 0.0011
1274 synth_39_G3-G4 59.8 0.9997 1e-04 1e-04 0.9997 1e-04 0.002276 0.9999 0.9999 0.0012 0.9979 0 0 1 1e-04 1 2e-04
1318 GSM2262130 59.9 1.000001 0.0025 0.204461 1.000001 0 0.04285 1.000001 1.000001 0.332484 0.980556 1e-04 0.0019 1.000001 0 1.000001 6e-04
1326 GSM2261629 59.9 1.000001 0.153564 0.152789 1.000001 1e-04 0.056923 0.999506 0.999201 0 0.8929 0 0.195056 0.700026 0.026272 0.999401 0.1488
1314 GSM2261657 59.8 0.719382 0 0.101844 0.718497 0 3e-04 0.9997 0.9997 0 0.9996 0.208594 0 0.9997 0 0.674526 0.0038
1321 synth_70_Group_4 59.8 0.919132 0 0 0.568141 2e-04 0.011124 0.99854 0.997799 0 0.855089 1e-04 0 0.998199 7e-04 0.995599 0.004
1320 GSM2261776 59.8 0.9929 0 7e-04 0.9929 0 0.381355 0.9998 0.9997 1e-04 0.9997 0.007948 0 0.584117 0 0.99 0.0017
1331 synth_179_Group_3 59.9 1.000001 0.357411 0.727827 0.789238 0 0 1.000001 1.000001 0 0.863693 0 0 1.000001 0 1.000001 0.0784
1328 synth_124_G3-G4 59.8 0.999999 0.107825 0.485788 0.999999 0 0.112923 0.999999 0.999999 2e-04 0.89729 0 0 0.999999 0 0.999999 0.0011
1319 synth_67_G3-G4 59.8 1 0.001207 0.0024 1 2e-04 0.0237 1 1 0.417918 0.947344 0.065546 0.0014 1 0 1 9e-04
1325 synth_118_Group_4 59.8 0.999807 0.188212 0.18621 0.9999 0.000471 0.005512 0.9999 0.9999 0 0.817899 6e-04 0.0063 1 1e-04 0.998825 0.0024
1330 GSM2261702 59.8 1 5e-04 6e-04 1 8e-04 0.021 0.9995 0.9998 0.004782 0.9717 0 0 0.827751 0.172173 1 0.001
1329 synth_168_Group_4 59.8 0.9999 0.181173 0.126601 0.968147 0.0066 0.0012 0.9999 0.620713 0 0.9988 0 0 1 0 1 0.0362
1324 GSM2261780 59.9 1.000001 0.069496 0.124741 1.000001 0.076574 4e-04 1.000001 1.000001 0.031115 0.92762 0 0.060713 0.997201 0 1.000001 0.0101
1335 GSM2261958 59.8 0.988296 0 0 0.9956 0 0.0602 0.973017 0.9733 0 0.9417 0 0 0.978265 0.029106 0.9888 0.0188
1323 GSM2262054 59.8 0.789349 0 0 0.787398 0.0021 0.204906 0.992634 0.9973 0 0.9908 0.209828 0 0.994115 0.0042 0.71493 0.0073
1334 GSM2261980 59.8 1 0 0 0.9999 0 1.2e-05 1 1 0 1 0 0 1 0 1 0
1327 synth_8_Group_3 59.8 0.9993 7e-04 7e-04 0.9992 0 4e-04 1 0.9999 0 0.998911 0 0 1 0 0.9993 0
1336 GSM2262031 59.8 0.95317 0 0 0.94502 2e-04 5e-04 1 1 0 0.9969 0 0 1 0 1 0
1337 synth_49_Group_4 59.8 0.999499 0.123864 0.128003 0.836388 0 0.027049 0.999028 0.999699 2e-04 0.961565 0 0 0.999999 0 0.999941 0.0036
1333 synth_149_G3-G4 59.9 1 0.057705 0.050953 0.9965 0 3e-04 1 0.9999 1e-04 0.9995 0 0 1 0 1 0.0058
1339 GSM2261636 59.8 0.9945 0 0 0.9953 0 0.0236 0.993 0.9926 0 0.97632 0.438774 0 0.498667 0.500694 0.9917 0.2218
1332 GSM2262055 59.9 1 0.077882 0.083403 1 0 0 1 1 0.057864 0.965733 0.016 0.068926 0.736402 0 1 0.0233
1344 synth_59_G3-G4 59.8 0.991305 0 0 0.546298 0.000786 0.160612 0.995199 0.994015 0 0.941076 0.007777 0 0.999899 1e-04 0.997899 0.0037
1342 synth_97_G3-G4 59.8 0.9956 0 0 0.995976 2e-04 0.0022 0.999212 0.9666 0 0.772268 0 0 0.9995 4e-04 0.9991 0.001
1338 GSM2262112 59.8 0.9997 0.191141 0.193446 0.9999 0.000632 0.28962 0.9989 0.999 0.001322 0.785491 0 0 0.946141 0.059246 0.9999 0.0073
1347 synth_37_G3-G4 59.8 0.985306 0 0 0.571828 0 0.379693 0.988438 0.981887 0 0.775935 0.0045 0 0.999801 5e-04 0.999396 0.0081
1340 GSM2261781 59.8 0.862037 0.243492 0.247627 0.854587 2e-04 0.0081 0.998401 0.986457 0 0.950006 1e-04 0 0.999201 8e-04 0.997401 0.0021
1345 GSM2262170 59.9 0.978459 0.342214 0.405112 0.97885 2e-04 0.008258 1.000001 1.000001 0 0.777762 0.007573 0 0.608157 0 0.965196 0.0211
1352 GSM2261768 59.8 0.999899 4e-04 4e-04 0.999899 0 2e-04 0.999899 0.999899 0 0.999799 0.303084 0 0.660619 0.337217 0.999999 0.1015
1346 GSM2261966 59.8 0.999501 0.175971 0.176596 0.999501 0 1e-04 1.000001 1.000001 0 0.999601 0 4e-04 1.000001 0 1.000001 1e-04
1355 GSM2261737 59.9 1 0 0 1 0 0.008797 1 1 0 0.833656 0.388652 0 0.983886 0.0051 1 0.0038
1341 GSM2261872 59.8 0.9998 0.032779 0.038635 0.9999 2e-04 0.001918 0.9997 1 0.144905 0.971995 0 0.017 1 0 0.9987 0.001
1348 synth_108_Group_4 59.8 0.9992 0.0014 0.0013 0.9902 0 0.0785 0.99922 0.978677 1e-04 0.885146 0 0 0.996 1e-04 0.986517 0.0078
1356 GSM2262114 59.8 1 0.248401 0.695335 1 0 0.018519 0.9999 0.9999 0 0.741591 0 0 0.97339 0.0266 1 0.0096
1350 GSM2262219 59.8 0.994659 0.321066 0.347835 0.996201 0 0.0085 0.996245 0.995801 0.081253 0.959044 4e-04 0.018135 0.813424 0.179113 0.994701 0.0083
1359 synth_126_G3-G4 59.9 0.9994 0 0 0.9953 5e-04 0.0091 1 0.9969 0 0.9909 0 0 1 0 1 1e-04
1360 GSM2262134 59.8 1.000001 0.112485 0.116128 1.000001 0 1e-04 1.000001 1.000001 0 0.999901 0.165223 0 1.000001 0 1.000001 0.0138
1351 GSM2262270 59.8 0.998363 0.165466 0.169661 0.998799 0 0.008344 0.999199 0.999799 7e-04 0.989659 7e-04 0 0.999899 1e-04 0.995399 0.0012
1349 synth_47_Group_4 59.8 0.984825 0 0 0.986871 0.000613 0.024929 0.9873 0.987548 5e-04 0.9755 0.189778 0 0.696491 0.285729 0.9873 0.0552
1343 synth_9_Group_4 59.8 0.9962 0.011 0.0177 0.9958 0.0445 0.019 0.9991 0.9994 0.46488 0.9497 0.0188 2e-04 0.9996 5e-04 0.9964 0.0039
1357 GSM2261603 59.9 0.9924 5e-04 0.0024 0.992395 0 1e-04 1 1 0.256582 0.9999 0 7e-04 0.830786 0.008 1 0.0024
1353 synth_37_Group_4 59.8 0.999801 0.067883 0.060201 0.999701 0 0.005422 0.999901 0.999901 3e-04 0.980892 0 0 0.999901 1e-04 0.999701 1e-04
1361 GSM2262041 59.8 0.99877 0.068766 0.070452 0.998498 2e-04 0.002599 0.998798 0.999598 0.041857 0.997299 0.145144 0 0.999844 0.000906 0.998241 0.0068
1358 GSM2261914 59.9 0.99718 0.104135 0.106075 0.997099 0.0012 9e-04 0.997899 0.998099 0 0.935194 0.002227 0.0962 0.76935 0.054225 0.994899 0.0242
1362 synth_188_Group_4 59.8 0.999049 0.448653 0.448699 0.998199 1e-04 0.016614 0.999399 0.999399 1e-04 0.998799 1e-04 0 0.947027 0.052112 0.998899 0.0024
1354 GSM2262115 59.8 0.981728 0.043403 0.094768 0.983175 0.0017 0.188815 0.986911 0.996199 1e-04 0.965019 0.004752 0 0.987619 0.011781 0.977092 0.0135
```
