## Supplementary Dataset 5 for "Explainable Generative AI Uncovers a Molecular Continuum in Medulloblastoma with Implications for Rare Cancer Subtyping and Treatment Equity": all_RNA_asTransition_3.txt

```
n_profile Patient_ID Time ERBB2 ERBB3 ERBB4 FOXO FUS F_actin_dynamics GIT1 GNA13 TH
0 synth_195_Group_4 59.8 0.8546 0.988279 0.004 2e-04 0 0.0257 0.9981 0.9663 2e-04
1 synth_46_Group_4 59.8 0.9607 0.9967 0 0 0 0 0.9972 0.9093 0
3 GSM2261807 59.8 0.6045 0.9264 0.016132 0 0 0.053498 0.847185 0.7195 3e-04
5 GSM2261737 59.9 0.9995 0.9995 0 0 0 0.0087 0.937643 0.8577 0
2 GSM2261565 59.8 0.782034 0.945975 0.010499 0 0 0.000273 0.281511 0.9994 0.0013
6 GSM2262060 59.9 0.792536 0.9837 0.00949 0 0 0 1 0.9568 9e-04
4 synth_29_G3-G4 59.8 0.716435 0.914831 0.0013 0 0.525342 0.054591 0.958852 0.752699 0.0555
8 GSM2261658 59.9 0.681534 0.788873 0 0 0.204652 0 0.9983 0.992 0.0097
7 synth_23_Group_3 59.8 0.7147 0.8347 0.068271 0.0024 1e-04 0.0144 0.936406 0.7715 2e-04
9 GSM2261627 59.8 0.8289 0.920283 0.003986 2e-04 0 0.027677 0.946251 0.9258 4e-04
10 GSM2261775 59.8 0.331655 0.914643 0.002 0 0 0.002 0.950426 0.9406 1e-04
13 GSM2261813 59.8 0.9883 0.9988 0 0 0 0.001107 0.9902 0.8902 0
12 synth_15_Group_4 59.8 0.843 0.9426 0.007686 2e-04 0 0.023591 0.8288 0.7298 0
11 synth_21_Group_3 59.8 0.776909 0.957679 0 0 0 0.016013 0.878201 0.999601 7e-04
15 GSM2261896 59.8 0.8937 0.9359 0.002344 0.002246 0 0.026045 0.713856 0.7316 2e-04
16 GSM2261586 59.9 0.765069 0.907862 1e-04 0 0.23514 0.043603 0.9979 0.9738 0.0355
17 synth_89_Group_3 59.8 0.8589 0.9348 0.0101 9e-04 0.033465 0.0175 0.927417 0.8032 5e-04
20 synth_194_G3-G4 59.8 0.889452 0.9977 0 0 0 1e-04 0.9974 0.9786 0
21 synth_186_G3-G4 59.8 0.999299 0.999999 0 0 0.002746 0.001309 0.948414 0.997499 2e-04
14 synth_85_Group_4 59.9 0.350708 0.799578 0.224565 0.0021 0.49663 1e-04 0.998301 0.879401 0.004
19 synth_151_Group_4 59.8 0.754303 0.90165 0.0194 6e-04 0.0011 0.008801 0.948555 0.8359 3e-04
18 synth_32_G3-G4 59.9 0.467993 0.944291 0.035098 6e-04 0.000379 0.14207 0.886974 0.8905 0.0466
22 GSM2261614 59.8 0.9031 0.9354 0.0033 0 0.210983 0.026961 0.992751 0.9299 1e-04
23 GSM2262264 59.8 0.791687 0.911967 0.00046 1e-04 0 0.0018 0.97874 0.8995 1e-04
24 GSM2261941 59.8 0.492961 0.781374 0 0 0.009062 1e-04 0.96093 0.989899 9e-04
25 GSM2262224 59.8 0.537467 0.846586 0.008935 1e-04 0 0.0133 0.96254 0.839101 9e-04
26 GSM2261964 59.8 0.9079 0.9926 0 0 0.0031 0.005686 0.9999 0.9337 0
27 GSM2262030 59.9 0.676102 0.835186 0.0047 0 8e-04 0.006835 1 0.892 7e-04
28 synth_121_Group_4 59.8 0.9932 0.9972 9e-04 1e-04 0 0.115766 0.11397 0.7543 0.0018
29 synth_161_G3-G4 59.8 0.839101 0.929301 0.0196 0.001 0 0.056654 0.914414 0.927501 2e-04
33 GSM2261644 59.9 0.745 0.7974 0 0 0.0131 0.099938 1 0.9645 0
31 synth_125_G3-G4 59.8 0.755499 0.875834 0.007346 0.001264 0.07178 0.0191 0.886916 0.773099 0.0034
30 GSM2261653 59.8 0.6729 0.896139 9e-04 1e-04 0 0.047306 0.703869 0.7578 2e-04
35 synth_198_G3-G4 59.9 0.9908 0.9991 0 0 0 0.0015 0.9878 0.8561 0
34 synth_102_Group_4 59.9 0.836201 0.972097 0.024173 0 0 0.158169 1 0.9818 0.001
32 synth_137_G3-G4 59.8 0.7237 0.799938 0.006386 3e-04 0 0.090993 0.9634 0.9555 6e-04
36 GSM2261731 59.8 0.767698 0.991465 2e-04 0 0 1e-04 0.999701 0.898701 1e-04
38 synth_113_G3-G4 59.8 0.631698 0.982168 0.00149 0 0 0.161991 0.820776 0.526 0.0022
37 synth_130_G3-G4 59.8 0.9477 0.9901 0.0115 0.00028 0 0.026 0.704755 0.8386 4e-04
39 synth_32_Group_4 59.8 0.573645 0.897699 0.0031 0 0 0.015541 0.895225 0.807499 3e-04
40 GSM2261582 59.8 0.620633 0.729726 0.191154 0.0013 0.164962 0.039367 0.747351 0.946099 0.01
42 GSM2261842 59.8 0.564836 0.896705 4e-04 2e-04 0.222627 0.221032 0.95575 0.8602 0.0263
43 GSM2261650 59.8 0.767581 0.849531 0 0 0.0022 0.0031 0.974906 0.984401 0.0028
44 synth_186_Group_3 59.8 0.9307 0.960294 0 0 0 0.008734 0.9783 0.9948 0
47 synth_156_G3-G4 59.8 0.9592 0.9944 0 1e-04 0 8e-04 0.953093 0.9815 0
46 GSM2261958 59.8 0.656 0.7701 0.000905 0.0034 0.031709 0.0598 0.750465 0.7529 5e-04
41 synth_180_Group_4 59.8 0.728301 0.895469 0.137886 0.0011 0.003699 0.0107 0.990973 0.804801 0.0017
45 synth_116_Group_3 59.8 0.9129 0.95 6e-04 1e-04 0.009156 0.0033 0.82169 0.9875 5e-04
48 synth_46_Group_3 59.8 0.939 0.9847 0 0 0 0 0.9943 0.9819 0
49 synth_62_Group_4 59.8 0.812 0.9469 0 0 0 0.0049 0.9882 0.9948 0
50 GSM2262035 59.8 0.7898 0.9893 0.00019 0 0 0.0017 0.9741 0.9568 0
51 GSM2261768 59.8 0.630751 0.7443 0 1e-04 0.065937 2e-04 0.9975 0.8211 3e-04
53 GSM2262038 59.8 0.748699 0.842899 0 0 0 0.01895 0.586774 0.997599 0
52 GSM2261954 59.8 0.697175 0.879045 0.000633 0.004447 0.060112 0.085177 0.766248 0.944099 0.0074
55 synth_161_Group_4 59.8 0.5742 0.8127 0.01021 3e-04 0 0.091209 0.648939 0.7387 0
56 GSM2261549 59.8 0.575218 0.705218 0.003098 6e-04 0.035856 0.026828 0.92554 0.9643 0.0074
54 synth_136_Group_3 59.8 0.6049 0.7306 0.0011 2e-04 0 0.0061 0.1671 0.9934 0
58 GSM2262079 59.8 0.9572 0.971 0 0 0 0.002603 0.084605 0.9972 1e-04
59 GSM2261641 59.8 0.684926 0.858061 1e-04 0 0.025352 0.0021 0.784077 0.989901 0.0085
60 GSM2261597 59.9 0.506 0.921878 0.078437 0 0.039479 0.0102 0.933001 0.679701 0.0057
57 synth_196_G3-G4 59.8 0.9093 0.9867 0.077361 0.001 0 0.059134 0.441574 0.9221 0.0039
63 synth_65_Group_3 59.8 0.7227 0.8422 1e-04 2e-04 0 2e-04 0.803647 0.9996 0
62 GSM2261654 59.8 0.9465 0.9884 0.002561 0.000361 0 0.058073 0.9791 0.96 0
61 GSM2261590 59.8 0.7469 0.808199 0.004135 0.010107 0 0.027171 0.564516 0.989 0.0011
64 GSM2262119 59.8 0.887602 0.948344 6e-04 0 0.018267 0.0012 0.9916 0.9774 1e-04
66 synth_181_G3-G4 59.8 0.9057 0.944997 2e-04 0 0 0.001878 0.9973 0.9111 1e-04
65 synth_42_Group_3 59.8 0.5943 0.753872 0.00222 0.0069 0.0958 0.0145 0.922501 0.818001 0.0017
67 synth_122_Group_3 59.8 0.9683 0.936133 0 1e-04 0 0.004046 0.997377 0.9002 1e-04
70 GSM2261635 59.8 0.873408 0.903818 1e-04 0 0 1e-04 0.888709 0.9974 3e-04
68 synth_70_G3-G4 59.8 0.7819 0.693289 8e-04 0 0 0.022558 0.970121 0.9576 1e-04
69 synth_2_Group_4 59.8 0.861078 0.9925 0.003143 0 0 0.462382 0.994175 0.9263 3e-04
71 synth_188_Group_4 59.8 0.673607 0.954419 3e-04 4e-04 0 0.017041 0.931281 0.976201 1e-04
73 synth_103_Group_3 59.8 0.8729 0.8991 2e-04 1e-04 0 0.001268 0.3467 0.9966 0
72 GSM2262307 59.8 0.646714 0.8187 2e-04 2e-04 0 9e-04 0.988154 0.9228 0
74 synth_76_G3-G4 59.9 0.526401 0.8748 0.000964 0.0011 0 0.409205 0.456249 0.9574 0.0782
75 synth_95_G3-G4 59.8 0.987 0.9944 0.001286 1e-04 0.005459 0.015963 0.905808 0.8962 6e-04
77 GSM2262240 59.8 0.642953 0.8258 0 0 0 1e-04 0.9901 0.9796 0
78 synth_109_G3-G4 59.9 0.9989 0.9999 2e-04 0 0.008892 0.00427 0.932703 0.9969 6e-04
76 synth_162_Group_4 59.8 0.6711 0.9211 0.022863 0.006332 0 0.0529 0.664871 0.7223 0.0012
79 GSM2262083 59.8 0.8064 0.9399 0 0 0 4e-04 0.9972 0.9962 0
81 GSM2261933 59.8 0.6523 0.7634 1e-04 6e-04 0.000583 0.053284 0.8528 0.8183 0
82 GSM2261685 59.8 0.7106 0.9314 0.0016 0 0 0.0023 0.9751 0.8227 0
80 GSM2261769 59.8 0.848149 0.9895 1e-04 0 0 0 0.9953 0.991 0
85 synth_132_Group_4 59.8 0.7223 0.9771 0 0 0 2e-04 0.9993 0.9818 0
83 GSM2261664 59.8 0.7324 0.926091 0 0 0 0.003154 0.998787 0.9682 0
86 GSM2262181 59.9 0.644688 0.836433 6e-04 0 0.039173 0.105123 0.832862 0.9255 0.0229
84 synth_39_Group_4 59.8 0.8161 0.927447 5e-04 3e-04 0 0.003 0.9843 0.7834 0
87 GSM2261554 59.8 0.71931 0.786999 6e-04 0.001 0 0.016055 0.507894 0.956699 2e-04
90 synth_35_Group_3 59.8 0.9985 0.9997 0 0 0 0.0047 0.413161 0.9871 0
89 synth_55_Group_4 59.9 0.626546 0.91315 0.000949 0 0 0 1 0.8818 0
91 GSM2262204 59.9 0.9866 0.992 0 1e-04 0 0.382876 0.987946 0.8698 2e-04
88 GSM2262034 59.8 0.453038 0.778599 0.0192 0.0011 0 0.010725 0.920382 0.8767 0.0019
94 synth_124_Group_3 59.9 0.9964 0.9974 2e-04 0 0.0035 0.211249 0.424978 0.5701 4e-04
95 GSM2262087 59.8 0.8235 0.8702 1e-04 0 0 2e-04 0.710023 0.999 3e-04
93 GSM2262134 59.8 0.691158 0.94081 0 0 0 1e-04 0.5916 0.9994 0.0042
92 GSM2261625 59.8 0.684625 0.752851 0.004 0.001235 0 0.022547 0.667715 0.972 0.0017
98 synth_122_G3-G4 59.8 0.7861 0.8916 7e-04 0 0 0.012906 0.9904 0.9234 0
97 synth_105_G3-G4 59.8 0.9487 0.9981 1e-04 0 0 0.0014 0.9973 0.9409 0
96 GSM2261693 59.8 0.867745 0.916852 0.005628 1e-04 0 1e-04 0.994959 0.984799 4e-04
100 GSM2261552 59.8 0.758286 0.872925 3e-04 5e-04 0.438669 0.091766 0.639506 0.85 0.0047
101 synth_134_G3-G4 59.8 0.989799 0.999499 0.002671 0 0 1e-04 0.957999 0.987699 2e-04
99 GSM2261903 59.8 0.6924 0.9439 0.045232 3e-04 0 0.0015 0.9667 0.9729 1e-04
103 GSM2262076 59.8 0.773386 0.8543 0 2e-04 0 3e-04 0.992 0.9862 0
102 synth_154_Group_4 59.8 0.6449 0.8313 0.000993 3e-04 0 0.0017 0.9839 0.8831 1e-04
104 GSM2261905 59.8 0.8411 0.898675 0.000148 0.000862 2e-04 0.064334 0.771861 0.5976 1e-04
105 GSM2262045 59.8 0.464134 0.7708 0 1e-04 0.109053 1e-04 0.973099 0.992199 0.0178
108 GSM2262241 59.9 0.864909 0.969165 0.0016 1e-04 9e-04 0.0041 1 0.9895 1e-04
106 GSM2262296 59.8 0.642899 0.715899 0 0.044013 0 1e-04 0.639025 0.999699 0
109 synth_59_Group_3 59.8 0.8168 0.68553 1e-04 0 0 0.003 0.504319 0.9944 0.007
107 GSM2261921 59.9 0.7291 0.706987 1e-04 0 0 0 1 0.9543 6e-04
111 synth_137_Group_4 59.8 0.859272 0.9529 5e-04 0.000252 0 0.0041 0.9871 0.6917 0
110 synth_97_Group_3 59.8 0.6118 0.7356 0.0135 0.009446 0 0.039813 0.58082 0.8975 2e-04
112 GSM2261957 59.9 0.758626 0.939788 0.048962 0 0 0 0.998601 0.994701 4e-04
113 GSM2261885 59.8 0.6457 0.883363 0.0011 0.0067 0 0.179432 0.398045 0.7408 0.001
114 GSM2261757 59.8 0.7942 0.834 0 0 0 3e-04 0.825586 0.9981 0
116 GSM2262250 59.8 0.6806 0.803952 1e-04 0.000243 0 0.0049 0.98 0.9071 1e-04
115 GSM2262014 59.8 0.9069 0.800194 2e-04 0 0 0.031952 0.9821 0.964 0
117 GSM2262103 59.8 0.585507 0.904496 2e-04 0 0 3e-04 0.962923 0.9606 4e-04
118 GSM2261923 59.8 0.7444 0.8399 0.011359 0 0 1e-04 0.9986 0.8959 0
120 GSM2262302 59.8 0.803391 0.8488 0 4e-04 1e-04 1e-04 0.9967 0.977 0
119 synth_36_Group_3 59.8 0.7649 0.823947 0.0094 0.005609 0 0.0309 0.735947 0.8481 7e-04
122 synth_128_Group_3 59.8 0.573957 0.853014 0.011876 0 0 0.0043 0.9444 0.9194 0.0019
124 GSM2262294 59.8 0.7974 0.8649 0 0 0 2e-04 0.526898 0.9986 0
123 GSM2261594 59.8 0.8787 0.913563 1e-04 0 0 1e-04 0.985563 0.9986 0
121 synth_135_Group_3 59.8 0.738378 0.839999 0.003481 0.0019 0.0107 0.067197 0.625526 0.993899 6e-04
126 synth_61_Group_4 59.8 0.7298 0.8735 0.037318 0 0 0 0.987 0.9847 0
125 synth_182_Group_4 59.9 0.799733 0.943499 0.0021 8.4e-05 1e-04 0.007469 0.999999 0.921899 2e-04
128 GSM2261789 59.9 0.702658 0.916347 0.001555 0 0.033586 2e-04 0.999999 0.985499 1e-04
127 GSM2261812 59.9 0.557713 0.757882 0 0 0.026113 0 0.999401 0.970301 0.0014
129 GSM2262272 59.8 0.591959 0.838557 1e-04 9e-04 0.050736 0.006791 0.735147 0.986 0.0034
130 synth_191_Group_4 59.8 0.986199 0.997899 0.0027 0 0.070144 0.0085 0.958482 0.845699 0.0021
131 synth_147_G3-G4 59.9 0.9919 0.9997 0.081243 0 0.083346 0.008482 0.983421 0.9665 0.0077
133 synth_88_Group_4 59.9 0.399142 0.8625 0 0 0 0 1 0.9309 0
132 GSM2261568 59.8 0.309048 0.645054 0.0013 0 0.317765 0.0015 0.980499 0.944899 0.1131
134 GSM2261848 59.8 0.6164 0.96 2e-04 0 0 7e-04 0.9965 0.6706 0
136 GSM2261919 59.8 0.596474 0.789901 1e-04 4e-04 0 0.0064 0.764344 0.963101 0.0036
135 GSM2261969 59.8 0.8649 0.904 1e-04 1e-04 6e-04 0.007062 0.9611 0.9806 0
138 GSM2261918 59.9 0.545265 0.860026 0 0 0 0 0.9998 0.8605 2e-04
137 synth_126_Group_3 59.8 0.53123 0.786501 1e-04 0 0 0.039839 0.988201 0.917101 0
140 GSM2261946 59.8 0.552314 0.774315 0 0 0.046988 0.003 0.57565 0.9886 0.0086
142 synth_153_Group_3 59.8 0.955874 0.987201 0 0 0.325262 0.151592 0.248951 0.980801 0.0083
139 GSM2261922 59.8 0.8229 0.95725 1e-04 3e-04 0 6e-04 0.941072 0.993001 1e-04
143 synth_174_G3-G4 59.8 0.562372 0.79481 2e-04 1e-04 0 0.061531 0.702359 0.957799 0.0105
141 synth_136_Group_4 59.8 0.822355 0.971301 0.004351 1e-04 0 0.017754 0.996801 0.983301 1e-04
144 GSM2261866 59.8 0.7278 0.888688 0.000669 0 0 0.0019 0.966656 0.9568 1e-04
145 synth_91_G3-G4 59.8 0.9911 0.9999 1e-04 0.015476 0 0.25699 0.200328 0.4195 3e-04
147 GSM2261902 59.8 0.7314 0.680736 0.0016 8e-04 0 8e-04 0.9694 0.9008 2e-04
148 synth_70_Group_4 59.8 0.8073 0.9177 0.001544 0 0 0.0114 0.9741 0.7326 0
149 synth_83_Group_4 59.8 0.468692 0.938417 0.000896 1e-04 2e-04 0.0018 0.9828 0.9016 0.0016
146 synth_49_G3-G4 59.8 0.930827 0.9833 0.0067 2e-04 0 0.047824 0.91478 0.8759 2e-04
153 synth_6_G3-G4 59.8 0.543066 0.816554 1e-04 0 0 0.080615 0.779047 0.986001 0.0201
154 GSM2261771 59.8 0.6868 0.804 1e-04 2e-04 0 0.038834 0.76305 0.8262 1e-04
151 GSM2261996 59.9 0.518868 0.826853 0 0 0.023045 0 1 0.8207 3e-04
150 GSM2262000 59.9 0.431039 0.785848 0 0 0.0011 0 0.9997 0.9786 0
152 synth_154_G3-G4 59.9 0.529578 0.94581 0.043258 0.0015 2e-04 0.12234 0.8159 0.8936 0.015
155 synth_149_Group_3 59.8 0.912799 0.9786 1e-04 0 0 0 0.553373 0.9995 0.0015
157 GSM2261987 59.8 0.305012 0.780352 0.0024 1e-04 0.020367 0.0031 0.6641 0.9555 0.0387
156 synth_23_G3-G4 59.8 0.8427 0.9232 0.00222 0.000774 0 0.005515 0.894658 0.9456 1e-04
159 synth_60_Group_3 59.8 0.8686 0.9923 0.028767 1e-04 0 3e-04 0.9941 0.9289 4e-04
160 GSM2261973 59.8 0.703156 0.796408 0.0012 0.0097 0 0.045971 0.699505 0.6755 0.0196
161 GSM2262031 59.8 0.8777 0.963 0 0 0 5e-04 0.9555 0.9795 0
158 GSM2262207 59.9 0.7452 0.784671 0 0.000306 4e-04 0.0013 0.9904 0.878 0
163 synth_163_Group_3 59.8 0.8809 0.9302 0.002 8e-04 1e-04 0.0097 0.9106 0.9064 1e-04
164 GSM2261574 59.8 0.7178 0.736214 0.006974 9e-04 0.172979 0.0502 0.6829 0.909 0.0048
165 GSM2262114 59.8 0.792995 0.8606 0 0 0.051521 0.018631 0.338571 0.999299 0.0116
162 synth_140_Group_4 59.8 0.6854 0.8396 7e-04 7e-04 0 0.0045 0.9373 0.9148 2e-04
169 GSM2261749 59.9 0.9691 0.9939 0 0 0 1e-04 0.9998 0.92 0
167 GSM2261546 59.8 0.595508 0.8357 0.297221 0.010597 0.165513 0.079682 0.38423 0.710901 0.0582
170 GSM2261828 59.9 0.7928 0.859989 0 1e-04 0 0.139753 0.906808 0.9874 1e-04
166 synth_71_Group_3 59.8 0.586601 0.660577 4e-04 2e-04 4e-04 0.000468 0.852524 0.994702 0.0021
168 GSM2261984 59.8 0.8984 0.9385 0 3e-04 0.0078 0.009064 0.871213 0.9691 6e-04
171 GSM2261920 59.8 0.477301 0.814181 2e-04 0 0.003106 2e-04 0.999099 0.891099 0.001
172 synth_199_G3-G4 59.8 0.9799 0.9889 0 0 0 0.002222 0.914603 0.8251 0
173 synth_60_G3-G4 59.9 0.6358 0.897518 2e-04 0 0 0.143126 0.58801 0.9432 0.0484
174 synth_172_Group_3 59.8 0.759974 0.800672 0 0.016978 0 2e-04 0.764584 0.999199 0.0025
177 GSM2262281 59.9 0.8085 0.875348 0.0012 0.000145 0 0.191279 0.9882 0.9489 2e-04
176 GSM2262291 59.8 0.8421 0.8749 0.0017 8e-04 0 0.01426 0.2491 0.9725 1e-04
175 GSM2261613 59.8 0.6183 0.7287 0.008473 0.006175 0.004771 0.0354 0.663312 0.8804 2e-04
178 synth_153_Group_4 59.8 0.507985 0.850097 0.161208 0 0.0461 5e-04 0.988799 0.909099 0.0019
179 GSM2262015 59.8 0.8109 0.8952 0.0183 0 0 0 0.9712 0.9923 1e-04
180 GSM2261712 59.9 0.997701 0.997901 0 0 0.0458 0.171053 0.896009 0.858901 0.0024
181 GSM2262097 59.8 0.7969 0.97291 0.0064 0 0 2e-04 0.0913 0.9989 1e-04
183 GSM2261634 59.9 0.531068 0.956499 0.0253 0 0.098952 0.0017 0.969399 0.846199 0.0234
182 synth_94_G3-G4 59.9 0.452977 0.916511 0.012406 5e-04 0 0.118963 0.936123 0.8873 0.0135
184 GSM2261758 59.8 0.978958 0.995101 0 0 0.044117 1e-04 0.994701 0.921201 6e-04
186 GSM2261609 59.8 0.641652 0.718353 7e-04 3e-04 0.020114 0.0153 0.9209 0.7189 3e-04
188 GSM2262263 59.8 0.9515 0.995 0.005505 0 0 4e-04 0.9936 0.8768 0
185 synth_155_G3-G4 59.8 0.8914 0.9534 0.005567 7e-04 1e-04 0.098941 0.757915 0.9789 5e-04
187 GSM2261818 59.8 0.600666 0.789099 0.0011 0.00643 0.0079 0.017981 0.461476 0.9935 0.0044
189 GSM2261911 59.8 0.35903 0.9244 0.0017 0 0 0.0023 0.8241 0.9505 6e-04
190 GSM2261563 59.8 0.473602 0.761337 0.184118 0.0026 0.154464 0.0072 0.977005 0.6662 0.0047
191 synth_69_G3-G4 59.8 0.9021 0.9695 0.039909 8e-04 0 0.028876 0.9801 0.9154 0
192 GSM2261761 59.8 0.780511 0.952499 0.012155 0 0.028982 0.00342 0.9993 0.9848 5e-04
194 GSM2261914 59.9 0.843912 0.932301 0 0 0.03917 7e-04 0.953759 0.974201 0.0011
196 GSM2261707 59.8 0.6097 0.716 0 0 0 0.0036 0.9872 0.6813 0
193 GSM2262215 59.8 0.368764 0.693601 0.000303 7e-04 0 0.01511 0.805646 0.900101 0.0015
198 GSM2261857 59.9 0.559489 0.929159 0.003712 0 0 0.038701 0.9999 0.9312 6e-04
201 GSM2261687 59.8 0.6155 0.7301 0 4e-04 8e-04 0.0109 0.9011 0.8733 0
195 synth_4_G3-G4 59.8 0.6214 0.8786 0.144317 3e-04 0 0.0076 0.772655 0.95 0.0016
200 GSM2262100 59.8 0.367887 0.8942 0.00289 0 0 0.0079 0.888847 0.9068 0
199 GSM2261787 59.9 0.671595 0.813468 0 0 0 0 1.000001 0.933901 0
197 GSM2262179 59.8 0.918405 0.9847 0.006722 6e-04 1e-04 0.0443 0.757404 0.8469 9e-04
204 GSM2262262 59.8 0.737362 0.958 0.0032 1e-04 0 0.016428 0.900996 0.8664 0.0017
203 GSM2261995 59.9 0.792045 0.8794 0 0 0.343294 5e-04 0.9932 0.9782 1e-04
205 synth_68_Group_3 59.8 0.9964 0.9996 0 0 0 0.005 0.64278 0.9834 1e-04
202 synth_44_Group_4 59.8 0.740663 0.889901 0.011401 0 0 0.043323 0.896415 0.724201 0.003
206 GSM2261927 59.8 0.691846 0.9255 0.000552 0.004419 0 0.057152 0.0321 0.8647 0.0033
209 synth_93_Group_4 59.8 0.78097 0.9039 0 0 0 0 0.9984 0.9512 0
208 GSM2261864 59.9 0.611868 0.966425 0.0015 0 1e-04 0 0.999901 0.828301 3e-04
207 GSM2262077 59.9 0.7862 0.926399 0.055185 5e-04 3e-04 0.016055 0.999799 0.898299 3e-04
210 GSM2262145 59.8 0.459284 0.748335 5e-04 2e-04 1e-04 0.009885 0.534188 0.985999 0.0027
211 synth_66_Group_3 59.8 0.744931 0.687415 7e-04 0.0013 0.042707 0.0048 0.590472 0.9964 0.0477
212 GSM2261826 59.9 0.481563 0.926782 0.0037 0.000323 0.394848 0.554389 0.975101 0.863001 0.0164
213 GSM2261673 59.8 0.6195 0.693 0.001522 6e-04 1e-04 0.052332 0.8085 0.9657 0
214 GSM2262106 59.8 0.638387 0.790895 1e-04 2e-04 0.035901 0.0024 0.9758 0.9315 0.0049
215 GSM2262311 59.8 0.742 0.826 6e-04 0 0 0.0016 0.9691 0.9404 0
219 GSM2262130 59.9 0.337473 0.673631 0.0014 0 0.025606 0.043136 0.969701 0.808701 0.0652
217 GSM2262019 59.9 0.574544 0.771049 3e-04 0 0.088203 0 0.9999 0.9758 0.0277
218 synth_195_G3-G4 59.8 0.919599 0.9813 0.0067 0 0 0.084425 0.781505 0.7948 4e-04
216 GSM2262082 59.8 0.755 0.941901 0.046592 0.006134 0.025932 0.262676 0.96034 0.872001 0.0068
220 GSM2261661 59.8 0.6093 0.8251 0.002739 0.001066 0 0.035 0.623242 0.9153 7e-04
221 synth_25_Group_4 59.8 0.8576 0.9872 0.036149 0 0 3e-04 0.9925 0.9701 3e-04
225 GSM2262198 59.8 0.378297 0.766843 3e-04 1e-04 0 0.030011 0.655987 0.940501 0.0051
226 synth_107_Group_3 59.8 0.6711 0.7672 0.013287 0.001 0 0.0029 0.8756 0.9497 0
224 GSM2261691 59.9 0.537427 0.748578 7e-04 1e-04 0.0024 2e-04 0.9988 0.9816 4e-04
223 GSM2262193 59.8 0.609061 0.8267 2e-04 0.000546 0 0.0063 0.932459 0.8909 1e-04
222 GSM2261830 59.9 0.8075 0.8477 0 1e-04 0 0.024439 0.9926 0.9832 0
228 GSM2262310 59.9 0.735816 0.7017 0 0.001398 8e-04 5e-04 0.9999 0.9733 0
227 synth_67_Group_3 59.8 0.6748 0.9512 0.009733 0 0 4e-04 0.0559 0.9989 1e-04
229 GSM2261785 59.8 0.7303 0.941783 0.0039 1e-04 1e-04 0.0014 0.95666 0.9172 6e-04
231 GSM2261548 59.8 0.811579 0.8885 1e-04 5e-04 0 0.046813 0.9115 0.7066 7e-04
230 synth_57_G3-G4 59.8 0.7719 0.8672 6e-04 0 0 0.0019 0.933081 0.9486 0
233 GSM2262013 59.9 0.916651 0.974699 0.001287 0 6e-04 0.531285 0.95413 0.633999 0.0129
232 GSM2262044 59.9 0.858888 0.966756 0.013546 0.0021 0 0.038225 0.999901 0.983201 5e-04
235 GSM2262090 59.8 0.258584 0.640381 0 1e-04 0 0.004776 0.967269 0.9226 1e-04
234 GSM2262298 59.8 0.7243 0.818283 0 3e-04 0.025459 0.0099 0.894709 0.972799 0.0024
237 GSM2262292 59.8 0.856625 0.903624 0 0 0 0.101829 0.786787 0.7978 2e-04
236 synth_52_Group_4 59.8 0.77543 0.9057 0.001349 4e-04 0.0024 2e-04 0.997618 0.937 0
239 synth_167_Group_3 59.8 0.739899 0.948498 0.007946 0.004295 0 0.498446 0.024767 0.433 4e-04
240 GSM2262221 59.9 0.764877 0.884503 0 0 0 0 1 0.9073 1e-04
238 GSM2261623 59.8 0.660208 0.8504 4e-04 1e-04 0.0015 0.006365 0.984198 0.8923 5e-04
242 GSM2261600 59.8 0.465675 0.598801 0.0013 3e-04 0.048899 0.118683 0.715273 0.941298 0.0237
245 synth_166_Group_3 59.8 0.8706 0.9614 0 0 0 3e-04 0.967986 0.9977 0
243 GSM2262168 59.9 0.954924 0.992199 4e-04 0 0 0.014744 0.999899 0.691499 0
244 GSM2262266 59.8 0.91996 0.98348 0.0144 0 0 0.011878 0.9951 0.9545 4e-04
247 synth_28_G3-G4 59.8 0.7895 0.9074 0.001 1e-04 0.155156 0.0029 0.9884 0.8396 0.0021
246 synth_18_Group_4 59.8 0.845995 0.9553 0.127022 0 0 4e-04 0.9964 0.9345 6e-04
241 synth_94_Group_3 59.8 0.622547 0.801429 0 3e-04 1e-04 7e-04 0.911182 0.9965 0
248 GSM2261839 59.8 0.417354 0.9497 0.0018 0 0.245128 0.005241 0.9897 0.5368 0.0665
249 GSM2261895 59.8 0.581351 0.7408 0.001 0 0 0 0.9995 0.9429 0
250 synth_69_Group_4 59.9 0.7387 0.9532 0.0025 0 0.024761 0 0.9998 0.9418 6e-04
252 synth_41_Group_3 59.8 0.8357 0.89833 0.000864 4e-04 1e-04 0.0039 0.9498 0.9301 0
251 synth_111_G3-G4 59.8 0.661139 0.907286 7e-04 2e-04 0 0.0032 0.898848 0.9413 0.0051
253 GSM2261698 59.8 0.7166 0.8879 2e-04 1e-04 0 0.0011 0.9949 0.7015 0
256 synth_188_Group_3 59.8 0.628 0.7646 0.001787 0.002257 0 0.125073 0.937 0.968601 3e-04
254 synth_0_G3-G4 59.8 0.704912 0.915997 0 0 0.239956 0.027047 0.997832 0.6987 0.03
255 GSM2261786 59.9 0.745453 0.890127 0.001991 2e-04 1e-04 0.077104 0.9996 0.706 8e-04
257 GSM2261897 59.8 0.667903 0.944 0.015852 0 0.0065 0 0.9997 0.7815 1e-04
259 GSM2262285 59.8 0.736841 0.808313 0 1e-04 0 5e-04 0.973601 0.982501 3e-04
258 GSM2262152 59.9 0.9973 0.9973 7e-04 0 0 0 0.9979 0.8955 0
261 GSM2261851 59.8 0.8077 0.836201 2e-04 0 0 2e-04 0.9871 0.9813 0
262 GSM2262043 59.9 0.50505 0.668377 0 0 0.092388 0 0.9999 0.9702 0.0436
260 GSM2262007 59.8 0.7001 0.8754 0.0019 0 0 5e-04 0.9958 0.884 0
263 GSM2261884 59.9 0.777749 0.934695 0.009025 0 0 0.076355 0.9941 0.9893 9e-04
264 synth_176_Group_3 59.8 0.9802 0.9834 1e-04 0 0 2e-04 0.9929 0.8946 0
266 GSM2261847 59.8 0.655729 0.9392 3e-04 2e-04 0 0.0013 0.9307 0.9545 0
265 GSM2261743 59.8 0.7559 0.872049 0.0118 0 0.243022 0.0064 0.9271 0.846 0.004
267 GSM2262190 59.9 0.818862 0.921501 0.0032 0 0 0.059578 0.993068 0.984301 0
268 GSM2262148 59.8 0.570037 0.876525 0.001539 0.003799 0 0.043325 0.750715 0.9148 0.0014
269 GSM2261762 59.8 0.9095 0.9283 0 0 0 0.273144 0.9996 0.9636 0
270 GSM2262286 59.8 0.892157 0.927833 1e-04 1e-04 0.007161 0.018043 0.950052 0.981699 3e-04
272 GSM2261975 59.8 0.63287 0.682735 2e-04 4e-04 0 0.0156 0.885016 0.787701 0.0042
271 synth_173_G3-G4 59.8 0.8695 0.870053 1e-04 0 0 3e-04 0.992 0.9376 0
274 GSM2262183 59.8 0.7478 0.890757 0 0 0 0 0.9996 0.9763 0
276 synth_134_Group_3 59.8 0.7923 0.883742 0 0 0 0.0011 0.919977 0.9555 0.0012
273 GSM2261608 59.8 0.7472 0.8349 0.0015 0.0023 0.0311 0.0039 0.9853 0.6405 0
277 GSM2261672 59.8 0.8424 0.987 5e-04 0 0 0 0.9993 0.9553 0
275 synth_64_G3-G4 59.9 0.9986 0.9979 0.066068 0 0 0.0112 0.9907 0.9377 2e-04
279 synth_118_Group_3 59.8 0.906107 0.9652 0 0 0 0.0048 0.90595 0.9954 6e-04
278 GSM2262295 59.9 0.589514 0.9776 0.003097 0 0 0.0226 0.8087 0.4602 0.0075
280 GSM2262288 59.8 0.566991 0.799443 2e-04 1e-04 0 3e-04 0.96885 0.986 3e-04
282 GSM2261824 59.9 0.617523 0.696439 0 0 0.079997 1e-04 0.991 0.9581 0.0027
281 GSM2261571 59.8 0.6398 0.8698 0.029066 0.000243 0.0015 0.127757 0.196465 0.949 2e-04
284 synth_72_G3-G4 59.8 0.9916 0.9964 0 0 0.146972 0.01 0.949087 0.9761 0.0037
287 GSM2262267 59.8 0.7381 0.7987 4e-04 0 0 0.316493 0.939737 0.7421 0
283 synth_24_Group_3 59.8 0.6414 0.895397 0.004314 0.013252 0 0.197735 0.0275 0.7278 0.0057
286 synth_79_Group_4 59.9 0.59199 0.871284 0 0 0 0 1 0.9844 1e-04
285 GSM2261564 59.8 0.756807 0.864317 0.004 0.0014 0.001266 0.012656 0.899036 0.9695 8e-04
288 synth_2_G3-G4 59.8 0.9853 0.9994 1e-04 0 0 1e-04 0.9989 0.9107 0
290 synth_58_G3-G4 59.8 0.719699 0.738054 8e-04 1e-04 0.002089 0.002 0.975247 0.920699 4e-04
289 GSM2262196 59.8 0.6652 0.743635 3e-04 6.6e-05 0 3e-04 0.9926 0.9796 0
291 synth_70_Group_3 59.8 0.6508 0.8932 0.002054 0.017457 0 0.207312 0.2703 0.693 0.0059
292 synth_87_G3-G4 59.8 0.488037 0.856729 2e-04 0 0 0.178467 0.714955 0.9362 0.0254
293 synth_36_Group_4 59.8 0.6086 0.8566 0.00392 1e-04 0 0.0023 0.994 0.7187 0
294 synth_157_Group_3 59.8 0.9289 0.9496 0 2e-04 0 0.0095 0.0573 0.9888 1e-04
296 synth_86_Group_3 59.8 0.6335 0.740638 0 1e-04 0.0032 2e-04 0.9479 0.9847 1e-04
297 GSM2261593 59.8 0.7964 0.9012 0.0295 0.000669 0 0.107571 0.9908 0.9931 1e-04
295 GSM2262153 59.8 0.7511 0.8605 0.0108 0 0 0 0.9783 0.9967 4e-04
298 synth_36_G3-G4 59.9 0.9995 1 0 2e-04 0 0.233438 0.0928 0.5107 0
299 GSM2261976 59.8 0.770601 0.831098 3e-04 3e-04 0 0.00925 0.875645 0.938801 0.0011
300 GSM2262056 59.8 0.683171 0.818469 6e-04 1e-04 0 0.0022 0.9796 0.9044 0
301 GSM2262213 59.8 0.8596 0.9651 0.0087 0 0 0.0072 0.709549 0.8035 0
304 GSM2262210 59.8 0.6813 0.700646 2e-04 4e-04 0.0028 0.02654 0.772045 0.8278 0.001
303 GSM2262256 59.8 0.7247 0.9794 7e-04 0 0 0.069331 0.9917 0.9124 0
302 synth_77_Group_4 59.8 0.972429 0.9988 0.0031 0 0 6e-04 0.9961 0.986 0
305 synth_168_G3-G4 59.8 0.8735 0.9927 0 0 0 1e-04 0.9844 0.988 0
306 GSM2261735 59.8 0.793823 0.866901 1e-04 3e-04 0.142669 0.007609 0.915697 0.9676 0.0062
308 GSM2261559 59.8 0.711748 0.88236 0 0 0 0.0013 0.91699 0.9456 0
310 GSM2262182 59.8 0.752414 0.885236 4e-04 0 0 0.383335 0.933037 0.9507 6e-04
307 GSM2261636 59.8 0.7174 0.806872 0.0011 0.0021 0.051981 0.024 0.6535 0.872799 3e-04
309 GSM2262166 59.8 0.785604 0.943715 0.0021 2e-04 0 0.050957 0.511281 0.971198 0.0142
311 GSM2261894 59.8 0.5821 0.8173 8e-04 0.000387 0 0.01914 0.887 0.9256 0
312 GSM2261804 59.8 0.746719 0.8825 0 1e-04 0 0.034635 0.412806 0.9329 0.0015
314 synth_73_G3-G4 59.8 0.8983 0.9711 0.004702 8e-06 0 0.049017 0.44867 0.8178 2e-04
315 synth_47_G3-G4 59.8 0.747759 0.980001 0.004341 0 0 0.195273 0.66875 0.401501 0.0073
313 synth_39_G3-G4 59.8 0.9775 0.90245 0.0037 1e-04 0 0.0023 0.824848 0.8718 7e-04
316 GSM2261955 59.8 0.741587 0.893991 0 0 0 0 0.9995 0.9483 0
318 synth_173_Group_4 59.8 0.323111 0.718301 0.03502 1e-04 0.0112 0.109181 0.230147 0.854102 0.0091
320 GSM2261726 59.8 0.5884 0.789099 3e-04 0 0.0102 0.051581 0.804656 0.7162 0.001
317 synth_143_Group_3 59.8 0.9212 0.734954 0.004846 1e-04 0.0546 0.0024 0.950774 0.9251 0.0116
321 synth_50_Group_3 59.8 0.8253 0.8657 1e-04 0 0 0 0.775171 0.9969 1e-04
319 synth_167_G3-G4 59.8 0.9803 0.9983 0.0063 0 0 0.043877 0.840536 0.9715 4e-04
322 GSM2261684 59.9 0.800782 0.9434 0.000232 0 0 0 1 0.876 0
323 synth_35_Group_4 59.8 0.6745 0.805031 0.032074 0 0 0.145225 0.985001 0.924101 0.001
324 GSM2262135 59.8 0.9154 0.9304 0 1e-04 0 0.0015 0.8821 0.9602 0
325 synth_92_Group_4 59.8 0.745371 0.852948 0.0018 8e-04 0 0.0041 0.893845 0.955 5e-04
327 synth_155_Group_4 59.9 0.785427 0.873513 0.012126 0 2e-04 0.018802 0.999999 0.818899 6e-04
326 synth_10_Group_3 59.8 0.624908 0.923988 0.012243 0.007183 1e-04 0.089959 0.718163 0.8667 0.0111
329 synth_160_Group_3 59.8 0.85564 0.8991 0 0 0 0.009551 0.756942 0.9993 0.0035
328 synth_54_G3-G4 59.9 0.506167 0.9461 0.049058 0.0022 0.000717 0.155779 0.712026 0.888599 0.0302
332 GSM2262123 59.8 0.334726 0.792454 0 0 0.001399 2e-04 0.999032 0.968199 1e-04
330 GSM2262246 59.8 0.8184 0.9427 7e-04 0 0 0.006769 0.9402 0.9909 0
335 GSM2261747 59.8 0.6182 0.727614 2e-04 2e-04 0.231041 0.002 0.876423 0.9711 0.0029
331 synth_144_G3-G4 59.9 0.9966 0.9998 0.0012 0 0.0012 0 0.9999 0.91 0
334 GSM2262217 59.9 0.9509 0.9563 0 0 0 0.0108 0.989666 0.9845 0
333 GSM2262177 59.8 0.613294 0.897665 0.0012 0 0 0.06499 0.928665 0.786801 1e-04
336 GSM2262216 59.8 0.418624 0.828238 1e-04 0 0.0067 0.014908 0.993901 0.810701 1e-04
338 GSM2261814 59.8 0.607086 0.720753 0 0 0 6e-04 0.997301 0.923301 0
339 GSM2262084 59.9 0.985796 0.999199 0 0 0.00884 0.19712 0.338342 0.981199 0.0023
337 GSM2262290 59.8 0.799792 0.9841 0.0022 1e-04 0 0.026428 0.742708 0.7966 8e-04
341 synth_61_Group_3 59.8 0.9205 0.9474 0 0 0 0 0.778761 0.9993 9e-04
342 synth_71_G3-G4 59.8 0.7282 0.885481 2e-04 0 0 0.0224 0.707476 0.9463 0.0248
340 GSM2262259 59.8 0.6855 0.7511 0.005395 0.019385 0 0.199663 0.774576 0.9852 6e-04
343 synth_106_Group_3 59.8 0.703647 0.8766 0 1e-04 0 0 0.9999 0.88 0
344 synth_110_Group_4 59.8 0.676868 0.803858 0.18552 7e-04 0.338029 0.0192 0.661067 0.9171 0.0286
345 GSM2261742 59.8 0.649978 0.9407 0.0107 1e-04 0.024291 0.01 0.892372 0.8634 0.0093
346 GSM2261620 59.8 0.6284 0.7894 0.0026 8e-04 0.169988 0.06228 0.922535 0.8791 0.0021
347 synth_82_Group_3 59.8 0.662783 0.8312 1e-04 0 0 0.0092 0.524759 0.9746 0.0079
349 synth_9_G3-G4 59.8 0.874599 0.998298 0.00317 0.002337 0 0.168837 0.633265 0.4079 0
351 GSM2262115 59.8 0.696796 0.732417 0.0027 0.010683 0.130228 0.18759 0.132249 0.872201 0.013
354 GSM2262147 59.8 0.5923 0.737519 4e-04 3e-04 0 0.054284 0.7723 0.7066 3e-04
353 GSM2262171 59.8 0.7972 0.89884 0 0 0 0.0053 0.9663 0.8485 1e-04
352 GSM2262096 59.8 0.6659 0.6769 0.000669 0.0017 0 0.081242 0.1074 0.9601 2e-04
348 synth_16_Group_4 59.8 0.666789 0.804418 0.001165 5e-04 0.0013 0.01 0.777682 0.836899 9e-04
350 GSM2262122 59.8 0.9698 0.9949 8e-04 0 0 0 0.9994 0.9733 0
356 synth_72_Group_4 59.9 0.9675 0.9976 0.014257 0 0.143932 0.0013 0.995898 0.9453 0.002
355 synth_182_G3-G4 59.8 0.8847 0.9947 0.005257 0.002926 0 0.160175 0.633084 0.5275 1e-04
357 GSM2261791 59.8 0.485917 0.810953 0.031177 2e-04 0.025834 0.0345 0.483831 0.9002 0.0051
358 GSM2261618 59.8 0.673307 0.901401 0.131624 0.015168 2e-04 0.202723 0.169759 0.6329 0.0079
359 synth_127_Group_3 59.8 0.895871 0.682329 0.018206 0.00204 2e-04 0.0125 0.783828 0.914301 0.0085
361 GSM2262128 59.8 0.418582 0.707821 1e-04 0 0.2977 0.13221 0.971001 0.988301 0.0755
360 synth_93_G3-G4 59.8 0.987499 0.993599 4e-04 1e-04 0.084808 0.033943 0.748931 0.929399 0.0155
364 synth_121_Group_3 59.8 0.9986 0.921078 0 2e-04 0 0.026963 0.170417 0.974 0.0112
362 GSM2261561 59.8 0.7543 0.788953 0.031276 0.001455 0.048204 0.060827 0.410779 0.8226 0.0016
363 synth_115_Group_3 59.8 0.7411 0.9111 0.053918 0 0 4e-04 0.9566 0.9869 2e-04
365 GSM2262223 59.8 0.76517 0.830378 0 0 0 3e-04 0.591518 0.998699 0.004
366 GSM2261723 59.8 0.764077 0.968667 8e-04 0 0.0036 8e-04 0.992652 0.693 0.0016
367 GSM2262005 59.9 0.847836 0.902499 0 0 0 0 1 0.9485 0
368 synth_142_Group_3 59.8 0.819 0.8583 2e-04 4e-04 0.006121 0.0011 0.620418 0.9884 0.0016
370 GSM2261766 59.8 0.633201 0.786301 3e-04 3e-04 0 0.091676 0.935283 0.819601 3e-04
371 synth_148_Group_4 59.8 0.8379 0.923105 3e-04 0 0 0 0.9985 0.9538 0
369 synth_14_Group_4 59.8 0.900881 0.973 0.045824 0 0 1e-04 0.9996 0.8031 0
372 GSM2262161 59.8 0.853401 0.922701 2e-04 0.001707 0 0.140237 0.404267 0.981401 1e-04
375 GSM2261877 59.8 0.5885 0.721 1e-04 0.001155 0 0.010409 0.8281 0.9721 0
373 GSM2262237 59.8 0.7919 0.9449 0.005396 7e-04 0 0.115525 0.842219 0.9723 1e-04
374 synth_65_Group_4 59.8 0.546 0.9023 8e-04 0 1e-04 0.0222 0.9925 0.9323 2e-04
378 GSM2261558 59.8 0.6755 0.8923 0 0 0 1e-04 0.996 0.9816 0
376 GSM2261891 59.8 0.6102 0.8083 1e-04 3e-04 0.0134 9e-04 0.9899 0.9048 0
379 GSM2262191 59.9 0.445072 0.936456 0.001142 0 0 0 1.000001 0.879701 0
377 synth_114_Group_3 59.8 0.7941 0.920493 3e-04 0.0048 0 0.082069 0.178 0.9538 2e-04
380 GSM2261781 59.8 0.509843 0.83082 0 1e-04 0 0.0076 0.9645 0.7732 7e-04
381 synth_162_G3-G4 59.8 0.70192 0.9931 0.0021 2e-04 0 0.01492 0.9617 0.9466 0
383 synth_90_G3-G4 59.9 0.491128 0.874252 0.007784 3e-04 0 0.121123 0.946699 0.928799 0.0015
382 GSM2261592 59.8 0.9216 0.9807 6e-04 0 0 0.001743 0.79021 0.996 3e-04
384 synth_123_G3-G4 59.8 0.896 0.9576 7e-04 2e-04 0 0.0046 0.98042 0.8907 0
385 GSM2262027 59.8 0.496206 0.9811 0.00486 0 0 0.036907 0.3696 0.8606 2e-04
386 synth_179_G3-G4 59.9 0.561342 0.908661 0.023431 0.002965 0 0.145723 0.749001 0.911001 0.0017
387 synth_25_G3-G4 59.8 0.878033 0.976201 0.0357 3e-04 0 0.187996 0.660101 0.7866 0.0028
388 GSM2261621 59.9 0.415915 0.900264 0.078559 0 0.153946 0 1 0.772999 0.0066
390 GSM2262229 59.8 0.849876 0.88022 0.00233 0 0 0.304223 0.743678 0.878301 0.0024
389 GSM2262105 59.8 0.7401 0.948 0.064724 0.007167 0 0.110973 0.176133 0.7787 0.0023
391 synth_120_Group_4 59.8 0.639727 0.8488 3e-04 3e-04 0 0.0016 0.9832 0.7731 1e-04
394 synth_111_Group_4 59.8 0.7872 0.9869 0 0 4e-04 3e-04 0.9963 0.8054 0
393 GSM2262297 59.8 0.54816 0.8746 1e-04 2e-04 0 0.0019 0.985122 0.8287 0
395 synth_139_Group_3 59.8 0.6156 0.707 0 0 0 0 0.9776 0.9887 0
392 GSM2261573 59.8 0.6669 0.8106 6e-04 0.001049 0 0.03251 0.726555 0.9415 1e-04
396 synth_125_Group_4 59.8 0.527752 0.931304 5e-04 0 0 0.0033 0.962699 0.884099 0
398 synth_30_Group_3 59.8 0.8215 0.9783 0.0034 3e-04 0 0.0022 0.9078 0.9759 0
399 synth_38_Group_3 59.8 0.9213 0.9933 0 0 0 8e-04 0.97024 0.9701 0
397 synth_8_Group_3 59.8 0.8022 0.9687 0 0 0 4e-04 0.9568 0.9882 0
401 GSM2261974 59.8 0.743338 0.96095 0.0025 0 0.0014 0.0078 0.7949 0.9549 0.0016
400 GSM2262185 59.8 0.8124 0.9102 0.001 0 0 1e-04 0.9961 0.9362 0
404 GSM2261701 59.8 0.7578 0.659396 2e-04 0 0 0.0018 0.3991 0.9966 0.004
402 GSM2261951 59.8 0.9861 0.99668 0.0012 0 0 0.052179 0.9971 0.9282 0
407 synth_45_Group_4 59.8 0.9546 0.981184 0 0 0 0.0019 0.960179 0.9544 0
405 synth_135_Group_4 59.8 0.625258 0.768301 1e-04 0.0055 0 8e-04 0.90882 0.998801 7e-04
403 GSM2261556 59.8 0.671739 0.8847 0.228212 0.000358 0.268261 0.0067 0.915845 0.7181 0.0161
406 synth_183_Group_4 59.8 0.526056 0.833281 0.0012 8e-04 0 0.020418 0.9898 0.6255 1e-04
411 synth_11_Group_4 59.8 0.763363 0.907007 0 0 0 0 0.9999 0.8693 0
409 synth_91_Group_3 59.8 0.970901 0.986301 1e-04 0 0.344636 0.015839 0.957733 0.8881 0.0042
408 GSM2261633 59.9 0.402146 0.873871 0.025978 0 0.395993 0.260722 0.740401 0.582899 0.2501
412 GSM2261880 59.8 0.8975 0.9937 0.001 0.001 0 0.130152 0.7928 0.4262 0
414 GSM2261706 59.8 0.796401 0.958201 0 2e-04 0 0.161355 0.666437 0.4771 0.0027
413 GSM2261806 59.9 0.696102 0.7858 0 0 0.0027 2e-04 0.9997 0.7059 3e-04
410 GSM2261711 59.8 0.605018 0.820626 3e-04 1e-04 0.07555 0.016697 0.863583 0.947501 0.0027
415 GSM2261560 59.8 0.988999 0.990699 6e-04 3e-04 0.018066 0.180199 0.424934 0.549199 8e-04
416 synth_112_G3-G4 59.8 0.9225 0.775784 0.002966 1e-04 0 0.150763 0.9986 0.9771 3e-04
417 synth_7_Group_3 59.8 0.719 0.881034 0 0 0.0069 0.09485 0.388 0.9791 0.0016
419 GSM2261870 59.9 0.676098 0.893125 0 0 0 0 1 0.8026 0
418 GSM2261596 59.8 0.7207 0.7838 0.028294 0.000418 0.007663 0.0023 0.8658 0.9687 0
420 GSM2261888 59.9 0.8201 0.8697 0 0 0.030606 0 0.9996 0.9705 0
421 GSM2261668 59.8 0.7198 0.808 6e-04 9e-04 0 0.0222 0.8674 0.8343 1e-04
422 synth_6_Group_3 59.8 0.849004 0.9052 0 0 0.0011 0 0.9895 0.9726 0
423 GSM2262235 59.9 0.642742 0.750436 1e-04 0 0 0 1 0.9357 9e-04
424 GSM2262249 59.8 0.8574 0.9328 0.001244 0 0 4e-04 0.9743 0.9685 0
426 GSM2262169 59.9 0.654656 0.729993 2e-04 0 0.004191 0.017092 0.9981 0.9615 1e-04
425 GSM2261702 59.8 0.6459 0.7258 3e-04 0 0 0.020979 0.9967 0.8838 0
427 GSM2262006 59.8 0.600205 0.818618 4e-04 0 0 0.0015 0.9799 0.978 0
428 GSM2261727 59.8 0.7743 0.9153 0.032058 2e-04 0 6e-04 0.990286 0.8951 0
429 GSM2261820 59.8 0.8049 0.8583 5e-04 0.0017 0 0.0213 0.730689 0.9589 2e-04
431 synth_179_Group_3 59.9 0.527341 0.719503 0 0 0 0 1 0.9937 0
432 synth_110_Group_3 59.8 0.7091 0.7861 0.00225 0.00168 0 0.033916 0.361522 0.9298 0
434 GSM2261683 59.9 0.546056 0.897531 0.0015 0 0.034183 0 0.9998 0.9904 3e-04
430 synth_75_Group_4 59.8 0.9952 0.9998 0 0.0041 0.001 0 0.984088 0.9794 0
436 synth_53_Group_4 59.8 0.865499 0.940299 0.01335 0 0 0.0022 0.840974 0.954999 4e-04
435 GSM2262068 59.9 0.829156 0.9796 0 0 0 0 1 0.8215 0
437 GSM2261767 59.8 0.899227 0.995299 0.014522 2e-04 0 0.00612 0.941306 0.7816 1e-04
438 synth_160_Group_4 59.9 0.660238 0.8909 0 0 1e-04 0 1 0.9693 0
433 synth_96_Group_3 59.8 0.9884 0.9999 0.0015 0 0 0 0.0174 0.9988 0
439 synth_181_Group_4 59.8 0.7708 0.858 0.176055 3e-04 0.0023 6e-04 0.991567 0.8797 4e-04
441 GSM2261551 59.8 0.6474 0.7048 3e-04 0.0041 0.097535 0.0367 0.8979 0.6232 7e-04
440 GSM2261545 59.8 0.9952 0.993617 0.000113 1e-04 0.1609 5e-04 0.9972 0.8889 2e-04
442 synth_157_G3-G4 59.8 0.511879 0.887582 0.000652 2e-04 0 0.355929 0.513078 0.939298 0.0742
444 synth_109_Group_3 59.8 0.461676 0.640511 0.0046 0.0031 0 0.0194 0.647753 0.930401 0.0191
443 synth_176_Group_4 59.8 0.6856 0.8323 0.002 5e-04 0 0.0101 0.9315 0.8555 1e-04
445 GSM2261977 59.8 0.7047 0.9185 0.03834 1e-04 1e-04 3e-04 0.994 0.9637 0
448 GSM2261989 59.8 0.6998 0.829235 0.002364 5e-04 0 0.0024 0.9767 0.9377 0
449 GSM2261853 59.8 0.357096 0.7953 0 0 0.0226 2e-04 0.9955 0.9841 0.006
447 GSM2261583 59.8 0.7989 0.885244 0.003778 6e-04 0 0.031145 0.9221 0.7487 5e-04
446 GSM2262112 59.8 0.683894 0.936819 0.0019 0 1e-04 0.285882 0.689326 0.996301 9e-04
450 synth_175_Group_3 59.8 0.9345 0.9903 1e-04 0 0 0.0017 0.935304 0.9914 0
451 synth_151_G3-G4 59.8 0.5315 0.849394 0 0 0 0.003243 0.9574 0.9275 0
452 synth_117_G3-G4 59.8 0.6612 0.9859 0.0016 0 0 0.0021 0.9377 0.9631 0
453 GSM2261988 59.8 0.564598 0.833655 0.026581 0 0 6e-04 0.993486 0.894301 0
455 GSM2261659 59.8 0.639 0.979 0.007824 0.000206 0 0.188672 0.8633 0.914 1e-04
457 synth_153_G3-G4 59.8 0.733601 0.973901 0.0083 0 0 0.163403 0.69799 0.455 0.0016
454 GSM2261924 59.8 0.721199 0.833049 0.094269 0.000256 0 0.008 0.844981 0.904899 0.0035
456 synth_181_Group_3 59.8 0.916201 0.969801 7e-04 1e-04 0.083958 0.015675 0.721935 0.988101 0.0087
459 GSM2261652 59.9 0.756221 0.861024 0 0 0 0 0.9999 0.9422 2e-04
458 GSM2262231 59.9 0.192047 0.7843 0.002536 3.7e-05 0 0.008344 0.9998 0.9079 4e-04
460 synth_78_G3-G4 59.8 0.588881 0.971699 0.009346 0 0 0.110169 0.6754 0.667299 0.0026
461 GSM2261651 59.9 0.777116 0.860591 7e-04 0 0 4e-04 1.000001 0.640701 1e-04
462 GSM2262073 59.9 0.778234 0.8185 3e-04 2e-04 0 0.0095 0.826822 0.9476 1e-04
463 synth_38_G3-G4 59.8 0.7092 0.8814 0.0118 0 0 0.0166 0.9976 0.9542 0
465 synth_75_G3-G4 59.8 0.6716 0.9772 0.00489 0 0 0.053743 0.923481 0.4867 3e-04
464 GSM2261841 59.8 0.9178 0.9568 0.00361 0.0011 0 0.138702 0.011741 0.6769 2e-04
467 GSM2261705 59.8 0.440711 0.855492 0 0 0 4e-04 0.9978 0.7701 1e-04
468 GSM2261821 59.8 0.310519 0.684813 0.0015 3e-04 1e-04 0.002 0.9592 0.9742 0.0161
466 synth_185_G3-G4 59.9 0.9969 0.9964 0 0 0 0.01886 0.9985 0.9124 0
469 synth_45_G3-G4 59.9 0.524173 0.933218 0.05261 0.008943 0 0.197525 0.5476 0.918099 0.0048
473 synth_180_G3-G4 59.8 0.6872 0.761524 0.0018 1e-04 0 0.0055 0.932726 0.8902 6e-04
470 GSM2262131 59.8 0.55057 0.844597 3e-04 1e-04 0.0062 0.008729 0.995549 0.912802 7e-04
471 GSM2261666 59.8 0.998467 0.9995 0.0046 0.0028 0.000231 0.0163 0.82941 0.9577 6e-04
475 GSM2261710 59.9 0.786019 0.8319 0 2e-04 0 0.242109 0.94546 0.9368 1e-04
472 GSM2261838 59.8 0.592003 0.923796 0.093996 6e-04 0.00321 0.026 0.392079 0.910799 0.0026
474 GSM2262058 59.8 0.8351 0.964773 3e-04 0.001182 0 0.0165 0.84027 0.9044 2e-04
476 synth_13_Group_4 59.8 0.7031 0.9106 0 0 0 2e-04 0.9883 0.9793 0
477 GSM2261805 59.8 0.609133 0.70324 2e-04 1e-04 0.326957 0.085898 0.9735 0.920101 0.0045
478 GSM2262175 59.8 0.967763 0.9907 1e-04 0 0 0.275468 0.955286 0.987899 3e-04
479 synth_172_Group_4 59.8 0.743397 0.9109 0.0018 0 4e-04 0.0017 0.879713 0.9873 8e-04
480 synth_156_Group_3 59.9 0.9925 0.9956 0 7e-04 0 0.162571 0.069 0.9479 3e-04
481 GSM2262277 59.9 0.8807 0.9843 0.015906 0 0 0.150187 0.879241 0.8687 8e-04
483 GSM2262029 59.8 0.514124 0.847322 0 0 0 0.025212 0.928374 0.9784 8e-04
482 GSM2262150 59.8 0.7332 0.7938 0.0014 8e-04 0 0.042621 0.104915 0.949 1e-04
485 synth_100_Group_3 59.8 0.74 0.8008 0.00821 0 0 3e-04 0.9954 0.9842 0
486 GSM2261744 59.8 0.659 0.844 7e-04 1e-04 0 0.0031 0.9651 0.8602 1e-04
484 GSM2262253 59.8 0.935855 0.938025 0 0 0 0.000998 0.471998 0.994801 0.0031
488 GSM2261553 59.9 0.732186 0.7902 0 0 0 3e-04 0.9995 0.8951 0
487 synth_100_G3-G4 59.8 0.7943 0.8934 0.002 0 0.273997 0.005242 0.920624 0.8864 0.0064
489 GSM2261759 59.8 0.462686 0.896395 0.0088 0 0 0.000183 0.9989 0.995 0.0042
491 GSM2261602 59.9 0.64198 0.85383 0.021062 0.0036 0.023375 0.583523 0.535017 0.7619 0.0317
490 synth_159_G3-G4 59.9 0.958031 0.998989 2e-04 0 0 0 1 0.9729 0
492 synth_63_Group_3 59.8 0.685261 0.93373 0.017665 0.0047 1e-04 0.100505 0.0839 0.8613 0.0018
494 GSM2261878 59.8 0.6464 0.779 3e-04 0.009805 0.0021 0.090305 0.2208 0.9941 2e-04
493 GSM2261859 59.8 0.68858 0.8836 0 2e-04 0.067263 0.0053 0.940648 0.9531 0.0014
495 GSM2262062 59.8 0.435448 0.774901 0.008694 0.000292 0 0.0035 0.503216 0.988401 7e-04
498 synth_148_Group_3 59.9 0.9752 0.9842 1e-04 0 0.011764 0.000863 0.989057 0.8955 0
499 GSM2262275 59.8 0.877325 0.9157 1e-04 0 0 0 0.518854 0.9997 0.0043
500 synth_8_G3-G4 59.9 0.9575 0.980173 0.0053 0 0 3e-04 0.9999 0.9148 0
497 GSM2262063 59.8 0.463545 0.773315 0.001937 0.000627 0.0013 0.003712 0.970857 0.8655 3e-04
496 synth_163_Group_4 59.8 0.677177 0.895693 0.0048 0.000798 0.0025 0.031379 0.522688 0.9323 0.0031
502 synth_56_Group_4 59.8 0.892503 0.9264 0.008103 1e-04 0.010425 0.0026 0.9848 0.9675 0
501 GSM2261908 59.8 0.972501 0.88006 0.0061 1e-04 0.0011 0.158004 0.977818 0.870601 2e-04
503 synth_189_G3-G4 59.9 0.997799 0.998599 0.056171 0 0 3.1e-05 0.999399 0.968099 0
504 GSM2261764 59.8 0.745825 0.902599 0.001052 0 0 0.033773 0.824725 0.8361 4e-04
506 GSM2262121 59.8 0.661283 0.8431 0.000575 0.0012 0 0.228711 0.919105 0.9247 1e-04
505 GSM2262016 59.8 0.7178 0.7865 0.018286 0 3e-04 0 0.9986 0.9941 0
507 synth_67_G3-G4 59.8 0.648 0.983001 0.001444 0 4e-04 0.0236 0.977426 0.485 3e-04
510 GSM2261861 59.9 0.805197 0.8737 0 0 0.0068 0.037513 0.9984 0.9289 0
508 GSM2262244 59.9 0.440884 0.840905 0.001387 8e-04 0.307754 0.386366 0.846054 0.8625 0.0037
509 GSM2262308 59.8 0.772644 0.820101 0 0.004431 0 0 0.334567 0.999301 3e-04
512 GSM2262101 59.8 0.6956 0.8601 7e-04 2e-04 0 0.0035 0.668881 0.9423 0
511 GSM2261963 59.8 0.681315 0.9536 2e-04 0.001 0 0.0151 0.804506 0.9118 1e-04
513 GSM2261874 59.8 0.602918 0.869828 0.0034 0 0.587018 0.012681 0.9853 0.8013 0.0535
515 GSM2262203 59.8 0.653666 0.8423 1e-04 0 0 6e-04 0.9912 0.9229 0
514 synth_34_Group_4 59.8 0.767288 0.877516 1e-04 0 0 4e-04 0.9958 0.9353 1e-04
516 GSM2261875 59.8 0.7135 0.7939 3e-04 1e-04 0.051525 2e-04 0.9866 0.9825 1e-04
517 synth_97_G3-G4 59.8 0.6741 0.774631 0.0011 3e-04 0 0.0022 0.973 0.9186 0
519 GSM2262042 59.8 0.6512 0.9942 0.006665 0 0 0.154755 0.9955 0.9711 6e-04
518 synth_187_Group_4 59.8 0.5531 0.8228 0.0033 0 0 7e-04 0.9995 0.7547 0
520 GSM2262178 59.8 0.8811 0.919896 0.001607 0 0.001856 0.076405 0.543313 0.963001 0.0016
521 synth_18_G3-G4 59.8 0.9874 0.9945 0.0014 0 0 0.017724 0.966662 0.9924 2e-04
522 GSM2262201 59.8 0.873369 0.944499 0.003782 0 0 0.028391 0.458804 0.929399 0.0041
524 GSM2262113 59.9 0.690324 0.869095 0.0023 0.001 0.003522 0.411577 0.842292 0.4956 0.0028
523 GSM2261985 59.9 0.674934 0.7778 0 0 0 3e-04 0.999 0.6665 3e-04
525 synth_130_Group_4 59.8 0.65357 0.8904 0 0 0.002 1e-04 0.9974 0.9241 1e-04
527 synth_130_Group_3 59.8 0.8744 0.9876 0.000653 2e-04 0 0.0034 0.9723 0.8949 1e-04
528 GSM2262242 59.8 0.842383 0.9611 0.001 0 6e-04 1e-04 0.9843 0.9948 1e-04
530 synth_31_Group_4 59.8 0.7174 0.9715 0 0 0 0 0.9994 0.7782 0
526 synth_114_Group_4 59.8 0.7774 0.9622 0.015833 0 6e-04 0.100883 0.9993 0.9123 6e-04
532 GSM2261831 59.9 0.782247 0.962251 0.002071 0 0 0.089103 0.9965 0.9611 0.0015
529 GSM2261799 59.8 0.828678 0.9521 0.002049 6e-04 4e-04 0.010701 0.98323 0.7655 1e-04
531 synth_197_Group_3 59.8 0.66927 0.8043 0.003 3e-04 0.341059 0.02769 0.834258 0.8204 0.0056
533 GSM2261677 59.8 0.575865 0.897388 0.00773 0.000862 0 0.0139 0.903 0.6827 4e-04
535 GSM2262075 59.8 0.6756 0.7818 0 0.0098 0 2e-04 0.789476 0.9965 1e-04
534 GSM2261844 59.8 0.606773 0.788601 5e-04 0 0.033172 0.0036 0.974701 0.884101 0.001
539 synth_146_G3-G4 59.8 0.8924 0.995 0.0013 0.0048 0 0.237262 0.707 0.3017 2e-04
538 GSM2262095 59.8 0.6462 0.7844 0 1e-04 0 6e-04 0.9968 0.7143 0
537 synth_187_G3-G4 59.9 0.998899 0.999899 2e-04 0 0.038952 0 0.995226 0.994399 0
536 GSM2261670 59.8 0.751739 0.9196 0.052005 0.001097 0 0.0101 0.942894 0.7549 3e-04
541 synth_192_Group_3 59.8 0.984899 0.988299 0.004802 1e-04 0.260815 0.061057 0.857732 0.920599 0.0041
542 synth_124_G3-G4 59.8 0.995401 0.998301 0 0 0 0.113181 0.983093 0.979501 1e-04
543 GSM2262154 59.8 0.812115 0.8594 0 0 0.0672 0.158907 0.0994 0.8157 0.0096
540 GSM2262046 59.8 0.708529 0.938057 0.028987 0.005176 0 0.129831 0.640766 0.7888 0.0015
544 GSM2262085 59.9 0.739279 0.884887 0 0 0.015274 0.41728 0.999699 0.870799 3e-04
545 synth_142_Group_4 59.8 0.6517 0.884499 0.121644 0.002173 0.104324 0.131873 0.48446 0.7701 6e-04
546 GSM2261852 59.8 0.7933 0.876592 0 0 0 0 0.9991 0.9864 0
547 GSM2262126 59.9 0.841216 0.932863 1e-04 0 0 0 1 0.988 0
549 GSM2262080 59.8 0.8368 0.9957 0.0015 4e-04 0 0.103857 0.9493 0.9522 1e-04
548 GSM2261695 59.9 0.694542 0.883706 1e-04 0 1e-04 0.012041 1 0.7211 1e-04
550 synth_165_G3-G4 59.8 0.66481 0.842101 1e-04 0 0.030693 2e-04 0.9994 0.8891 0.0018
551 synth_106_Group_4 59.8 0.60144 0.875684 1e-04 0.0019 0 0.014549 0.829635 0.901002 0.0025
554 synth_16_G3-G4 59.8 0.8748 0.9916 0.002397 0.006752 0 0.301207 0.668723 0.3019 3e-04
552 GSM2262282 59.8 0.822139 0.943389 0.009471 0.0012 0 0.028057 0.992001 0.939601 5e-04
553 synth_131_Group_4 59.8 0.6261 0.987 0.001065 2e-04 0 0.001 0.888748 0.9871 0
555 GSM2261605 59.8 0.8872 0.9279 4e-04 1e-04 0.0012 4e-04 0.9937 0.9385 0
557 synth_60_Group_4 59.8 0.948199 0.994099 0.198112 6.2e-05 5e-04 0.129335 0.955575 0.804899 0.0047
556 synth_44_G3-G4 59.8 0.913501 0.986501 0.171257 0.000208 0 0.046554 0.545248 0.910401 9e-04
558 synth_35_G3-G4 59.8 0.9664 0.9815 0.0199 0 0 0.016768 0.9971 0.9636 0
559 synth_175_G3-G4 59.8 0.634906 0.8659 0.034525 1e-04 0 0.012 0.356007 0.9554 4e-04
560 synth_96_G3-G4 59.9 0.998999 0.999899 0.036055 0 0.034198 0.033843 0.913765 0.967999 0.0025
561 synth_2_Group_3 59.8 0.9949 0.9966 2e-04 2e-04 0.0226 0.023924 0.880331 0.6969 0.0015
562 synth_106_G3-G4 59.9 0.9863 0.9949 0 0 0 0.023838 0.996064 0.8341 0
563 GSM2261810 59.8 0.7093 0.9237 0.02765 0 0 9e-04 0.9955 0.9994 0
564 GSM2261832 59.8 0.806447 0.889762 0 0 0.0058 8e-04 0.958278 0.9822 2e-04
565 synth_84_G3-G4 59.8 0.536405 0.8695 3e-04 1e-04 0 0.076655 0.829716 0.9483 0.011
566 GSM2262251 59.8 0.769467 0.958973 2e-04 0 0.012873 2e-04 0.988243 0.9928 0.0055
569 GSM2261630 59.8 0.9829 0.9924 0.004619 0 0.010929 0.01851 0.977769 0.9639 2e-04
567 synth_13_Group_3 59.8 0.701501 0.820901 0.002113 0.039779 0.024446 0.24635 0.26869 0.988901 0.0015
568 GSM2262312 59.8 0.9088 0.955 0.020296 5e-04 0 0.0086 0.782748 0.9828 6e-04
571 synth_120_G3-G4 59.9 0.9982 0.99776 0.0151 0 0 0 0.9965 0.8902 0
572 GSM2261619 59.8 0.6326 0.699704 0.003253 3e-04 5e-04 0.012 0.90203 0.8899 2e-04
573 synth_39_Group_3 59.9 0.626047 0.969799 0.024794 1e-04 0 0.080763 0.667246 0.837799 0.0011
574 synth_85_Group_3 59.8 0.868613 0.926219 0.0047 1e-04 0 0 0.664022 0.9995 6e-04
570 synth_110_G3-G4 59.8 0.689282 0.893938 0.0034 1e-04 0.268034 0.015428 0.989037 0.767301 0.0228
575 GSM2261647 59.8 0.643264 0.833174 1e-04 0 0.0071 0.019926 0.9885 0.8537 0.0013
576 synth_63_Group_4 59.8 0.866035 0.9582 0.001 0 1e-04 0 0.9987 0.9738 0
577 GSM2261753 59.8 0.6417 0.7215 3e-04 2e-04 0.19672 9e-04 0.9873 0.9577 0
578 GSM2261736 59.8 0.421101 0.754519 0 0 0.001646 0 0.9996 0.8242 0.0024
579 GSM2262258 59.8 0.747081 0.9802 0.003009 0 0 0.000377 0.9954 0.8264 0
580 synth_178_Group_4 59.8 0.723432 0.887062 0.003119 0 0.025309 0.0014 0.991746 0.8644 5e-04
582 synth_167_Group_4 59.8 0.8225 0.9754 0.0017 7e-04 0 0.0017 0.840844 0.9814 0
581 synth_102_G3-G4 59.8 0.906599 0.949499 0.0018 0 0 0.053685 0.849724 0.967499 0.0013
583 synth_47_Group_4 59.8 0.6819 0.753 0.0061 0.0072 0 0.024523 0.805246 0.87 2e-04
584 synth_26_Group_4 59.8 0.615831 0.859601 0.00235 0.000115 0.029189 0.0083 0.871141 0.927601 4e-04
585 GSM2262067 59.8 0.6284 0.8315 0.002556 0.002236 0 0.070281 0.7797 0.8189 2e-04
587 GSM2261729 59.8 0.7185 0.618571 0.038238 0.0011 4e-04 0.144133 0.4017 0.975899 7e-04
586 synth_133_Group_4 59.8 0.7705 0.8709 0.000542 0.001405 0 0.0154 0.913468 0.9155 1e-04
588 synth_99_Group_4 59.8 0.853533 0.988 5e-04 0 3e-04 8e-04 0.778573 0.9868 0.0086
589 synth_170_Group_4 59.8 0.6844 0.9872 1e-04 0 0 6e-04 0.9813 0.9793 0
591 GSM2261732 59.8 0.9974 0.998 0 0 0 0.0196 0.0769 0.9737 0
590 GSM2261567 59.9 0.720348 0.883176 0.0168 0 0.157671 3e-04 0.9981 0.8338 0.0027
593 synth_48_G3-G4 59.8 0.9867 0.9941 0.003008 0 0 5e-04 0.9891 0.9378 0
592 GSM2261925 59.8 0.676484 0.8785 0 0 1e-04 1e-04 0.9993 0.697 0
595 synth_3_Group_4 59.8 0.764 0.89 0 1e-04 0 1e-04 0.9919 0.9774 0
594 synth_72_Group_3 59.8 0.7074 0.729536 1e-04 1e-04 0.0113 4e-04 0.876968 0.9964 0.0063
599 GSM2261580 59.8 0.736833 0.8727 1e-04 0 0 0.0801 0.706138 0.7073 0
596 GSM2262174 59.8 0.662903 0.7552 0.001 0.0018 2e-04 0.162238 0.8995 0.9523 5e-04
597 synth_138_Group_3 59.8 0.9964 1 0 0 0 0.0014 0.0181 0.9946 0
598 GSM2262184 59.8 0.9811 0.9836 2e-04 0 0 0.0012 0.498081 0.9996 1e-04
600 GSM2261961 59.8 0.629214 0.887157 2e-04 1e-04 0.038838 0.012892 0.851501 0.909501 0.0049
602 GSM2261845 59.8 0.6698 0.7434 0 1e-04 0.097515 0.0014 0.9903 0.8481 1e-04
601 GSM2262180 59.8 0.7183 0.9761 0.015068 0 0 0.013017 0.9793 0.9473 0
603 GSM2262140 59.8 0.686312 0.817862 0 0.0011 0 0.0033 0.827331 0.9994 8e-04
605 GSM2261639 59.8 0.603641 0.78008 0.015482 0 0 1e-04 0.999701 0.972901 4e-04
604 synth_74_G3-G4 59.9 0.529308 0.919618 0.030862 0.002692 0 0.121867 0.790942 0.8706 0.0057
606 GSM2261819 59.8 0.6515 0.9467 0.0061 3e-04 0.027094 0.0011 0.9401 0.9604 6e-04
607 synth_83_G3-G4 59.8 0.503254 0.979799 0.001197 0 0.021973 0.011 0.96853 0.4211 0.0079
608 GSM2261916 59.8 0.458313 0.7328 0.008945 0.001872 0 0.0064 0.91933 0.7406 0.0083
610 synth_55_Group_3 59.8 0.6481 0.855855 0 0 0 0.023489 0.9772 0.9788 1e-04
609 GSM2261656 59.8 0.716201 0.823101 0.004677 5e-04 0 0.040543 0.841537 0.846901 2e-04
611 synth_198_Group_4 59.8 0.450777 0.8981 7e-04 0 0 0.0033 0.8566 0.942 0.006
613 GSM2262143 59.8 0.723 0.7976 0 0 0 0 0.882596 0.9999 0
612 GSM2262248 59.8 0.491754 0.710142 0 1e-04 0.012012 0.189853 0.9808 0.954 4e-04
614 GSM2261612 59.8 0.796802 0.920499 0 3e-04 0 0.218081 0.337791 0.974699 0.001
615 synth_196_Group_3 59.8 0.8392 0.9004 0 2e-04 0 0.0012 0.954278 0.9774 0
616 GSM2261965 59.8 0.29867 0.850818 0.032249 1e-04 0 1e-04 0.9915 0.9121 0.0107
619 GSM2262116 59.9 0.784959 0.9735 0.001763 3e-04 2e-04 0.05448 1 0.8615 0.001
618 synth_104_Group_3 59.8 0.9448 0.965381 0.000413 1e-04 1e-04 0.0021 0.736292 0.9809 0
617 GSM2262138 59.8 0.653179 0.823205 0.008518 0.000427 2e-04 0.023399 0.647441 0.909701 0.001
622 GSM2262001 59.9 0.9992 0.9994 0.004305 0 0 0.000271 0.9992 0.657 1e-04
621 synth_179_Group_4 59.8 0.754107 0.91762 0.002511 5e-04 0 0.0085 0.9055 0.7286 0
620 GSM2262064 59.8 0.7297 0.91831 1e-04 0.000175 0 0.0012 0.9908 0.8663 0
623 GSM2261892 59.9 0.749057 0.918002 0.010503 1e-04 0.087539 8e-04 0.997998 0.940498 0.002
624 GSM2261972 59.8 0.7564 0.8896 2e-04 0.0011 1e-04 0.166162 0.54469 0.8973 3e-04
625 synth_158_Group_3 59.8 0.8372 0.8779 1e-04 0 0.0031 7e-04 0.653859 0.9961 0.0015
626 GSM2262061 59.8 0.750008 0.915199 0.011042 0.000471 0 0.037919 0.938746 0.724799 8e-04
627 synth_184_Group_3 59.8 0.9087 0.9389 3e-04 1e-04 0 0.0052 0.950976 0.9678 0
629 GSM2261544 59.8 0.899337 0.956272 4e-04 0 0.371585 0.039 0.260372 0.9097 0.0063
628 synth_131_Group_3 59.8 0.8252 0.8857 0.019162 0 0 0.0026 0.9643 0.9082 0
630 synth_20_G3-G4 59.8 0.631242 0.965057 0.0942 2e-04 0 0.361508 0.537219 0.696202 0.0285
633 GSM2261779 59.8 0.653 0.7751 0 1e-04 0 2e-04 0.9985 0.9943 0
631 synth_158_G3-G4 59.8 0.7743 0.9419 0.0272 0.0012 0 0.04526 0.674809 0.7919 6e-04
634 GSM2261883 59.8 0.766284 0.81337 0 0.002766 0.0011 0 0.9988 0.9995 1e-04
632 GSM2262078 59.8 0.754661 0.893532 0.018039 0.003542 2e-04 0.106231 0.871929 0.7609 0.002
635 GSM2261962 59.8 0.953501 0.817724 0.020434 0 0.042917 5e-04 0.977301 0.973401 0.0095
636 GSM2261858 59.9 0.6355 0.7501 0 1e-04 2e-04 0.0064 0.9965 0.9128 0
637 GSM2261909 59.8 0.878 0.9947 0.031487 3e-04 0 3e-04 0.9983 0.919 1e-04
639 GSM2262052 59.8 0.787719 0.869206 0 2e-04 0 0.0014 0.971024 0.9656 6e-04
638 GSM2261876 59.8 0.741927 0.890799 0.001353 0 0.004459 0.567373 0.611524 0.983999 0.0021
641 GSM2262162 59.8 0.727033 0.920472 0 0.0013 0 0.086675 0.370747 0.9362 0.007
640 GSM2262278 59.9 0.648179 0.766784 0.0011 4e-04 0.028091 0.185062 0.93989 0.9752 1e-04
642 GSM2262170 59.9 0.916612 0.931584 0 0 0 0.008 0.970901 0.982 2e-04
643 GSM2262110 59.8 0.491746 0.7368 0.012028 0.004021 0.001 0.051956 0.368939 0.8701 7e-04
645 synth_174_Group_3 59.8 0.7503 0.8268 0.003222 0.0022 0 0.128248 0.149078 0.8608 0.001
646 GSM2261907 59.9 0.567553 0.7813 0 0 0.0031 0.0204 0.9651 0.9829 5e-04
647 GSM2261697 59.8 0.6885 0.8908 1e-04 0 0 0 0.9999 0.9582 0
648 synth_173_Group_3 59.8 0.724 0.729803 1e-04 0 0 0.0012 0.6854 0.991 0.0057
644 synth_149_G3-G4 59.9 0.9975 0.9951 0.0143 0 0 3e-04 0.9996 0.9254 0
650 synth_88_Group_3 59.8 0.8277 0.9828 0 0 0 5e-04 0.9792 0.9781 1e-04
653 GSM2262188 59.8 0.58268 0.9458 0.0037 1e-04 0 0.032 0.6252 0.8677 0.0065
649 GSM2261699 59.8 0.6311 0.8303 0.087887 0 0 1e-04 0.9995 0.8261 0
651 GSM2262268 59.8 0.794916 0.9212 2e-04 3e-04 0 0.005846 0.9927 0.8505 2e-04
654 GSM2261678 59.8 0.9985 0.9995 0 0 0 2e-04 0.9674 0.9866 0
652 synth_51_Group_4 59.8 0.571601 0.77637 0.128429 3e-04 0.07638 0.0026 0.751016 0.989002 0.0037
655 GSM2261790 59.8 0.827 0.9833 0.0026 0 0 4e-04 0.9943 0.9428 0
656 synth_76_Group_3 59.8 0.699 0.7983 1e-04 1e-04 0 4e-04 0.683327 0.9962 1e-04
658 GSM2261640 59.8 0.481638 0.760025 0.000825 0 0.003 7e-04 0.920933 0.9839 0.0012
659 synth_99_G3-G4 59.8 0.7082 0.9025 0.028742 0.002045 0 0.033164 0.55179 0.873 8e-04
660 synth_27_G3-G4 59.8 0.823009 0.968037 0.004312 2e-04 0 0.0175 0.8649 0.7678 2e-04
657 synth_174_Group_4 59.8 0.81267 0.9459 0.006733 6e-04 0 0.059367 0.9989 0.8647 0
661 synth_97_Group_4 59.8 0.690043 0.870355 0.0195 0 0 0.023384 0.877268 0.874001 0.0122
663 synth_26_G3-G4 59.8 0.991901 0.997201 5e-04 0 0 0.238165 0.969566 0.983801 1e-04
662 GSM2261871 59.8 0.443429 0.8533 0.001776 1e-04 0 0.0034 0.933818 0.7164 1e-04
666 synth_169_Group_3 59.8 0.851 0.923 0 0 0 1e-04 0.8214 0.9995 0
664 synth_135_G3-G4 59.8 0.823234 0.946299 0.021997 0.002792 0 0.046685 0.702729 0.816699 0.0014
665 synth_132_G3-G4 59.8 0.685401 0.908601 0.082035 4e-04 0 0.0455 0.189111 0.920801 0.0045
668 GSM2261617 59.8 0.677317 0.6328 0.056451 0.0019 0.170198 0.062779 0.61896 0.8164 0.0708
667 GSM2261681 59.8 0.764908 0.8909 0.006295 0.001226 0 0.152866 0.446862 0.7187 9e-04
669 synth_43_Group_3 59.9 0.625589 0.9401 0.02559 9e-04 0 0.138019 0.7617 0.9471 0.0014
670 GSM2262214 59.8 0.635251 0.689863 0 1e-04 0 0.24947 0.651706 0.579501 4e-04
671 synth_107_G3-G4 59.8 0.9968 0.9989 1e-04 0 0 0.0174 0.84571 0.8373 3e-04
673 GSM2261816 59.8 0.7278 0.872849 0.001552 0 0.475724 0.18889 0.79274 0.862601 0.0035
672 synth_115_G3-G4 59.8 0.8705 0.9477 0.047887 9e-04 0 0.018252 0.960159 0.7922 1e-04
674 GSM2261581 59.8 0.6464 0.7687 0.000564 0.0022 0.1283 0.07938 0.840336 0.69 0.0022
675 synth_150_Group_3 59.8 0.9435 0.9801 0.0017 1e-04 0 0.0039 0.949401 0.9253 0
678 synth_25_Group_3 59.8 0.578 0.602727 3e-04 8e-04 0 0.0018 0.909061 0.882499 0.0014
676 synth_88_G3-G4 59.8 0.7113 0.9176 0.07604 1e-04 0 0.0158 0.819236 0.9094 0
677 synth_152_G3-G4 59.8 0.782965 0.956501 0.021075 3e-04 0 0.142528 0.4527 0.8099 0.0043
680 GSM2261715 59.8 0.734077 0.81164 0.000295 1e-04 0 0.0161 0.714901 0.892702 0
681 synth_42_Group_4 59.9 0.691268 0.848985 1e-04 0 0.001 0 0.9997 0.988 0
679 synth_103_Group_4 59.9 0.62093 0.911264 0.006377 0 0 0.0106 0.999899 0.676999 1e-04
682 synth_164_G3-G4 59.8 0.794701 0.911401 0.048982 0.001883 0 0.057915 0.802197 0.952701 9e-04
684 synth_198_Group_3 59.8 0.825901 0.87118 0 0 0 3e-04 0.801175 0.997101 0.0015
683 GSM2262209 59.8 0.634438 0.77238 0 1e-04 0 3e-04 0.842162 0.993601 5e-04
685 synth_102_Group_3 59.8 0.828406 0.8767 0 0 0 0.0125 0.9762 0.8246 0
687 GSM2261717 59.8 0.6935 0.7835 5e-04 9e-04 0.000531 0.024 0.259647 0.9505 0
686 GSM2261898 59.8 0.841862 0.9949 0.062044 0 0 0.0091 0.9835 0.9462 4e-04
688 GSM2261643 59.8 0.924158 0.9538 0 0 0 3e-04 0.9943 0.9537 1e-04
690 GSM2262265 59.8 0.747839 0.9107 2e-04 0 0 1e-04 0.9994 0.896 0
689 GSM2262254 59.8 0.7285 0.88256 2e-04 0 0 0.178472 0.997401 0.999801 4e-04
691 GSM2261865 59.8 0.8318 0.8647 2e-04 1e-04 0.0016 2e-04 0.9992 0.7849 0
692 synth_113_Group_4 59.9 0.470717 0.918905 0 0 0 0 1.000001 0.745901 0
693 GSM2261632 59.8 0.538749 0.542935 0.165459 0.000973 0.21858 0.0483 0.772923 0.6442 0.059
696 GSM2261817 59.8 0.378917 0.955 0.003 0 0.0012 0.0177 0.8071 0.7896 4e-04
695 synth_58_Group_4 59.8 0.903594 0.975399 0.10741 2e-04 1e-04 0.0023 0.991487 0.966399 3e-04
694 GSM2262066 59.8 0.80736 0.954533 0.000241 0.001042 0.12718 0.016947 0.953527 0.974401 0.0013
697 GSM2261540 59.8 0.692468 0.856399 0.333543 0.001538 0.143871 0.0021 0.885723 0.958599 0.0248
698 GSM2261867 59.8 0.882179 0.924056 1e-04 1e-04 0.0011 0.348855 0.577354 0.9308 0.0026
699 synth_5_G3-G4 59.8 0.7745 0.9325 0.012722 3e-04 0 0.0475 0.5867 0.8464 3e-04
701 synth_161_Group_3 59.8 0.7886 0.8475 0.0016 0.000668 0 0.0045 0.852602 0.9695 2e-04
700 GSM2261662 59.8 0.7563 0.900748 0.003983 0.001074 0 0.0161 0.672544 0.912 1e-04
702 GSM2261588 59.9 0.871809 0.971559 7e-04 0 0 3e-04 0.9979 0.8665 0
703 GSM2261788 59.9 0.848088 0.973838 0.0059 0 0 1e-04 1 0.9666 0
704 GSM2261803 59.8 0.6455 0.874 0.017351 5e-04 0 0.026 0.803793 0.8543 1e-04
705 synth_62_Group_3 59.8 0.859456 0.890116 0 0 0.015085 2e-04 0.9914 0.976 4e-04
706 GSM2261900 59.9 0.420866 0.928706 0.023975 1e-04 0 0.019292 0.735801 0.8839 0.0069
708 GSM2261631 59.8 0.6267 0.914304 0.090138 0.00075 0.110857 0.013 0.877239 0.895499 0.0021
707 synth_57_Group_4 59.8 0.8709 0.9514 0.054503 4e-04 0 0.106471 0.803153 0.8153 3e-04
709 synth_26_Group_3 59.8 0.7494 0.858626 0.0034 0.0012 0.0016 0.0065 0.908014 0.9345 5e-04
710 synth_30_G3-G4 59.8 0.514957 0.870569 0.000435 2e-04 0 0.396418 0.542987 0.9308 0.0578
711 synth_50_Group_4 59.8 0.8616 0.9852 0.06693 0 0 5e-04 0.996038 0.8897 1e-04
712 synth_116_G3-G4 59.9 0.9938 0.9995 0.017298 0 0 2e-04 0.9965 0.816 0
713 GSM2262219 59.8 0.520786 0.731762 0.002624 0.001914 6e-04 0.008 0.765628 0.8062 7e-04
715 GSM2261575 59.8 0.332616 0.736983 0.000296 9e-04 0.056924 0.049031 0.9728 0.614899 8e-04
714 GSM2261587 59.8 0.585441 0.833531 0.219702 0.001566 0.201137 0.0127 0.897935 0.8013 0.0014
716 synth_50_G3-G4 59.9 0.996001 0.998801 0.15674 0 0 0.0051 0.986477 0.838601 4e-04
717 synth_77_Group_3 59.8 0.8973 0.914 0 7e-04 0 0.007419 0.745437 0.9726 0
719 GSM2261700 59.9 0.803532 0.896261 0 0 8e-04 0 0.9997 0.9517 0
718 GSM2261669 59.8 0.8529 0.9202 0 0 0 0.0015 0.9994 0.8907 0
721 GSM2262002 59.8 0.7178 0.837953 0 1e-04 0.0173 0.001 0.9926 0.8065 3e-04
720 synth_57_Group_3 59.8 0.634986 0.8067 0.001386 4e-04 0.049093 0.057845 0.445243 0.9024 0.0012
722 GSM2262222 59.8 0.6865 0.7566 0.0024 0.0029 0 0.262908 0.0634 0.6922 3e-04
723 GSM2262117 59.8 0.7167 0.8315 0 0 0 1e-04 0.9983 0.8885 0
724 synth_63_G3-G4 59.9 0.9972 0.9911 2e-04 0 0 0.000395 0.9996 0.8823 0
726 GSM2262273 59.8 0.359763 0.872836 0.00449 0.000356 0 0.0033 0.639375 0.942599 0.0197
727 synth_194_Group_4 59.9 0.641406 0.9186 0.174731 1e-04 0.106989 5e-04 0.9932 0.7911 0.0286
725 GSM2261915 59.8 0.7947 0.9019 0 2e-04 0.0022 0.0022 0.9422 0.9704 0
729 GSM2261584 59.8 0.673665 0.763222 0.025241 0.000167 0.151504 0.0062 0.927564 0.9012 0.0093
728 synth_196_Group_4 59.8 0.646039 0.870041 1e-04 0 0 8e-04 0.9951 0.875 1e-04
732 synth_15_Group_3 59.8 0.8968 0.9785 2e-04 0 0 0.0012 0.857244 0.9847 0
730 synth_12_Group_3 59.8 0.614427 0.737101 0 0.0052 0 0 0.982601 0.998501 2e-04
731 synth_49_Group_4 59.8 0.618717 0.790099 0.002 0 0 0.025765 0.998599 0.5551 3e-04
733 synth_19_Group_4 59.8 0.393666 0.843733 0.208973 1e-04 0.22002 0.0013 0.984601 0.939101 0.0027
734 GSM2261899 59.8 0.619933 0.861998 0.0037 0.001352 0 0.027247 0.936209 0.732499 7e-04
737 GSM2261589 59.8 0.687299 0.830499 0.0021 6e-04 3e-04 0.07509 0.643968 0.7549 3e-04
736 synth_185_Group_4 59.8 0.639668 0.878299 0.037091 0 0.002207 0 0.993299 0.970499 4e-04
735 synth_107_Group_4 59.9 0.279998 0.802846 0.157839 0.0015 0.313417 0 0.999501 0.743101 0.0086
738 GSM2262098 59.9 0.832672 0.9584 4e-04 4e-04 0 0.047904 1 0.9129 1e-04
739 synth_27_Group_3 59.8 0.678667 0.843358 0.018799 0 0 0 0.993994 0.9683 0.0013
740 synth_158_Group_4 59.8 0.617939 0.842101 0.02819 0.000662 0.00144 0.0212 0.781109 0.802701 0.002
742 synth_121_G3-G4 59.8 0.8709 0.860972 0 0 0.0156 0 0.997 0.9775 0.001
744 synth_45_Group_3 59.8 0.844221 0.897604 0 0 0 1e-04 0.939683 0.993801 1e-04
743 synth_141_G3-G4 59.8 0.9767 0.9912 2e-04 0 0.0013 0.0054 0.9874 0.9017 0
741 GSM2262274 59.8 0.568389 0.814216 0.0021 0.000673 0.0054 0.01366 0.92224 0.8553 0.0024
746 GSM2262040 59.9 0.6 0.810419 0 0 0 3e-04 0.9988 0.7455 0
745 synth_46_G3-G4 59.8 0.650067 0.849648 0.002099 0 0.498929 0.016761 0.945891 0.818099 0.0391
747 synth_40_G3-G4 59.8 0.835344 0.965906 0.020852 0.000176 0 0.131884 0.7912 0.7049 0.0011
748 synth_55_G3-G4 59.8 0.710599 0.777304 0.005025 7e-04 0 0.083704 0.881541 0.958298 9e-04
749 synth_128_Group_4 59.8 0.6644 0.8719 7e-04 4e-04 0 0.0081 0.9606 0.8082 0
750 GSM2262189 59.9 0.6185 0.976565 3e-04 0 0 0.005729 0.9883 0.4157 1e-04
752 GSM2261708 59.9 0.723195 0.837701 0 0 0.187103 0.38751 0.969299 0.894599 0.021
751 GSM2262008 59.8 0.723355 0.845353 0 2e-04 0.101209 0.031525 0.55202 0.933202 0.0058
753 GSM2261603 59.9 0.455768 0.7763 0.001159 0 0.0054 1e-04 0.9991 0.9731 0.0015
754 GSM2262192 59.8 0.8353 0.9684 0 0 0 0.00116 0.9843 0.985 1e-04
755 GSM2262089 59.8 0.612497 0.770929 2e-04 0 0 0.00328 0.9924 0.8989 0
757 GSM2262049 59.8 0.6461 0.8405 0.0111 0.000174 0 0.0211 0.854426 0.8347 1e-04
756 GSM2261970 59.9 0.458337 0.773299 0 0 0.046541 0.006383 0.988299 0.976499 0.0148
758 synth_17_Group_3 59.8 0.667542 0.835966 0 0 0 0 0.9959 0.9953 0
759 synth_44_Group_3 59.8 0.8361 0.9183 0.000639 1e-04 0 0.0075 0.907268 0.9163 0
760 synth_133_G3-G4 59.8 0.9582 0.9951 0 0 0 2e-04 0.9825 0.9947 0
761 synth_21_G3-G4 59.8 0.489854 0.879419 0.021155 7e-04 0 0.156298 0.887124 0.900998 0.0025
763 synth_140_G3-G4 59.8 0.525029 0.872571 0.001466 3e-04 0 0.311877 0.555777 0.905 0.0394
762 synth_80_G3-G4 59.9 0.9984 0.9996 0.0113 0 0 0.0028 0.95681 0.877 1e-04
764 GSM2261649 59.8 0.826676 0.9253 0.001289 0.000437 6e-04 0.037212 0.55012 0.7934 9e-04
765 GSM2261774 59.8 0.679936 0.928199 0.011275 3e-04 1e-04 0.0365 0.503154 0.920399 0.0055
766 GSM2261676 59.8 0.760229 0.8342 0.002315 0.0038 0 0.279804 0.465279 0.9846 5e-04
768 synth_12_G3-G4 59.8 0.9835 0.9976 1e-04 0 0 0.0058 0.939792 0.8932 1e-04
767 GSM2261751 59.8 0.7584 0.9065 2e-04 0 0 0.0012 0.9919 0.7751 0
770 GSM2261615 59.8 0.688039 0.794554 0.014397 0.0045 0.24312 0.384532 0.3913 0.8314 0.0061
769 synth_33_Group_4 59.8 0.781191 0.885453 2e-04 0 0 4e-04 0.982418 0.9816 2e-04
771 synth_142_G3-G4 59.8 0.9708 0.9887 0.00298 0 0.151244 0.0066 0.934493 0.9685 0.008
773 synth_155_Group_3 59.8 0.9885 0.999 0 0 0 0 0.996933 0.9798 0
772 GSM2262092 59.8 0.9426 0.964403 9e-04 2e-04 0 0.011158 0.071784 0.9863 6e-04
775 synth_112_Group_4 59.8 0.85032 0.9269 4e-04 1e-04 0 0.0291 0.835044 0.8968 0.0298
776 GSM2262195 59.8 0.819 0.9423 1e-04 0 0 1e-04 0.937199 0.9909 0
778 GSM2261665 59.8 0.812324 0.9207 0 1e-04 0 0.0011 0.9947 0.8296 2e-04
774 GSM2261541 59.8 0.621193 0.823542 0.057745 2e-04 0.065953 0.0066 0.9979 0.5576 8e-04
777 GSM2261680 59.8 0.848001 0.884201 1e-04 4e-04 0.011533 0.0023 0.642648 0.990801 1e-04
779 GSM2262155 59.8 0.683352 0.785633 0 0 0.117006 1e-04 0.9519 0.9976 0.0062
780 GSM2261917 59.9 0.7657 0.909699 0.00164 0 0.036962 0 0.999999 0.728599 0
781 synth_16_Group_3 59.8 0.721001 0.775938 2e-04 0.0167 0 0.0011 0.776015 0.998701 3e-04
782 synth_120_Group_3 59.8 0.5973 0.8789 1e-04 0 0 2e-04 0.928707 0.9912 0
783 GSM2262017 59.8 0.703057 0.901501 0.003083 0 0 1e-04 0.999801 0.836901 2e-04
784 synth_1_G3-G4 59.8 0.9751 0.9888 7e-04 1e-04 0.0123 0.0011 0.983308 0.8992 0
786 GSM2261837 59.9 0.896506 0.936623 0 0 0.0071 0.001 0.9976 0.5102 2e-04
785 synth_56_G3-G4 59.8 0.9814 0.994 7e-04 2e-04 0 9e-04 0.9682 0.8684 0
787 synth_65_G3-G4 59.8 0.742604 0.915686 0.003071 1e-04 0.327406 0.017851 0.913091 0.8386 0.0336
788 GSM2262199 59.8 0.7698 0.9001 0.002073 1e-04 0 0.013429 0.9642 0.9785 0
790 synth_145_G3-G4 59.8 0.8903 0.9581 0.0195 1e-04 0 0.146686 0.592923 0.7196 3e-04
791 synth_5_Group_3 59.8 0.8299 0.9557 3e-04 2e-04 0 3e-04 0.981137 0.9542 3e-04
789 synth_149_Group_4 59.8 0.658438 0.849407 0.087557 0 0.00073 0.003243 0.998599 0.807199 0.001
792 synth_51_Group_3 59.8 0.883191 0.956744 6e-04 0 0 7e-04 0.578207 0.985301 0.0056
793 GSM2261843 59.8 0.7522 0.9386 2e-04 3e-04 0 0.002 0.9777 0.9109 0
794 GSM2261862 59.8 0.5688 0.6575 6e-04 0.0012 0.015145 0.0657 0.8064 0.6669 0
795 GSM2261773 59.8 0.697072 0.932275 0.008936 0 0 8e-04 0.994701 0.899001 0
796 GSM2261624 59.8 0.859713 0.9361 0.01286 0.001 0.282551 0.076176 0.226666 0.8874 0.0056
798 synth_104_Group_4 59.8 0.7458 0.8419 3e-04 3e-04 0 0.0023 0.979 0.8859 1e-04
797 GSM2262239 59.8 0.523391 0.9493 0.00375 2e-04 0 0.0098 0.9907 0.8819 0.0013
799 GSM2261945 59.8 0.691774 0.8402 2e-04 0 0 0.0017 0.9907 0.8611 0
800 GSM2261829 59.9 0.768057 0.638973 0 0 0 5e-04 0.999999 0.881199 3e-04
801 GSM2262228 59.8 0.721429 0.967825 0.002139 0 0 0.043552 0.926522 0.638099 0.0034
802 synth_20_Group_4 59.9 0.761488 0.943299 0.019076 0 0 0.272244 0.99653 0.933899 4e-04
803 GSM2261646 59.9 0.8522 0.9109 0 0 0 0 0.9987 0.9858 0
804 GSM2261901 59.8 0.382345 0.775033 0.0083 0 0 0 0.9998 0.8686 0
805 GSM2262124 59.8 0.77115 0.9293 4e-04 0 0 2e-04 0.959171 0.995 0
807 GSM2261886 59.8 0.8194 0.9688 0.0099 0 0 1e-04 0.9945 0.9342 3e-04
806 synth_99_Group_3 59.8 0.749 0.835463 0.009099 0.013716 0 0.142048 0.902 0.9717 0.0013
808 synth_168_Group_4 59.8 0.8459 0.9936 5e-04 0 0 0.0012 0.976585 0.9747 1e-04
809 GSM2262252 59.8 0.698 0.7584 1e-04 2e-04 0 0.0061 0.723 0.97 0
810 synth_14_Group_3 59.8 0.6676 0.949 0.0018 0 0 0.0022 0.8737 0.9771 0
811 synth_19_Group_3 59.8 0.864113 0.662062 0.044406 1e-04 1e-04 0.017582 0.966701 0.980101 0.0021
812 GSM2261576 59.8 0.583588 0.791761 0.062381 0.002 3e-04 0.121628 0.892199 0.604899 2e-04
813 GSM2261610 59.8 0.431537 0.889425 0.156213 0 0.174181 2e-04 0.997302 0.835002 0.0128
816 GSM2261689 59.9 0.569618 0.9872 0 0 0 0.0023 0.7683 0.9375 0
815 GSM2262025 59.9 0.701667 0.865704 0 0 0 0 1 0.8781 0
814 GSM2261776 59.8 0.7521 0.807 0 3e-04 0 0.380264 0.992 0.9799 1e-04
817 GSM2262011 59.8 0.733989 0.867043 0.010888 0.000868 0.053418 0.145717 0.34085 0.9879 0.0038
820 GSM2262280 59.9 0.8297 0.880105 0 0 0 0.120291 0.996099 0.910999 2e-04
819 GSM2262018 59.8 0.9295 0.954652 0.000547 0 0 0.0068 0.9984 0.9857 0
818 GSM2261910 59.8 0.638454 0.915073 0.0214 0 1e-04 0.021053 0.999301 0.870601 1e-04
821 synth_145_Group_3 59.8 0.6792 0.7945 1e-04 4e-04 0.097544 0.0014 0.991 0.8081 0
823 GSM2261815 59.9 0.403653 0.742934 0 0 0.214015 0 0.999599 0.966399 0.0542
824 GSM2261971 59.8 0.7547 0.8399 0.0011 5e-04 0.020201 0.0123 0.8571 0.9183 0
822 GSM2261827 59.8 0.7213 0.8886 0.001039 0 0 0.026345 0.9973 0.8321 1e-04
825 GSM2261798 59.8 0.375605 0.669916 1e-04 0 0.0034 0.1349 0.9832 0.9336 0.0011
826 synth_92_G3-G4 59.8 0.414588 0.771008 0 0 0 0.289839 0.767489 0.970101 0.0138
827 GSM2261998 59.8 0.662142 0.8927 0 0 0 0 0.9991 0.9481 0
828 GSM2262230 59.9 0.644086 0.83538 2e-04 0 0 0.141886 0.999 0.9535 1e-04
830 synth_37_G3-G4 59.8 0.794101 0.987801 0.006364 0.008226 0 0.376351 0.412609 0.2248 7e-04
829 GSM2261750 59.8 0.518347 0.840359 0.0013 2e-04 0.140465 0.119342 0.918001 0.9552 0.0013
832 GSM2261538 59.8 0.396871 0.811202 0.033878 1e-04 0.0057 0.0073 0.81447 0.906302 0.0015
831 GSM2262293 59.8 0.795078 0.907585 0.0028 2e-04 0 0.032955 0.74228 0.8687 0.0012
834 synth_183_G3-G4 59.8 0.7518 0.9081 0.037681 1e-04 0 0.213255 0.309799 0.7299 3e-04
833 synth_184_G3-G4 59.8 0.9328 0.975588 0.0034 0 0 0.0157 0.910256 0.8659 0
836 GSM2262156 59.9 0.8172 0.9837 2e-04 0 0 0.167555 0.989 0.8897 1e-04
835 synth_119_Group_4 59.8 0.9307 0.9807 0.006685 2e-04 0 0.016756 0.652022 0.8621 4e-04
837 GSM2261983 59.8 0.341785 0.770625 1e-04 1e-04 0.001684 0.001 0.958482 0.974 0.0099
838 GSM2262023 59.9 0.597608 0.827692 5e-04 0 0 0 1 0.7626 3e-04
840 synth_148_G3-G4 59.9 0.9988 0.9998 0.0089 0 0.043563 0.0011 0.928597 0.9943 0.0017
839 synth_175_Group_4 59.8 0.693232 0.831892 1e-04 0 0 4e-04 0.999 0.7445 0
841 GSM2262041 59.8 0.6953 0.9335 0.11905 0 0 0.0025 0.9343 0.9164 0.0061
842 synth_163_G3-G4 59.8 0.834614 0.742293 0.002237 0 0 0.006403 0.925283 0.8987 0.0044
844 synth_126_Group_4 59.8 0.9391 0.9793 0.000114 0 0 0.039098 0.9928 0.8941 0
845 synth_141_Group_3 59.8 0.6899 0.8829 0 0 0 1e-04 0.673642 0.9985 0
843 GSM2261585 59.8 0.611693 0.757885 0.097426 0.003335 0 0.022739 0.844611 0.739 2e-04
847 synth_77_G3-G4 59.8 0.9962 0.9998 1e-04 1e-04 0 0.0194 0.867471 0.8372 1e-04
848 GSM2262053 59.9 0.8275 0.9033 1e-04 0 0 1e-04 1 0.9189 0
846 synth_40_Group_3 59.8 0.9369 0.9869 0.007126 0 0 0.016695 0.734398 0.8542 1e-04
849 GSM2262197 59.8 0.689 0.8307 0 0 0 0.095065 0.983435 0.8492 0
851 synth_159_Group_4 59.9 0.611527 0.710378 0 0 0 0.010454 1.000001 0.6189 0.0119
853 synth_112_Group_3 59.8 0.897844 0.928896 0 0 0 0.011632 0.735568 0.9965 0.0024
850 synth_41_Group_4 59.8 0.662921 0.867501 0.074083 0.007813 0.001034 0.159527 0.764162 0.6004 0.0026
852 synth_164_Group_3 59.8 0.7446 0.925484 8e-04 0.003169 0 0.10766 0.266857 0.8183 9e-04
854 synth_86_G3-G4 59.8 0.404195 0.829172 5e-04 0 0 0.485957 0.5062 0.9276 0.053
856 GSM2262305 59.8 0.8517 0.9031 6e-04 4e-04 0 0.0023 0.940144 0.9137 0
855 GSM2261893 59.8 0.581102 0.8967 0.012353 0.003531 0.033146 0.059976 0.436845 0.9109 0.001
858 GSM2261802 59.8 0.750368 0.9063 0 0 0.006 0.0269 0.9879 0.9212 1e-04
857 GSM2261887 59.8 0.6125 0.8373 1e-04 0 0 0.016766 0.9872 0.8695 0
860 synth_49_Group_3 59.9 0.7416 0.887723 0.005731 0 0.096732 0.0025 1 0.9626 0.0069
859 synth_19_G3-G4 59.8 0.629142 0.854701 0.209016 4e-04 0.000513 0.015914 0.448844 0.949601 0.0044
861 synth_53_G3-G4 59.8 0.9768 0.9983 0.057983 0 0 0.0031 0.975391 0.9941 0.0012
862 synth_73_Group_4 59.8 0.6887 0.8109 0.0013 0.0015 0.103737 0.007 0.807682 0.9145 0.0114
863 GSM2261745 59.8 0.6473 0.803056 1e-04 0 0 4e-04 0.851801 0.9951 1e-04
864 GSM2262309 59.8 0.554428 0.88527 0.005656 4e-04 1e-04 0.094174 0.638665 0.7156 0.005
865 synth_24_Group_4 59.8 0.875228 0.949681 5e-04 0 0 9e-04 0.872969 0.973299 4e-04
866 synth_123_Group_3 59.8 0.7614 0.8265 0.001323 0.0013 0 0.0414 0.640744 0.8544 0
867 synth_171_Group_3 59.8 0.795228 0.881826 0 2e-04 0.255523 0.0028 0.542896 0.9985 0.0716
869 synth_34_Group_3 59.8 0.8098 0.8637 0 4e-04 7e-04 3e-04 0.9965 0.8984 0
868 GSM2261606 59.8 0.6409 0.962852 0.266329 1e-04 0.0025 0.006243 0.9576 0.7692 0.0055
870 GSM2262270 59.8 0.781947 0.889927 0.0017 2e-04 0 0.0084 0.823373 0.9366 1e-04
871 GSM2262226 59.8 0.6228 0.677 4e-04 4e-04 0 0.099716 0.9575 0.9812 0
872 GSM2261772 59.8 0.806726 0.941 0.012851 1e-04 0.000298 0.0038 0.9971 0.7554 3e-04
874 GSM2261542 59.8 0.476502 0.905699 0.261425 0.000571 0 0.0198 0.910799 0.5953 9e-04
875 synth_156_Group_4 59.8 0.9457 0.984515 0 0 0 1e-04 0.956839 0.9921 1e-04
873 synth_75_Group_3 59.8 0.7212 0.916363 0.000444 0.0049 0 0.026263 0.279985 0.8996 4e-04
876 GSM2261863 59.8 0.8049 0.8885 2e-04 0 0 4e-04 0.853735 0.9915 0
877 synth_79_G3-G4 59.8 0.8787 0.9948 0.004428 0.003967 0 0.147632 0.679032 0.3969 1e-04
879 synth_150_Group_4 59.8 0.920513 0.9883 2e-04 0 0 6e-04 0.8624 0.9874 1e-04
878 synth_98_Group_3 59.8 0.445309 0.737181 6.3e-05 1e-04 0 0.038189 0.927614 0.973 0.0018
880 synth_147_Group_4 59.8 0.779066 0.978944 0.00989 0 0 0.0021 0.998599 0.948999 1e-04
882 GSM2261569 59.9 0.716096 0.8353 0 0 0.071537 0.0011 0.963 0.9454 0.002
881 GSM2261671 59.8 0.6797 0.8522 0.012687 0 0 3e-04 0.9997 0.835 0
883 synth_101_Group_4 59.8 0.6985 0.9725 0.036022 1e-04 0 0.005 0.9637 0.9354 0
884 GSM2262129 59.8 0.787367 0.932492 7e-04 0 0 0.0025 0.9591 0.9526 0.0018
885 GSM2262233 59.9 0.923926 0.999799 0 0 0.09649 0.001434 0.998899 0.991799 0
887 GSM2262165 59.8 0.585095 0.7629 0.001599 0.0059 1e-04 0.068765 0.809 0.9937 0.0021
888 GSM2262158 59.8 0.694609 0.75851 2e-04 0 0 0.001 0.752234 0.9953 2e-04
886 GSM2261783 59.8 0.600753 0.763212 0.0062 0 0 0.0011 0.966688 0.959799 0.0041
889 GSM2261675 59.8 0.7399 0.8769 0 0 0 0 0.9935 0.995 0
890 GSM2262149 59.8 0.652526 0.8801 0 0 0 0.0051 0.593767 0.9893 0.0193
891 synth_43_G3-G4 59.8 0.686177 0.841356 0.0092 0 0 0.016142 0.9968 0.9455 1e-04
892 GSM2261704 59.8 0.7689 0.9798 0.000726 0 0 0.0013 0.934013 0.9622 0
893 GSM2262003 59.8 0.661128 0.8839 3e-04 0 0.0027 0 0.9995 0.9947 4e-04
894 GSM2262220 59.8 0.6168 0.7336 0 0 0 0.013639 0.912026 0.9662 0
895 synth_170_G3-G4 59.8 0.9655 0.9415 0.002392 0 0 0.029 0.447836 0.8414 5e-04
896 GSM2261763 59.8 0.9241 0.9809 1e-04 0.000181 0 3e-04 0.9901 0.9644 0
898 GSM2262108 59.8 0.857 0.9023 0 0 0 5e-04 0.428562 0.9955 3e-04
897 GSM2261728 59.8 0.595827 0.886626 5.4e-05 2e-04 0 0.0014 0.9963 0.7588 0
899 synth_95_Group_4 59.8 0.575887 0.661584 0.0018 0 0.05809 0 0.9994 0.9736 0.0179
901 GSM2261840 59.8 0.6941 0.7934 8e-04 4e-04 0.0016 0.002 0.9606 0.915 1e-04
902 synth_138_G3-G4 59.9 0.8864 0.9951 0.004058 0.002288 0 0.164561 0.7562 0.4422 2e-04
900 GSM2261926 59.8 0.7347 0.8195 0.000496 0.000312 0 0.0021 0.577722 0.9902 1e-04
903 synth_129_G3-G4 59.8 0.973 0.9989 0 0 0 2e-04 0.9993 0.8985 0
904 GSM2261718 59.8 0.474343 0.6878 2e-04 2e-04 0 0.0018 0.975 0.9201 8e-04
905 synth_152_Group_4 59.9 0.986861 0.997 0.077475 0 0 0.0016 0.991665 0.9456 6e-04
907 GSM2261959 59.8 0.7549 0.8332 0 0.000768 0 0.032072 0.105912 0.9631 1e-04
906 GSM2261686 59.8 0.6711 0.8512 8e-04 2e-04 0 0.0125 0.9315 0.7884 0
908 GSM2262057 59.9 0.882789 0.919208 0 0.001 0.003889 0.368378 0.935035 0.876498 7e-04
910 synth_126_G3-G4 59.9 0.9981 0.9997 1e-04 0 0 0.0091 0.919224 0.8668 0
911 synth_73_Group_3 59.8 0.5698 0.758 4e-04 0 0 0.0062 0.247 0.989 5e-04
912 synth_79_Group_3 59.8 0.747543 0.870795 3e-04 0 0 0.005358 0.920514 0.984401 0.0022
909 synth_37_Group_4 59.8 0.775662 0.900747 5e-04 0 0 0.005553 0.9982 0.7234 4e-04
914 synth_154_Group_3 59.8 0.8694 0.922 0 0 0 1e-04 0.445571 0.9993 0
913 GSM2262287 59.8 0.709844 0.796471 4e-04 0.0019 0.000699 0.084177 0.695237 0.946798 0.002
915 GSM2261797 59.8 0.9628 0.9875 0.0012 1e-04 0.015885 0.0378 0.9923 0.9197 1e-04
916 synth_116_Group_4 59.8 0.747628 0.8343 0 0 0 3e-04 0.9981 0.9475 0
919 synth_6_Group_4 59.9 0.45142 0.911082 0.003304 0 0 0 0.999999 0.865899 0
917 synth_113_Group_3 59.8 0.667799 0.745499 0.010004 0.012742 0 0.09995 0.469981 0.950799 0.0011
918 GSM2262163 59.8 0.6721 0.7801 0 6e-04 0 1e-04 0.81985 0.9978 0
920 synth_176_G3-G4 59.8 0.8466 0.8969 0 0 0 1e-04 0.9996 0.9021 0
921 GSM2261869 59.8 0.84663 0.9284 1e-04 1e-04 0 2e-04 0.9995 0.8767 0
922 synth_20_Group_3 59.8 0.823747 0.937587 0.007532 2e-04 0 0.05314 0.523563 0.960998 0.0056
923 synth_189_Group_3 59.8 0.896416 0.985558 2e-04 0 0 1e-04 0.980276 0.9883 5e-04
924 GSM2261979 59.8 0.724189 0.969394 0.005944 1e-04 0 0.114348 0.476584 0.725301 0.0017
925 GSM2261800 59.8 0.412879 0.789947 0 0 0.040511 0 0.9993 0.9128 1e-04
926 synth_4_Group_3 59.8 0.9983 1 0 0 0 0.0012 0.353095 0.9946 0
927 GSM2262055 59.9 0.321649 0.738945 0 0 0.006274 0 0.994 0.9939 0.0017
928 GSM2262104 59.8 0.815899 0.970699 0.012139 9e-04 0 0.0141 0.498029 0.946699 8e-04
929 synth_23_Group_4 59.9 0.911487 0.973694 0.000545 0.006663 0 0.085533 0.921971 0.892701 2e-04
930 GSM2262081 59.8 0.592163 0.716743 4e-04 0.0045 0.103154 0.461706 0.575243 0.874099 0.0019
931 synth_33_G3-G4 59.8 0.446144 0.820887 0 0 0 0.336663 0.675614 0.963301 0.0318
932 GSM2262260 59.8 0.8539 0.946053 1e-04 0 0 0.0013 0.690744 0.9994 0.0108
933 synth_190_Group_3 59.8 0.9993 1 0 0 0 2e-04 0.2775 0.9981 0
934 GSM2261679 59.8 0.651548 0.779199 3e-04 0 0.029067 5e-04 0.990751 0.951799 7e-04
935 synth_14_G3-G4 59.9 0.9948 0.982117 0.059673 0 0 0 0.9984 0.8731 0.001
938 GSM2261986 59.9 0.7035 0.929064 0 0 0 0 0.9996 0.9574 0
937 GSM2262120 59.9 0.762726 0.9623 0 0 0 0 0.9999 0.8909 0
936 synth_177_Group_4 59.8 0.663814 0.962799 0.000563 1e-04 0 0.024398 0.961199 0.985899 1e-04
940 synth_101_Group_3 59.8 0.705816 0.831202 2e-04 0 0.079936 0.213021 0.503918 0.9993 0.0528
939 synth_67_Group_4 59.8 0.621829 0.865199 0.0065 0.001197 0 0.037 0.683974 0.893699 0.0041
941 synth_40_Group_4 59.8 0.7755 0.9091 0.001812 1e-04 0 0.024369 0.728626 0.8585 1e-04
942 GSM2262048 59.8 0.8846 0.743161 0.0019 2e-04 0 0.0016 0.970718 0.9225 3e-04
943 GSM2261997 59.9 0.683973 0.861782 0.0031 1e-04 0.044261 0.006924 0.934361 0.9144 7e-04
944 GSM2261937 59.8 0.432576 0.9214 7.9e-05 0 0 0.0012 0.9814 0.9226 0
945 GSM2261622 59.8 0.488036 0.688941 0.0017 0.0018 0.412731 0.027057 0.809386 0.862999 0.0535
946 synth_152_Group_3 59.8 0.7341 0.784 0 6e-04 0 0.003382 0.744513 0.9789 0
947 synth_78_Group_4 59.8 0.891293 0.975101 8e-04 0 3e-04 4e-04 0.913543 0.993701 1e-04
948 GSM2261992 59.8 0.9981 0.9998 0 0 2e-04 2e-04 0.947842 0.9972 0
949 GSM2261555 59.8 0.9716 0.9942 0.0232 0.001045 0.02939 0.195455 0.202544 0.7341 0.0081
950 GSM2262271 59.8 0.726404 0.863812 0 1e-04 5e-04 4e-04 0.9835 0.9872 0
952 synth_171_G3-G4 59.9 0.9996 0.9999 0.0385 0 0.081256 0.0017 0.949805 0.9939 0.0052
951 GSM2261637 59.8 0.806842 0.91936 0.001729 2e-04 0.013193 1e-04 0.999399 0.940599 3e-04
953 GSM2262238 59.8 0.534022 0.772186 0 0 0 6e-04 0.999799 0.941499 1e-04
954 GSM2262245 59.8 0.789377 0.8181 0 0 0 5e-04 0.9985 0.6467 0
955 GSM2262206 59.9 0.329265 0.669882 0 2e-04 0 0.210119 0.937001 0.966301 0.0358
956 synth_11_G3-G4 59.8 0.809302 0.937322 0.007317 8e-04 0 0.36232 0.906148 0.9575 0.0012
958 GSM2262102 59.8 0.647321 0.790475 1e-04 0 0 1e-04 0.9937 0.9698 2e-04
957 GSM2262026 59.8 0.88892 0.932289 1e-04 0 0 1e-04 0.9996 0.8381 0
959 GSM2261881 59.9 1 1 0 0 0 0.263589 0.0162 0.4663 2e-04
962 GSM2262009 59.8 0.644033 0.9344 4e-04 7e-06 3e-04 0.0043 0.791085 0.9848 3e-04
961 GSM2262054 59.8 0.6606 0.7959 0.0011 0.0016 8e-04 0.205297 0.843487 0.9536 0
960 synth_115_Group_4 59.9 0.9869 0.9977 0.006632 0 1e-04 0.0021 0.9341 0.9501 2e-04
963 GSM2262202 59.8 0.74 0.902875 3e-04 0 0 0.008 0.755008 0.9369 0
965 GSM2261694 59.8 0.767399 0.933369 0.096189 0 0 5e-04 0.610674 0.996499 4e-04
964 GSM2262021 59.8 0.9911 0.9999 0 0 0 3e-04 0.029 0.9978 0
966 GSM2262208 59.8 0.759399 0.788994 0.000591 3e-04 0 0.0027 0.185042 0.993299 0.005
967 GSM2261642 59.8 0.979401 0.963046 0 0 0 0.0024 0.777523 0.985701 7e-04
968 GSM2262276 59.9 0.563609 0.9407 0.000895 1e-04 0 0.022061 0.9917 0.8401 4e-04
970 synth_28_Group_3 59.8 0.9985 0.9994 0 0 0 0.0031 0.762312 0.9825 0
969 GSM2262218 59.8 0.690916 0.766585 0 0 0 9e-04 0.992399 0.989499 4e-04
972 GSM2262065 59.8 0.7223 0.9222 0.003778 0.00238 0 0.416294 0.097403 0.3957 5e-04
971 synth_186_Group_4 59.8 0.6666 0.8461 0.002 1e-04 0 0.0021 0.9997 0.92 0
975 synth_177_Group_3 59.8 0.8795 0.92588 1e-04 0 0 0 0.972155 0.9981 2e-04
973 GSM2261855 59.8 0.8324 0.8703 0.0014 0.0016 0 0.071789 0.847889 0.9941 2e-04
976 GSM2262141 59.8 0.709 0.7631 0 0 0 0 0.9913 0.9997 0
974 GSM2262028 59.8 0.680412 0.856337 5e-04 0 0 6e-04 0.9974 0.9674 2e-04
977 GSM2262072 59.8 0.7991 0.9107 1e-04 0 0 1e-04 0.77285 0.9995 0
979 synth_132_Group_3 59.8 0.9429 0.900708 0 0 0 0.001 0.831358 0.9846 0.0031
978 GSM2261822 59.9 0.827904 0.8694 0 0 0 7e-04 0.9998 0.786 0
980 synth_51_G3-G4 59.8 0.985401 0.994201 1e-04 0 0.0341 0.005092 0.896646 0.957201 0.0038
981 synth_197_Group_4 59.8 0.508323 0.807561 0 0 0.0023 0 0.999599 0.8403 2e-04
982 synth_69_Group_3 59.8 0.811312 0.8834 0.0013 0.0018 0 0.0074 0.918107 0.8827 2e-04
983 synth_195_Group_3 59.8 0.8912 0.9791 0 0 0 2e-04 0.9862 0.996 0
984 GSM2261739 59.9 0.887 0.88692 0 0 0.006112 3e-04 0.9972 0.8831 1e-04
985 GSM2261809 59.9 0.54311 0.834585 0 0 0 0 1.000001 0.8314 0
986 GSM2262160 59.8 0.763 0.919141 0 0 0 0.0265 0.5927 0.9445 5e-04
987 GSM2262167 59.9 0.716173 0.916459 0 0 8e-04 2e-04 0.999699 0.958499 0
988 GSM2261930 59.8 0.638576 0.7927 0.000373 2e-04 0 0.0595 0.6852 0.8014 2e-04
989 synth_22_Group_4 59.9 0.9889 0.9962 0.0027 0 0 2e-04 0.9999 0.9815 1e-04
990 synth_84_Group_4 59.8 0.6549 0.9186 5e-04 0 0.0022 2e-04 0.9985 0.9987 1e-04
992 synth_114_G3-G4 59.8 0.9882 0.9951 2e-04 1e-04 0.003152 9e-04 0.943524 0.9195 2e-04
991 synth_66_Group_4 59.8 0.706102 0.950344 0.049472 0.0016 0.012388 0.0058 0.967435 0.9678 5e-04
994 synth_87_Group_4 59.9 0.742991 0.9403 0 0 0 0 1 0.9957 0
993 GSM2261836 59.8 0.655473 0.858877 0.003 0.000496 0.0011 0.013282 0.831829 0.913601 0.001
996 GSM2262279 59.8 0.68233 0.8397 0.0013 3e-04 4e-04 0.142523 0.876963 0.7801 8e-04
995 GSM2261746 59.8 0.6528 0.8385 0.0018 2e-04 0.0256 0.016613 0.580028 0.9865 8e-04
997 GSM2261730 59.8 0.481072 0.826673 5e-04 0 0 0.027128 0.9996 0.8029 2e-04
998 synth_18_Group_3 59.8 0.9123 0.9882 1e-04 0 0 1e-04 0.9976 0.9973 0
999 synth_180_Group_3 59.8 0.9451 0.9547 0 0 0.0071 4e-04 0.9967 0.8883 0
1001 GSM2261667 59.8 0.6911 0.8124 0 0 0 0.0014 0.972 0.9439 0
1000 GSM2262261 59.8 0.727755 0.8751 0.001108 0 0 1e-04 0.565923 0.9994 8e-04
1002 GSM2261719 59.8 0.777893 0.875521 0.0011 0 0.0064 0.004962 0.955552 0.938799 0.0019
1004 synth_139_Group_4 59.8 0.9627 0.9947 0.0117 6e-04 0 0.113393 0.4153 0.8365 2e-04
1003 synth_48_Group_3 59.8 0.792367 0.9509 0.0075 0 0 0 0.9381 0.9992 6e-04
1006 GSM2262212 59.8 0.6198 0.7115 7e-04 9e-04 0.0024 0.0215 0.823627 0.8593 1e-04
1005 synth_192_Group_4 59.8 0.655809 0.872199 0.153673 0.0017 0.418165 0.019692 0.658288 0.854 0.0062
1007 synth_5_Group_4 59.9 0.83778 0.9648 0 0 0.0078 0 1 0.767 4e-04
1008 GSM2262127 59.8 0.414132 0.791328 0.007764 0.00093 0 0.0519 0.697064 0.7524 8e-04
1009 GSM2262269 59.8 0.8196 0.8742 1e-04 0 0 0.07382 0.916359 0.9923 0
1010 GSM2262289 59.8 0.582851 0.957099 0.0019 0 0 0.024121 0.872241 0.747401 0.0096
1011 GSM2261890 59.8 0.9044 0.943588 0.0013 0.0018 0 0.19173 0.3812 0.6259 5e-04
1012 GSM2261882 59.8 0.676801 0.643908 0.000502 9e-04 0 0.012106 0.805261 0.896001 6e-04
1014 GSM2261980 59.8 0.9428 0.9696 0 0 0 0 0.544107 0.9991 0
1015 GSM2261834 59.9 0.7339 0.7962 0.003 8e-04 0.111319 0.2497 0.6209 0.9638 4e-04
1013 GSM2261660 59.8 0.729111 0.896728 0.13256 1e-04 0 8e-04 0.9867 0.9362 0.0012
1016 GSM2262107 59.8 0.87404 0.9966 8e-04 0 0 0.020809 0.9963 0.8852 0
1018 GSM2262299 59.8 0.774036 0.899775 1e-04 0.0014 0 0.02697 0.881094 0.8651 1e-04
1017 synth_30_Group_4 59.8 0.8133 0.948821 0.008465 2e-04 0 0.029333 0.8429 0.7231 1e-04
1019 GSM2262036 59.8 0.80055 0.947 0.001161 0 0 1e-04 0.6016 0.9995 2e-04
1020 synth_9_Group_4 59.8 0.665405 0.863777 0.146206 0.000578 0 0.0185 0.566186 0.9083 3e-04
1022 GSM2261856 59.8 0.773053 0.861292 2e-04 0 0.0037 0.003 0.88705 0.969 4e-04
1021 GSM2261778 59.8 0.7845 0.975173 0.0042 0 0 0 0.9914 0.981 4e-04
1023 GSM2261835 59.8 0.8153 0.8556 0 0 0.0067 1e-04 0.9972 0.9659 0
1024 synth_29_Group_4 59.9 0.726039 0.943052 0.003338 7e-04 0 0.143153 0.9955 0.954 0.0113
1025 synth_56_Group_3 59.8 0.9371 0.954 1e-04 0.0013 0 0.059725 0.47433 0.9672 1e-04
1026 synth_166_G3-G4 59.8 0.9849 0.9992 1e-04 0.0012 0 0.0614 0.662085 0.7077 1e-04
1028 GSM2261733 59.8 0.720392 0.961569 9e-04 1e-04 0 0.00288 0.999901 0.694801 2e-04
1027 GSM2261872 59.8 0.628639 0.959051 0.142539 1e-04 4e-04 0.001907 0.995699 0.930799 0.0013
1030 GSM2262234 59.8 0.605332 0.695142 0.000141 1e-04 0.127684 0.212547 0.971749 0.9537 0.001
1029 synth_104_G3-G4 59.8 0.920467 0.793817 0.0219 0.0016 1e-04 0.08892 0.331248 0.797701 0.0113
1031 synth_101_G3-G4 59.8 0.82 0.9223 0.001701 1e-04 0 0.0033 0.934373 0.9335 0
1032 synth_43_Group_4 59.8 0.625032 0.9301 0.00894 0.0015 0 0.0362 0.9996 0.9558 4e-04
1034 GSM2261990 59.8 0.814723 0.876202 1e-04 0 0 0.0131 0.897052 0.911901 0.0012
1033 synth_100_Group_4 59.8 0.608342 0.835801 0.042758 0.0013 0.004425 0.054042 0.983301 0.6245 0.0019
1036 GSM2261999 59.8 0.7198 0.941703 0.002 0 0.0055 0.0406 0.503095 0.8957 1e-04
1035 synth_80_Group_4 59.8 0.7892 0.8812 0.0033 0 0 0.026961 0.9904 0.8252 1e-04
1037 GSM2262047 59.8 0.321612 0.6753 0.0014 2e-04 1e-04 8e-04 0.6925 0.9889 0
1039 GSM2262088 59.9 0.619801 0.736801 4e-04 4e-04 0 0.255365 0.764369 0.629801 1e-04
1038 GSM2261607 59.8 0.7039 0.8995 0.142192 0 3e-04 0.001 0.924 0.9693 5e-04
1041 synth_150_G3-G4 59.9 0.95785 0.9988 4e-04 6e-04 0 0.046347 0.8834 0.283 0
1040 synth_119_Group_3 59.8 0.717164 0.795567 4e-04 1e-04 0 5e-04 0.75115 0.999399 0.0019
1042 synth_165_Group_4 59.9 0.958967 0.9915 7.1e-05 0 1e-04 0.0014 0.884434 0.9822 0.0147
1043 GSM2261692 59.8 0.6908 0.73488 0 0 0 0 0.9953 0.9541 0
1044 GSM2261722 59.9 0.953915 0.986219 0 0 0 0.009813 0.672817 0.925599 1e-04
1045 GSM2262037 59.8 0.6456 0.752521 5e-04 2e-04 0 0.003937 0.973 0.969 1e-04
1046 synth_177_G3-G4 59.9 0.9976 0.9994 0 0 0 0.121324 0.9985 0.9802 0
1047 synth_53_Group_3 59.8 0.640286 0.865987 0.000781 0 0 0.122905 0.878729 0.954601 0.0095
1048 GSM2261738 59.9 0.654426 0.8117 0.002623 1e-04 0.0156 0.0028 0.9874 0.9652 7e-04
1049 GSM2261765 59.8 0.727374 0.790018 2e-04 0 0.0053 6e-04 0.983699 0.945199 5e-04
1050 synth_17_G3-G4 59.8 0.7389 0.9344 0.006463 1e-04 0 0.054 0.658515 0.7658 1e-04
1051 synth_96_Group_4 59.8 0.6887 0.931958 0.0241 1e-04 0 3e-04 0.9866 0.97 1e-04
1052 synth_187_Group_3 59.8 0.9962 0.9977 0 0 0 0.0063 0.861129 0.9358 0
1053 synth_160_G3-G4 59.9 0.9977 0.9946 0.0206 0 0 0.016006 0.9961 0.9022 2e-04
1055 GSM2262304 59.8 0.768279 0.861328 8e-04 4e-04 0 0.460385 0.761482 0.594101 4e-04
1054 GSM2261595 59.8 0.381898 0.821208 0.079375 1e-04 0.005246 0.074138 0.980299 0.681399 5e-04
1056 GSM2262146 59.8 0.65 0.841589 0.0016 1e-04 0 0.062188 0.9884 0.7953 3e-04
1057 synth_42_G3-G4 59.8 0.9929 0.9972 0 0 0 0.080024 0.9934 0.9937 0
1058 GSM2262024 59.9 0.629358 0.879737 0 0 0.019746 0.006 0.959708 0.7592 0.0024
1059 synth_1_Group_4 59.8 0.626799 0.832499 0.034325 0.006167 0 0.30949 0.421145 0.5868 0.001
1060 synth_47_Group_3 59.8 0.6009 0.7014 0.001412 0.010703 0 0.075544 0.360391 0.8971 2e-04
1061 synth_34_G3-G4 59.8 0.758703 0.97596 0.012067 0 0 0.346344 0.700327 0.448101 0.0019
1062 synth_64_Group_3 59.8 0.6599 0.938557 0.002745 0.0011 0 0.101941 0.0365 0.8476 0.0034
1063 synth_59_G3-G4 59.8 0.9229 0.9936 0.003958 0.001 0 0.159879 0.8267 0.4892 0
1064 GSM2261748 59.8 0.717301 0.902908 5e-04 2e-04 0 0.000752 0.620656 0.997601 1e-04
1066 GSM2261833 59.8 0.7624 0.8187 0 0 0 2e-04 0.9941 0.963 0
1067 synth_58_Group_3 59.8 0.7892 0.8841 2e-04 0.002 0.0017 0.02963 0.381177 0.9793 1e-04
1065 synth_92_Group_3 59.8 0.595155 0.855455 0 0 0 3e-04 0.699946 0.998801 4e-04
1068 synth_86_Group_4 59.8 0.664814 0.9347 0.209201 0 6e-04 0.001 0.980289 0.9338 0.0055
1069 GSM2262236 59.8 0.740116 0.8384 7e-04 2e-04 0 0.0047 0.541495 0.9857 2e-04
1070 synth_144_Group_4 59.8 0.966026 0.9896 0.0011 0 0.003103 0.011794 0.45669 0.9694 0.0018
1071 GSM2262257 59.8 0.769016 0.8225 3e-04 0.0042 0 0.085839 0.645247 0.6484 6e-04
1072 synth_10_G3-G4 59.8 0.7609 0.8631 0.003045 7e-04 0 0.0196 0.661072 0.9305 1e-04
1073 GSM2262020 59.9 0.745058 0.8828 0 0 0.0072 3e-04 1 0.8837 2e-04
1074 synth_52_Group_3 59.8 0.9129 0.9358 0.021675 9e-04 0.131425 0.191858 0.23081 0.6568 0.0015
1075 synth_54_Group_4 59.8 0.5396 0.8117 0 0 0 0 0.9985 0.9507 0
1076 synth_194_Group_3 59.8 0.953018 0.995001 0 0 0 0 0.99279 0.998801 0
1077 synth_128_G3-G4 59.8 0.8325 0.9368 0.0077 1e-04 0 0.0079 0.973227 0.9281 1e-04
1079 synth_29_Group_3 59.9 0.9986 0.999 0 0 0 8e-04 0.862143 0.9939 0
1078 synth_52_G3-G4 59.8 0.6876 0.7954 0.001145 5e-04 0 0.0044 0.920763 0.8925 1e-04
1080 GSM2261720 59.8 0.912 0.9535 0.000651 2e-04 0 0.0234 0.9614 0.8039 0
1081 synth_17_Group_4 59.8 0.8959 0.9911 0.000991 0 0 0.00183 0.9988 0.919 0
1082 synth_89_Group_4 59.8 0.701011 0.892115 0.0144 3e-04 0 7e-04 0.991101 0.899401 0.0019
1083 GSM2262187 59.8 0.501588 0.7301 0.0061 1e-04 0 0.00728 0.795222 0.9444 8e-04
1086 GSM2261741 59.8 0.64302 0.77013 0 0 0 0.013178 0.9837 0.6932 1e-04
1084 GSM2261967 59.8 0.467435 0.8035 0.012127 0.002888 0.001 0.0477 0.668683 0.8349 0.0026
1085 GSM2262111 59.8 0.6235 0.7781 0.001735 0.003 0.032116 0.420843 0.38 0.872 0.0015
1087 GSM2262137 59.8 0.768211 0.801 8e-04 3e-04 0 0.0071 0.240254 0.985 0
1088 GSM2261557 59.8 0.83342 0.9819 0.130556 4e-04 0.244013 5e-04 0.945628 0.9886 0.0102
1089 GSM2261547 59.8 0.512416 0.912 0.020706 0 0.002414 0.013 0.9125 0.7797 5e-04
1090 synth_76_Group_4 59.8 0.957486 0.9866 0.0052 0 0 0.131505 0.980257 0.9184 4e-04
1091 GSM2262086 59.8 0.695527 0.9743 0.0214 0 0 0.155891 0.9984 0.9633 4e-04
1092 GSM2261682 59.9 0.679359 0.928201 0.004124 0 0 0.061906 0.987401 0.592701 0
1093 synth_32_Group_3 59.8 0.6675 0.7318 0 0 0 0 0.657016 0.9995 0
1094 GSM2261850 59.8 0.713575 0.973801 0.002032 0 0 0.072822 0.770001 0.4973 3e-04
1095 GSM2261782 59.8 0.7612 0.8413 0.000447 3e-04 0 0.304718 0.848963 0.9498 0
1097 synth_129_Group_4 59.9 0.592 0.8738 0.0011 0 0.278161 0 1 0.9898 0.0019
1096 synth_182_Group_3 59.8 0.811078 0.8881 1e-04 2e-04 0 0.0111 0.9021 0.9923 0
1098 GSM2262109 59.8 0.67824 0.832071 1e-04 6e-04 0.0053 0.001149 0.679217 0.9494 0.0329
1099 synth_117_Group_4 59.8 0.7443 0.8374 0 0 0 2e-04 0.9989 0.9587 2e-04
1100 synth_192_G3-G4 59.9 0.378974 0.858728 0.022321 0 0 0.069498 0.9875 0.918299 0.0024
1101 synth_82_G3-G4 59.8 0.824537 0.9786 0.004522 0.008066 0 0.333118 0.6752 0.2871 1e-04
1103 synth_98_G3-G4 59.8 0.6282 0.560201 0.121549 0 0 5e-04 0.9746 0.9697 0.0227
1102 synth_68_G3-G4 59.9 0.575696 0.949401 0.044969 0.0027 0.000573 0.1387 0.675 0.873301 0.0222
1105 GSM2261913 59.9 0.745444 0.9696 0.0021 0 0 0 0.9986 0.9562 0
1106 GSM2262059 59.8 0.68298 0.9686 4e-04 5e-04 0 7e-04 0.899749 0.9856 2e-04
1104 GSM2261714 59.8 0.712458 0.892158 0.0015 0 0 0.019367 0.910885 0.9577 0.0027
1107 GSM2262164 59.8 0.9968 0.9981 1e-04 1e-04 0 0.208715 0.480718 0.8223 2e-04
1109 GSM2261754 59.8 0.627049 0.9048 5e-04 0 0 0.026965 0.182887 0.9472 7e-04
1108 GSM2261904 59.8 0.6936 0.8751 0 0 0 1e-04 0.9978 0.7543 0
1110 synth_94_Group_4 59.8 0.856533 0.956999 2e-04 0 0 0.054022 0.954636 0.945099 7e-04
1111 synth_183_Group_3 59.8 0.6282 0.6912 0 0 0 1e-04 0.9902 0.992 0
1112 GSM2261688 59.8 0.611155 0.8665 4e-04 0 1e-04 0.023041 0.777922 0.8779 0.0017
1113 GSM2261795 59.9 0.686104 0.925614 0.004703 0 0 0.019758 1 0.8063 3e-04
1114 GSM2261993 59.9 0.757079 0.9619 0.00176 0 0.0025 0.010185 0.963078 0.7697 0
1115 GSM2262074 59.8 0.494042 0.755732 0 8e-04 9e-04 0.008208 0.627919 0.998301 0.0044
1116 synth_7_G3-G4 59.8 0.512688 0.81707 3e-04 2e-04 0 0.140508 0.864551 0.9153 0.0035
1117 synth_105_Group_3 59.8 0.7212 0.7711 0.0013 0.015457 0 0.0054 0.951598 0.864 1e-04
1119 synth_193_G3-G4 59.8 0.8136 0.8821 0 0 0 1e-04 0.9997 0.9123 0
1118 GSM2261981 59.8 0.8332 0.89 0 0 0 0.0011 0.783962 0.9896 0
1120 GSM2261562 59.8 0.209284 0.817488 2e-04 0 0.153163 0.003 0.9743 0.8053 0.0034
1121 GSM2261949 59.8 0.6109 0.7262 0.0028 0.000708 0.0022 0.399407 0.601763 0.9409 4e-04
1122 GSM2261616 59.8 0.6881 0.8883 0.0049 3e-04 0 0.027035 0.53063 0.8683 3e-04
1123 synth_127_G3-G4 59.8 0.793062 0.904073 0.0012 2e-04 0.433487 0.023323 0.956598 0.7166 0.028
1124 GSM2262157 59.8 0.832524 0.930992 0.0028 3e-04 0 0.369012 0.746608 0.9804 9e-04
1126 GSM2261756 59.8 0.745 0.8779 6.3e-05 5e-04 0 0.010534 0.9769 0.9122 1e-04
1125 synth_11_Group_3 59.8 0.6775 0.8318 0.007085 0.001108 0 0.036549 0.31067 0.8963 3e-04
1128 GSM2261968 59.8 0.8336 0.840932 4e-04 0 1e-04 0.0204 0.451499 0.9439 1e-04
1127 synth_3_G3-G4 59.8 0.6897 0.8155 0.0016 4e-04 0 0.024502 0.515276 0.9394 0
1129 GSM2261539 59.8 0.7633 0.8484 0 0 0 0 0.9759 0.9894 0
1132 GSM2262136 59.9 0.6999 0.8084 0 0 0 6e-04 0.9992 0.533 0
1131 GSM2262039 59.8 0.7102 0.7523 2e-04 1e-04 0 0.0011 0.9731 0.9352 1e-04
1130 GSM2262284 59.8 0.725283 0.857 0.007556 7e-04 0.039173 0.531651 0.634614 0.9765 0.0012
1133 GSM2261873 59.8 0.702316 0.869595 0 0 0.010465 0.0013 0.9996 0.7533 2e-04
1134 synth_189_Group_4 59.9 0.673286 0.968997 0 0 4e-04 0 1 0.9347 0
1136 GSM2261655 59.9 0.680817 0.8909 0 0 0 7e-04 0.9908 0.9936 0
1135 GSM2262094 59.8 0.646 0.9744 0.0014 1e-04 0 0.008459 0.9952 0.9138 1e-04
1137 synth_105_Group_4 59.9 0.674771 0.9608 0 0 0.007865 0 0.9998 0.9935 2e-04
1138 synth_81_Group_3 59.8 0.8658 0.992 2e-04 1e-04 0 0.013402 0.9928 0.9912 0
1140 synth_159_Group_3 59.8 0.630726 0.880331 0.0025 1e-04 0.028 0.013 0.622343 0.896799 0.0519
1139 GSM2261598 59.8 0.6115 0.676743 0.010253 0.000511 0 0.342944 0.841754 0.953701 2e-04
1141 GSM2261780 59.9 0.648761 0.810435 0.003892 0 0 4e-04 0.9966 0.8357 6e-04
1142 synth_146_Group_3 59.8 0.8382 0.8891 1e-04 0 0.0011 3e-04 0.9936 0.9009 0
1143 GSM2262070 59.8 0.9675 0.9947 0 0 0 0.032906 0.1601 0.9928 0
1145 GSM2262205 59.8 0.706061 0.817152 4e-04 1e-04 0 0.0012 0.910402 0.9149 9e-04
1146 synth_191_Group_3 59.8 0.846486 0.9627 0.0031 0 0 0 0.9999 0.965 0
1144 GSM2261854 59.8 0.6554 0.877999 0.082909 0.000818 0 0.061964 0.592192 0.7955 2e-04
1147 synth_61_G3-G4 59.8 0.829498 0.8815 0.000252 1e-04 0.26313 0.0022 0.967177 0.9243 4e-04
1148 synth_80_Group_3 59.8 0.9023 0.9228 3.3e-05 0.000942 0 0.030931 0.150394 0.9549 3e-04
1150 GSM2262232 59.9 0.90463 0.939799 0.0012 1e-04 0 0.402521 0.875514 0.681399 1e-04
1149 GSM2261663 59.8 0.6373 0.8019 9e-04 0.001439 0 0.0512 0.789044 0.8329 3e-04
1152 GSM2262151 59.8 0.720823 0.854967 2e-04 0 0.0054 0.351754 0.866999 0.984299 4e-04
1151 GSM2261868 59.8 0.6669 0.7741 0.021667 0 0 0.032772 0.9975 0.9354 1e-04
1153 synth_108_Group_4 59.8 0.7874 0.9431 0.007058 0 0 0.079514 0.73157 0.6455 2e-04
1154 synth_193_Group_4 59.8 0.721762 0.905399 6e-04 0 0 0.0057 0.933195 0.876899 0
1155 GSM2262300 59.8 0.9927 0.9953 0.00015 0 0 0.159075 0.9962 0.9476 0
1156 synth_193_Group_3 59.8 0.550617 0.669701 0.018347 0.013093 0 0.055626 0.332889 0.8754 6e-04
1158 GSM2261752 59.8 0.640901 0.794737 0.000763 0.0026 0.093573 0.208796 0.621109 0.665001 0.0048
1157 synth_137_Group_3 59.8 0.633415 0.786799 0.0018 0.0043 0 0.018597 0.701366 0.882299 5e-04
1159 synth_144_Group_3 59.8 0.8658 0.949937 2e-04 3e-04 0 0.0833 0.5885 0.8698 8e-04
1160 GSM2261734 59.9 0.9985 0.9819 0 0 0 0.013 0.154645 0.9799 0.0016
1161 GSM2261794 59.8 0.9861 0.9964 0 1e-04 0 0.020467 0.112642 0.9545 2e-04
1162 GSM2261591 59.8 0.6456 0.8202 3e-04 0 0 0.015263 0.9836 0.825 0
1163 GSM2262125 59.8 0.9883 0.9956 0.0017 0 0 0.045654 0.859548 0.8984 2e-04
1164 GSM2261928 59.8 0.761248 0.7599 0 0 0.113533 2e-04 0.995699 0.967899 0.0141
1165 GSM2261611 59.8 0.365129 0.689682 0.096285 0.000803 0.132318 0.14141 0.9209 0.735302 0.0211
1167 GSM2262099 59.8 0.492576 0.862737 0.001393 6e-04 0 0.19999 0.684299 0.976699 7e-04
1166 GSM2262313 59.8 0.75316 0.909602 9e-04 3e-04 0 0.009254 0.962432 0.9168 3e-04
1168 synth_98_Group_4 59.8 0.83279 0.93588 0.0018 1e-04 0 0.08405 0.70847 0.8443 0.0072
1169 GSM2262004 59.8 0.6432 0.8126 2e-04 0 0 0.0015 0.9978 0.8747 0
1170 synth_22_G3-G4 59.8 0.727145 0.963044 0.0101 0 0 0.045431 0.680121 0.815799 0.0031
1171 GSM2262012 59.8 0.546336 0.9557 0.004954 0 6e-04 0.0309 0.6042 0.8541 7e-04
1172 GSM2262069 59.9 0.723614 0.922037 0 0 0 0.100238 0.9934 0.8877 2e-04
1173 synth_64_Group_4 59.8 0.7111 0.9465 0.0071 0 0 0 0.9999 0.9841 0
1175 GSM2262211 59.8 0.308237 0.720692 0.007484 1e-04 0 3e-04 0.982103 0.906601 8e-04
1174 GSM2262176 59.8 0.614919 0.887644 2e-04 1e-04 0 0.1348 0.9992 0.789199 1e-04
1176 synth_8_Group_4 59.9 0.494174 0.6988 0.434827 1e-04 0.186403 0.001 0.9958 0.918 0.0914
1177 synth_109_Group_4 59.8 0.768799 0.899399 0.005454 0.0018 0 0.145748 0.338873 0.762 0.0016
1178 GSM2261579 59.8 0.541301 0.76467 9e-04 1e-04 0 7e-04 0.9931 0.7986 5e-04
1179 synth_33_Group_3 59.8 0.7243 0.8202 0 0 0 0 0.804748 0.9997 0
1180 GSM2262225 59.8 0.799359 0.8339 0 0 0 0.044546 0.797073 0.8211 4e-04
1182 synth_136_G3-G4 59.8 0.6698 0.9758 0.007042 0 0 0.152658 0.774115 0.4106 0.001
1181 GSM2262200 59.8 0.9492 0.9976 0.012365 0 0 0.125626 0.9997 0.9805 0
1183 GSM2262071 59.9 0.6811 0.7698 0 0 0 0 0.9999 0.8441 0
1184 synth_131_G3-G4 59.8 0.9241 0.9533 0 0 0 3e-04 0.997 0.8611 0
1187 GSM2261709 59.8 0.6 0.8274 0 0 2e-04 1e-04 0.9931 0.9447 0
1185 GSM2261906 59.8 0.700497 0.981199 0.0018 0 4e-04 0.0043 0.730314 0.971199 2e-04
1186 synth_84_Group_3 59.8 0.6054 0.7123 0.008892 0.00118 0 0.294244 0.576594 0.9106 4e-04
1189 GSM2262139 59.9 0.34623 0.667346 1e-04 0 0 0 0.994699 0.971899 0
1188 GSM2261740 59.9 0.613416 0.87971 0.08885 4e-04 0.0069 0.0067 0.999901 0.900701 8e-04
1190 GSM2261638 59.9 0.7273 0.9235 0 0 0.290296 0 0.9999 0.9819 0.001
1191 GSM2262283 59.8 0.591381 0.92347 0.0068 0.000296 0.000893 0.0967 0.58535 0.828799 0.0122
1192 synth_74_Group_3 59.8 0.8553 0.9506 0.108171 0 0 0 0.9971 0.989 8e-04
1194 synth_95_Group_3 59.8 0.9275 0.9501 1e-04 1e-04 0 0.0089 0.604604 0.966 0
1193 GSM2261956 59.8 0.654176 0.7654 1e-04 2e-04 9e-04 0.0011 0.88002 0.9907 6e-04
1195 synth_85_G3-G4 59.8 0.931524 0.979809 0 0 0 2e-04 0.9992 0.8082 0
1196 synth_68_Group_4 59.9 0.757974 0.8978 0.001048 0 0 0.0017 1 0.9151 0
1197 GSM2262032 59.8 0.7149 0.7934 0 0.0013 0 0.0065 0.9522 0.8399 0
1198 GSM2262093 59.9 0.337541 0.764073 0 1e-04 0.047057 1e-04 0.995639 0.9716 0.0038
1199 GSM2262142 59.8 0.676893 0.75812 0 0 0 0 0.9969 0.9741 1e-04
1200 synth_3_Group_3 59.8 0.9148 0.974 8e-04 0 0 0.0659 0.297213 0.8854 1e-04
1201 synth_178_Group_3 59.8 0.9212 0.9446 1e-04 1e-04 0 0.008778 0.4592 0.9618 0
1202 synth_199_Group_3 59.8 0.6793 0.8735 4e-04 1e-04 0 5e-04 0.9168 0.99 0
1203 synth_31_G3-G4 59.9 0.465789 0.818857 3e-04 0 0 0.236827 0.811457 0.965599 0.0092
1204 synth_119_G3-G4 59.8 0.827688 0.813313 0 0 0.024246 1e-04 0.96209 0.995 0.0111
1206 GSM2261960 59.9 0.718403 0.8222 0 0 0.011661 0.140199 0.9925 0.973 3e-04
1207 synth_108_Group_3 59.8 0.776 0.8267 1e-04 0 0 9e-04 0.840994 0.9904 0
1205 synth_9_Group_3 59.9 0.6963 0.790501 0.003908 0.01245 0 0.218436 0.958501 0.977501 9e-04
1209 synth_82_Group_4 59.9 0.9738 0.9862 0 0 0.097487 2e-04 0.9993 0.9403 3e-04
1208 synth_164_Group_4 59.9 0.9669 0.9901 0.002634 0 0 0.029289 0.9933 0.9843 2e-04
1210 GSM2261994 59.8 0.389695 0.793803 6e-04 0 0.275805 0.0063 0.861739 0.9738 0.1242
1211 GSM2261566 59.8 0.7153 0.7821 0 0 0.0182 2e-04 0.7213 0.9984 1e-04
1212 synth_124_Group_4 59.8 0.8556 0.9881 0.0023 0 0 0 0.9993 0.9658 0
1213 synth_169_Group_4 59.8 0.746 0.8615 0.0024 1e-04 0 0.005384 0.917255 0.9335 0
1214 GSM2262301 59.8 0.736683 0.867829 3e-04 0 0 0 0.988762 0.9995 0.0015
1215 GSM2261943 59.8 0.6357 0.7139 0 0 1e-04 0 0.9887 0.9974 0
1216 GSM2261601 59.8 0.723803 0.766638 3e-04 3e-04 0 0.001 0.630538 0.996599 2e-04
1218 GSM2261982 59.9 0.584871 0.9756 0 1e-04 0 0.041321 0.9561 0.762 9e-04
1219 synth_166_Group_4 59.8 0.5402 0.8824 0 0 0 0 0.9997 0.9716 0
1217 GSM2261657 59.8 0.59919 0.729787 0 2e-04 1e-04 3e-04 0.979001 0.982101 0
1220 synth_188_G3-G4 59.8 0.6099 0.8939 0.010806 5e-04 0 0.0044 0.9185 0.9191 6e-04
1221 GSM2262144 59.9 0.742964 0.917159 2e-04 0 0 0 0.9999 0.9619 1e-04
1222 GSM2262243 59.9 0.9616 0.9875 0 0 0 0 1 0.944 0
1223 synth_197_G3-G4 59.8 0.9916 0.9965 1e-04 0 0 0.296082 0.990762 0.9645 0
1224 GSM2261953 59.8 0.758 0.9892 8e-04 0 0 0.0018 0.970581 0.868 0
1226 synth_0_Group_3 59.8 0.539101 0.647001 0.0042 0.0028 0 0.108766 0.432645 0.8525 0.0039
1225 GSM2261572 59.8 0.7576 0.8198 0.04431 0.002107 0 0.011399 0.9569 0.7397 3e-04
1228 GSM2261825 59.8 0.463192 0.865789 0 1e-04 0 0.019058 0.994 0.5746 0
1227 GSM2261846 59.9 0.689209 0.876011 0 0 0 0 0.999999 0.827399 5e-04
1229 GSM2261793 59.8 0.985 0.991 0 0 0.056484 0 0.9986 0.9557 0
1230 GSM2262091 59.8 0.6803 0.877484 1e-04 0 0 0 0.9866 0.9901 0
1231 synth_31_Group_3 59.8 0.6885 0.8041 0 2e-04 0 0.0029 0.679075 0.9862 0
1232 GSM2261991 59.9 0.606947 0.85162 0 0 0 0 1 0.8449 0
1233 GSM2262186 59.8 0.670202 0.772 8e-04 8e-04 0 0.002 0.9832 0.8901 1e-04
1234 GSM2261713 59.8 0.955919 0.9973 8e-04 0 0.0016 0.010264 0.594638 0.7622 0.0047
1235 GSM2261879 59.9 0.641639 0.799215 4e-04 2e-04 0.003 0.006406 1 0.794401 4e-04
1237 synth_141_Group_4 59.8 0.824611 0.882746 1e-04 0 0.090293 0.001 0.983401 0.969201 0.0021
1236 GSM2261599 59.8 0.678396 0.905013 0.089502 7.5e-05 0.150817 0.002059 0.9997 0.9113 0.0057
1238 GSM2261690 59.8 0.603 0.7516 0.004932 0.003125 0 0.0158 0.822179 0.8984 1e-04
1239 synth_59_Group_4 59.9 0.256389 0.7964 0.0038 0 2e-04 0 1 0.5342 4e-04
1240 synth_139_G3-G4 59.8 0.9767 0.9978 3e-04 0 0 0.0075 0.95163 0.7918 0
1241 synth_62_G3-G4 59.9 0.9945 0.9996 0 0 0 1e-04 0.998983 0.9148 0
1242 GSM2262051 59.9 0.444448 0.889067 2e-04 1e-04 0 0.006072 0.992401 0.804401 2e-04
1243 synth_190_Group_4 59.8 0.996 0.9993 4e-04 0 0.0016 4e-04 0.991864 0.8843 0
1244 synth_133_Group_3 59.8 0.646001 0.709495 0.0028 0.0017 0.000977 0.035776 0.817829 0.8464 0.0015
1245 synth_117_Group_3 59.9 0.995 0.9966 1e-04 0 0 0.117629 1 0.9698 0
1246 GSM2261721 59.8 0.6349 0.9697 0.0027 0 0.004625 0 0.9926 0.9977 0
1247 synth_143_G3-G4 59.8 0.9973 1 0 0 0 0 0.972682 0.9939 0
1248 GSM2261725 59.8 0.356667 0.7345 0 0 0.0047 2e-04 0.9954 0.9499 0.0015
1249 synth_87_Group_3 59.8 0.7638 0.988 8e-04 0.000757 0 0.0041 0.9214 0.9435 0
1250 GSM2261796 59.8 0.8437 0.9863 9e-04 0 0 0.001 0.9887 0.9415 0
1252 GSM2262010 59.8 0.616455 0.690037 0 1e-04 1e-04 0.00153 0.997799 0.953399 0.0018
1253 synth_190_G3-G4 59.9 0.663784 0.8891 1e-04 0 0 1e-04 0.987537 0.9497 2e-04
1251 synth_38_Group_4 59.8 0.656399 0.877199 0.020237 0.0014 0 0.162525 0.837922 0.8162 0.0015
1254 synth_138_Group_4 59.8 0.6987 0.842719 0.28851 3e-04 2e-04 8e-04 0.986601 0.906201 1e-04
1255 GSM2262118 59.8 0.854298 0.9617 0 0 0.364665 0.07059 0.237025 0.9803 0.0332
1256 GSM2261792 59.9 0.5331 0.924649 0 0 0 0 1 0.8735 0
1257 synth_185_Group_3 59.8 0.674289 0.745501 0.000562 5e-04 0 0.0099 0.316248 0.981801 1e-04
1258 GSM2261645 59.8 0.843716 0.899201 0.001744 0.0019 0 0.114416 0.385118 0.890501 6e-04
1259 GSM2261628 59.8 0.649496 0.826917 0.011114 9e-04 0.213653 0.0132 0.885969 0.825101 0.0131
1260 synth_91_Group_4 59.8 0.670285 0.8599 0 0 0 0 0.9988 0.9373 0
1261 synth_129_Group_3 59.8 0.805534 0.866948 3e-04 0.0015 0 0.011734 0.580108 0.999299 0.0013
1263 synth_118_G3-G4 59.8 0.8659 0.790368 0 0 0.022885 6e-04 0.690156 0.9873 0.0515
1262 GSM2262033 59.8 0.492268 0.844434 0.001816 4e-04 0 0.0022 0.9874 0.8752 0.0021
1264 GSM2261703 59.8 0.721657 0.883575 0.015131 0 0 0.02364 0.894921 0.776799 0.0029
1266 GSM2262255 59.8 0.626 0.8372 0.0017 1e-04 0 0.051097 0.780345 0.994 1e-04
1265 synth_4_Group_4 59.8 0.560422 0.898701 1e-04 0 0 0.005194 0.995901 0.7499 0
1267 GSM2261777 59.8 0.7752 0.892101 0.000342 0.001 0 0.0051 0.756783 0.942601 0.0012
1268 synth_37_Group_3 59.8 0.968 0.9812 7e-04 3e-04 0 0.20411 0.9988 0.9795 2e-04
1269 synth_162_Group_3 59.8 0.7784 0.8955 0.0052 0 0 0 0.9989 0.9496 0
1271 GSM2262172 59.8 0.5872 0.6922 6e-04 7e-04 0 0.046054 0.926223 0.8032 1e-04
1270 synth_122_Group_4 59.8 0.8902 0.9918 5e-04 1e-04 0 0.0015 0.9794 0.9466 0
1272 synth_83_Group_3 59.8 0.9814 0.985 2e-04 0 0.028198 5e-04 0.9974 0.8782 1e-04
1273 GSM2262132 59.8 0.311979 0.8619 0.0071 1e-04 0.058685 0.0026 0.848548 0.876299 0.0126
1274 synth_169_G3-G4 59.8 0.625831 0.882677 0.0015 1e-04 0 0.080053 0.701472 0.889401 0.0116
1275 synth_12_Group_4 59.9 0.595846 0.883512 0.007445 0 0.041699 0 1 0.9601 2e-04
1276 synth_22_Group_3 59.8 0.592 0.36508 0 0 0 0 0.9048 0.9942 0.0018
1277 synth_184_Group_4 59.8 0.635222 0.9319 3e-04 0 0 0.0016 0.9937 0.8061 1e-04
1279 synth_54_Group_3 59.8 0.822 0.8977 0 0 0 0.001 0.559504 0.9991 0
1278 GSM2261543 59.8 0.444794 0.7064 0.019891 1e-04 0.225163 0.022086 0.381241 0.9453 0.0598
1281 GSM2261889 59.8 0.691079 0.72109 1e-04 0 0.009983 6e-04 0.989439 0.978701 0.0069
1280 synth_178_G3-G4 59.8 0.593294 0.8512 0.210097 4e-04 0 0.0111 0.6657 0.9318 0.0041
1283 GSM2261648 59.8 0.5632 0.697 1e-04 0.000337 0.021949 0.0121 0.9303 0.8417 0
1282 GSM2261760 59.9 0.745739 0.838601 1e-04 0 0.172742 0 0.998801 0.951401 0.0237
1284 GSM2261849 59.8 0.6528 0.8179 0.000701 0.0018 0 0.156397 0.388772 0.7151 0
1285 GSM2261811 59.8 0.570001 0.83648 1e-04 0 0 0.0049 0.96656 0.8827 2e-04
1286 synth_41_G3-G4 59.8 0.7494 0.8841 0.0035 0 0 0.0018 0.9907 0.9162 0
1287 GSM2262159 59.8 0.548153 0.887832 0.001459 4e-04 0 0.261164 0.742385 0.901199 7e-04
1288 GSM2262303 59.8 0.8833 0.9235 0.01074 0.000569 0 0.1332 0.401334 0.9353 3e-04
1289 synth_27_Group_4 59.8 0.691012 0.906631 1e-04 0 0 1e-04 0.9985 0.8402 0
1291 synth_134_Group_4 59.8 0.796469 0.943 0.046035 0 0.352356 0.0079 0.842676 0.8629 0.0458
1292 GSM2262306 59.8 0.660214 0.961001 0.016035 0 0 0.0189 0.736701 0.836201 0.0012
1290 synth_0_Group_4 59.8 0.509208 0.816625 4e-04 0 0 0.0014 0.999601 0.844101 0
1293 synth_111_Group_3 59.8 0.8658 0.952491 0 0 0.149322 0.0033 0.971808 0.8726 0.0067
1294 synth_7_Group_4 59.8 0.8074 0.9135 1e-04 0 0 1e-04 0.9981 0.889 0
1295 synth_74_Group_4 59.9 0.946068 0.981802 0.001566 0 0 0.679647 0.964615 0.655001 0.0306
1296 synth_171_Group_4 59.8 0.8025 0.9417 0.006751 0 1e-04 0.0301 0.443805 0.8515 0.0027
1297 synth_108_G3-G4 59.8 0.9915 0.714581 0 0 0 1e-04 0.999375 0.9373 1e-04
1298 synth_168_Group_3 59.8 0.6396 0.58009 0 0 0 2e-04 0.460765 0.9978 0.0074
1299 synth_71_Group_4 59.8 0.7296 0.9786 0 0 0 1e-04 0.9854 0.9915 0
1300 synth_170_Group_3 59.8 0.9731 0.9877 0 0 0 0 0.947 0.9991 0
1302 synth_123_Group_4 59.9 0.677624 0.910857 2e-04 0 0 0 0.998899 0.983799 0
1303 synth_93_Group_3 59.8 0.7008 0.785634 3e-04 0 0 2e-04 0.916 0.9977 1e-04
1301 synth_146_Group_4 59.8 0.792314 0.969501 2e-04 0 0 0.068683 0.998601 0.855001 1e-04
1304 GSM2261912 59.8 0.6172 0.924 0 0 0 0 0.9981 0.9987 0
1305 synth_90_Group_4 59.8 0.792976 0.9697 8e-04 0 0 0.0052 0.969812 0.9645 0.0013
1307 synth_15_G3-G4 59.8 0.997 0.998 0 0 0 0.07695 0.9969 0.9848 0
1306 GSM2261939 59.8 0.422294 0.786317 2e-04 0.000235 3e-04 0.0035 0.9978 0.6109 1e-04
1309 GSM2261860 59.8 0.639 0.694496 0 1e-04 0.0477 2e-04 0.9934 0.9685 6e-04
1308 synth_199_Group_4 59.8 0.7131 0.878952 6e-04 3e-04 1e-04 0.003 0.9572 0.9294 1e-04
1310 GSM2261716 59.8 0.715035 0.855634 4e-04 2e-04 0.019268 0.003 0.925201 0.9406 0.0025
1311 GSM2261966 59.8 0.646781 0.9442 0.013934 0 0 1e-04 0.9947 0.9334 2e-04
1312 synth_89_G3-G4 59.8 0.6459 0.76673 0.0011 2e-04 0.0016 0.0012 0.9884 0.9195 1e-04
1313 GSM2261935 59.8 0.7329 0.8263 0.0014 0 0 0.0101 0.880293 0.8909 0.0023
1314 synth_151_Group_3 59.8 0.6789 0.766151 0 0 0 0 0.9967 0.9592 0
1315 GSM2261578 59.8 0.369945 0.825501 0.04979 0 0.006556 0.0624 0.313093 0.870401 0.0072
1316 GSM2261823 59.8 0.6454 0.7549 0 0 0 3e-04 0.9722 0.9736 0
1318 GSM2261674 59.8 0.337536 0.731328 1e-04 0 0.007 0.0049 0.92879 0.947699 0.0092
1317 synth_125_Group_3 59.8 0.8762 0.9854 0.0014 0 0.0014 0 0.9999 0.9937 0
1319 GSM2261724 59.9 0.83 0.8817 1e-04 0 0 0.008079 0.9936 0.926 0
1321 GSM2262173 59.8 0.464198 0.802278 0.00259 0.002665 0 0.045799 0.708618 0.8267 6e-04
1320 synth_127_Group_4 59.8 0.912321 0.9866 0.094354 0 1e-04 9e-04 0.9557 0.9391 6e-04
1322 synth_81_Group_4 59.8 0.265636 0.928 0.375657 0.000787 8e-04 0.00464 0.9632 0.6775 0.0145
1323 synth_21_Group_4 59.8 0.571202 0.672214 0.23329 7e-04 0.39688 0.0242 0.835028 0.661501 0.02
1324 synth_90_Group_3 59.8 0.6496 0.900121 0.011926 0.015943 0 0.353372 0.0399 0.619099 0.0096
1325 GSM2261755 59.9 0.679739 0.9155 0.001477 0 3e-04 0.092039 0.9994 0.8975 3e-04
1326 synth_66_G3-G4 59.8 0.7812 0.9145 0.0013 5e-04 0 0.024579 0.674254 0.9769 2e-04
1327 synth_143_Group_4 59.8 0.786107 0.912299 0.012784 0.001567 0 0.051095 0.799971 0.641599 7e-04
1328 synth_147_Group_3 59.8 0.890616 0.936024 0.0013 1e-04 0 0.0087 0.89307 0.876401 0
1330 GSM2262022 59.9 0.63 0.942099 0.036378 0 0.263453 0 0.999799 0.979299 0.0069
1329 synth_118_Group_4 59.8 0.898766 0.935912 0.0019 0 0 0.004602 0.500123 0.9679 0.0036
1331 synth_145_Group_4 59.8 0.765118 0.957 9e-04 0 0 0 0.9995 0.918 0
1332 GSM2262133 59.8 0.49873 0.794501 0 0 0 0.0015 0.9288 0.965 2e-04
1333 GSM2261784 59.8 0.9815 0.950045 0.002086 0 0 5e-04 0.9909 0.8861 0
1334 GSM2262050 59.8 0.373858 0.727801 2e-04 0 5e-04 0.034357 0.92878 0.995701 4e-04
1335 synth_103_G3-G4 59.8 0.9029 0.9527 4e-04 2e-04 0 0.0022 0.9739 0.8859 0
1337 GSM2261577 59.9 0.999 0.9991 0 0 0.373461 0 0.9999 0.8842 0
1336 GSM2262247 59.8 0.65502 0.849147 3e-04 0.004 0.000246 0.011857 0.321628 0.9942 0.0012
1339 GSM2261808 59.8 0.620624 0.933425 0.0029 1e-04 0 0.030269 0.703663 0.849 0.0015
1338 GSM2261770 59.8 0.6964 0.9739 0.012305 0 0 0.019113 0.9961 0.9955 2e-04
1340 synth_24_G3-G4 59.8 0.9796 0.9953 0.032626 0 0 0.0042 0.905076 0.8863 9e-04
1342 synth_1_Group_3 59.8 0.9942 0.9971 0 0 0 8e-04 0.898258 0.9907 0
1341 synth_13_G3-G4 59.8 0.7609 0.95772 0.034668 4e-04 0 0.120193 0.459126 0.7832 0.0022
1343 GSM2261629 59.9 0.300504 0.95584 8e-04 0 0.075981 0.055227 0.50205 0.8359 0.1556
1344 synth_165_Group_3 59.8 0.8806 0.9192 0 0.006674 0 1e-04 0.645129 0.9986 0
1345 synth_78_Group_3 59.8 0.748 0.8084 0.001376 0.003353 0 0.017601 0.557669 0.9221 1e-04
1346 GSM2261801 59.8 0.615865 0.886486 0.006439 0 0 0.0075 0.9989 0.8855 0.0193
1348 GSM2261570 59.8 0.384432 0.773925 0.000833 0 0.067471 0.004162 0.932773 0.946999 0.0416
1347 synth_157_Group_4 59.9 0.694018 0.9289 0.0062 2e-04 0 0.230862 0.9848 0.5447 2e-04
1349 GSM2261550 59.9 0.7988 0.8435 0.009586 6e-04 0 0.450519 0.1021 0.9712 0
1350 synth_48_Group_4 59.8 0.660948 0.9806 1e-04 0 0 0.005 0.9707 0.7158 0.0018
1351 GSM2261696 59.8 0.7223 0.8405 4e-04 0 0 0.0013 0.9888 0.7962 0
1352 synth_140_Group_3 59.8 0.911917 0.963582 0.0013 0 0 0.0039 0.923077 0.9192 3e-04
1353 synth_28_Group_4 59.9 0.653063 0.894531 0 0 4e-04 0 1 0.8974 4e-04
1354 GSM2262194 59.8 0.861199 0.985136 0.051161 5e-04 0 0.176256 0.949883 0.880999 1e-04
1356 synth_81_G3-G4 59.9 0.432332 0.889098 0.003624 0 0 0.062085 0.970201 0.829201 0.0026
1355 GSM2262227 59.9 0.684591 0.868521 0 0 0 0.021578 0.999799 0.919099 1e-04
1357 synth_191_G3-G4 59.8 0.9895 0.9995 0 0 0 4e-04 0.9933 0.8763 0
1358 synth_10_Group_4 59.8 0.513944 0.709112 0 0 0 0 0.998899 0.952599 0.0049
1359 GSM2261604 59.8 0.628071 0.77519 0.0016 0.0014 0.217874 0.0097 0.868367 0.899101 0.0171
1361 GSM2261626 59.9 0.180685 0.815 0.0032 0 0 1e-04 0.9994 0.5652 0.001
1360 GSM2261978 59.8 0.6365 0.7255 0.001742 0.003354 0 0.0113 0.8782 0.9581 3e-04
1362 synth_172_G3-G4 59.9 0.501764 0.949268 0.018325 0.001034 0.00053 0.248066 0.9161 0.8582 0.0422
```
