## Supplementary Dataset 5 for "Explainable Generative AI Uncovers a Molecular Continuum in Medulloblastoma with Implications for Rare Cancer Subtyping and Treatment Equity": all_RNA_asTransition_4.txt

```
n_profile Patient_ID Time MAP2K1 MAP2K2 MAPK1 MAPK3 MP MYC Metastasis Microtubule_polimerization NFE2L2 NR4A3 NRAS Neuron_migration TH
0 synth_18_G3-G4 59.8 9e-04 0.87424 0.9986 0.9986 0.009286 0.003374 1 0 0.982 1 0.0016 0 7e-04
1 GSM2261678 59.8 0 0.9998 1 1 0.0065 0.062265 0.9999 0 0.9977 1 0 0 0
2 GSM2262267 59.8 0 0.722048 0.98894 0.989039 0.312772 0.25695 0.9998 0.008595 0.809759 0.9964 3e-04 0.008167 0.006
4 GSM2262219 59.8 4e-04 0.9886 0.995637 0.995063 0.039338 0.236116 0.977821 2e-04 0.553678 0.9953 0.290453 1e-04 0.006
5 GSM2262159 59.8 0.0018 0.976933 0.997199 0.997203 0.236931 0.196215 0.996869 0.0015 0.570813 0.9994 0.356811 0.0013 0.0032
8 synth_61_Group_4 59.8 0 1 1 1 0.053858 0.0117 1 0 1 1 0.074 0 1e-04
6 synth_110_Group_3 59.8 0 0.99167 0.993237 0.993601 0.027301 0.894656 0.993611 0.001764 0.989201 0.995201 0.000668 0.0018 0.003
9 GSM2262195 59.8 0.054365 0.9999 0.9999 0.9999 0.062329 0.0563 0.998081 0 0.794503 1 0 0 0.007
3 GSM2261838 59.8 0.002321 0.732488 0.911076 0.909519 0.066751 0.474577 0.991218 0.010079 0.938748 0.975508 0.086998 0.010285 0.0352
7 synth_39_Group_3 59.9 0.576583 0.602756 0.980369 0.98004 0.201478 0.473849 0.9571 0.00114 0.520552 0.9997 0.020192 0.0011 0.1721
10 synth_187_G3-G4 59.9 0 1 1 1 0.0047 0.116832 0.991046 0 0.887979 1 1e-04 0 1e-04
12 synth_22_Group_4 59.9 0 0.999999 0.999999 0.999999 0.311078 0.026768 0.999999 0 0.651034 0.999999 0 0 0.0019
11 GSM2262249 59.8 0 0.9999 1 0.9999 0.021799 0.0255 0.9994 0 0.961144 1 0 0 0
13 GSM2261765 59.8 0 0.90725 0.9997 0.9997 0.0516 0.012 1 0 0.532259 1 0.002729 0 0.0079
14 GSM2262182 59.8 1e-04 0.998 0.999704 0.999475 0.0023 0.058596 1 0 1 0.9999 0 0 1e-04
15 GSM2262129 59.8 7e-04 0.997 0.9998 0.9998 0.0037 0.275097 0.9999 0 0.998869 0.9997 0 0 4e-04
18 GSM2261741 59.8 0 0.9897 0.9994 0.9988 0.011032 0.191325 1 4e-04 0.9946 0.9997 7.7e-05 6e-04 2e-04
16 synth_199_Group_3 59.8 0 0.9997 0.9997 0.9997 7e-04 0.083043 0.9999 0 0.99508 0.9996 3e-04 0 2e-04
17 synth_165_G3-G4 59.8 0 0.9999 0.9999 0.9999 0.0034 6e-04 0.9999 1e-04 0.9995 0.9999 0 1e-04 1e-04
19 synth_49_Group_4 59.8 0.000923 0.97814 0.998223 0.998236 0.036184 0.070483 0.996699 1e-04 0.844639 0.999799 0.120838 2e-04 0.0032
21 GSM2262281 59.9 2e-04 0.757637 0.985569 0.986282 0.153192 0.303263 0.999118 0.005009 0.865237 0.992102 0.010793 0.004632 0.0162
22 GSM2261629 59.9 1e-04 0.963354 0.998799 0.999099 0.106932 0.073548 0.999899 8e-04 0.876083 0.999299 0.279046 8e-04 0.0016
26 synth_193_G3-G4 59.8 1e-04 0.9997 0.9999 0.9999 0.125335 0.139592 0.9995 0 0.9977 1 0 0 4e-04
24 GSM2261803 59.8 5e-04 0.991403 0.992541 0.993081 0.0285 0.192708 0.9996 0.00334 0.9981 0.998172 0.013647 0.0037 0.0065
20 GSM2261872 59.8 1e-04 0.745824 0.904277 0.904376 0.026557 0.008669 0.9996 1e-04 0.960119 0.9998 0.109756 1e-04 0.009
23 synth_97_Group_3 59.8 0.000341 0.964961 0.9845 0.984685 0.0363 0.64013 0.773854 4e-04 0.57911 0.9825 0.000742 3e-04 0.1192
25 GSM2261780 59.9 0 0.735356 0.9982 0.9977 0.069404 0.069328 0.9996 0 0.904466 1 0.008971 0 0.0061
29 GSM2261792 59.9 0 1 1 1 0.0044 0 0.9983 0 0.651304 1 0.470629 0 6e-04
28 GSM2262196 59.8 0.004355 0.9998 0.9999 0.9998 3e-04 0.0113 0.998314 0 0.872973 0.9998 6e-04 0 2e-04
30 GSM2261698 59.8 1e-04 0.9995 0.9995 0.9995 0.086942 0.0049 1 3e-04 0.9973 0.9999 3e-04 3e-04 0
31 synth_123_Group_3 59.8 2e-04 0.985193 0.997574 0.997332 0.086317 0.379014 0.9998 0.000906 0.9991 0.997 0.260393 0.001192 0.0088
32 GSM2261753 59.8 0.03679 0.9991 0.9998 0.9997 0.001 0.008949 1 0 0.9988 0.9973 1e-04 0 2e-04
27 synth_155_G3-G4 59.8 9e-04 0.966838 0.995658 0.995996 0.036399 0.235989 0.994621 4e-04 0.963859 0.998399 0.003336 4e-04 0.0077
34 GSM2261864 59.9 0 1 1 1 0.063595 0.012 0.997883 0 0.537557 1 0.297604 0 0.007
35 synth_4_Group_3 59.8 0 0.9986 1 1 0.0011 0.650452 0.970964 0 0.925915 1 0 0 8e-04
36 synth_172_Group_3 59.8 0 0.999601 1.000001 1.000001 0.538075 0.311644 0.996001 0 0.6765 0.91945 0.004028 0 0.0035
37 GSM2262300 59.8 0 0.870882 0.9999 0.9999 0.159722 0.300622 0.9999 0 0.914016 0.9999 0 0 0.0023
33 synth_9_Group_3 59.9 0.049887 0.75387 0.987404 0.988207 0.595651 0.327689 0.998634 3e-04 0.725292 0.974827 0.001162 3e-04 0.0452
38 synth_137_Group_3 59.8 0.00113 0.98875 0.9937 0.993707 0.0328 0.417867 0.9856 3e-04 0.965505 0.995399 0.163933 2e-04 0.0609
40 GSM2262306 59.8 0.107703 0.804159 0.980037 0.98055 0.063347 0.257835 0.991092 0.0018 0.767468 0.998898 0.0051 0.0016 0.0345
39 synth_143_Group_4 59.8 0.000897 0.942399 0.988164 0.987179 0.064951 0.184919 0.996827 0.001 0.992325 0.9809 0.011992 9e-04 0.0182
42 GSM2261665 59.8 0 0.9982 0.9998 0.9997 0.0023 0.0067 0.9999 1e-04 0.935323 0.9997 1e-04 0 1e-04
41 synth_48_Group_3 59.8 0 0.9998 1 1 0.189763 0.426719 0.870186 0 0.47726 1 0 0 0.0075
43 synth_185_Group_4 59.8 0 0.933679 0.989727 0.989268 0.042504 0.0088 0.998798 0 0.899057 0.999898 0.134798 0 0.0138
44 synth_104_Group_4 59.8 0.005 0.9992 0.99968 0.9996 0.0024 0.0199 0.9998 2e-04 0.996321 0.999316 0.0016 2e-04 7e-04
45 synth_75_Group_4 59.8 0 1 1 1 0 0.308269 0.999809 0 0.9991 0.9899 0 0 0
47 synth_84_G3-G4 59.8 0.375803 0.9975 0.9996 0.9997 0.0043 0.049666 0.9992 1e-04 0.451764 1 0 0 0.0079
49 synth_145_Group_4 59.8 0 0.9982 0.9999 1 0.09906 0.073983 0.985115 0 0.683359 1 3e-04 0 5e-04
46 synth_44_G3-G4 59.8 0.001924 0.739891 0.978274 0.978066 0.044383 0.434604 0.999201 0.000123 0.965183 0.9928 0.01783 2e-04 0.0108
48 synth_147_Group_3 59.8 0 0.9852 0.998954 0.998755 0.026263 0.106778 0.9999 1e-04 0.992874 0.9987 0.0131 2e-04 0.0015
52 synth_107_Group_3 59.8 0 0.9989 0.9991 0.999092 0.024963 0.1207 0.9993 1e-04 0.993603 0.9986 4e-04 1e-04 7e-04
50 synth_197_Group_3 59.8 0 0.990359 0.99622 0.995506 0.041538 0.520961 0.998401 0.0014 0.903705 0.997243 0.018289 0.0014 0.0172
53 GSM2262235 59.9 0 0.99948 0.9998 0.9998 0.0065 0 1 0 0.61549 0.9999 0.089547 0 1e-04
55 synth_194_Group_3 59.8 0 0.999999 0.999999 0.999999 0.444035 0.0062 0.998153 0 0.472729 0.999999 0 0 8e-04
51 GSM2261740 59.9 0.001353 0.748937 0.921464 0.919103 0.053899 1e-04 0.997802 0 0.342427 0.982287 0.424611 0 0.0627
56 synth_167_G3-G4 59.8 0 0.963982 0.9999 0.9999 0.039609 0.145504 0.9991 0 0.95556 1 0 0 0.0033
57 GSM2262103 59.8 0 0.9998 0.9997 0.9998 0.0012 0.030723 1 0 0.9986 0.9998 0 0 0
54 synth_78_G3-G4 59.8 0.000207 0.886878 0.969633 0.971172 0.251548 0.451626 0.9987 0.01796 0.906491 0.995415 0.002996 0.018999 0.0235
58 synth_32_Group_4 59.8 0 0.980541 0.996473 0.995891 0.058632 0.174604 0.997401 2e-04 0.952531 0.999801 0.001712 3e-04 0.0043
59 GSM2261963 59.8 0.000263 0.992577 0.9989 0.9991 0.0204 0.159809 0.995048 0 0.846756 0.9984 0.0056 0 0.0036
60 synth_133_Group_3 59.8 2e-04 0.982101 0.989579 0.989 0.035684 0.516514 0.9983 0.005946 0.983141 0.984005 0.004356 0.0058 0.0091
62 synth_76_Group_4 59.8 0.162208 0.99491 1.000001 1.000001 0.376267 0.0173 0.993401 0 0.159658 1.000001 4e-04 0 0.0204
61 GSM2262237 59.8 0 0.901749 0.994407 0.994071 0.129058 0.132835 0.999499 0.000501 0.894942 0.999399 0.001754 6e-04 0.006
63 GSM2261702 59.8 0 0.975932 0.998834 0.9988 0.027429 0.0525 0.9999 1e-04 0.969849 0.9995 4e-04 1e-04 0.0015
66 GSM2262076 59.8 0 0.9997 0.9997 0.9998 3e-04 0.0078 1 0 1 0.9986 0 0 0
64 synth_114_Group_3 59.8 0 0.957823 0.994684 0.99483 0.081107 0.582198 0.839203 0 0.68193 0.989632 0.000493 0 0.1123
65 synth_106_Group_4 59.8 1e-04 0.994439 0.996935 0.99671 0.043037 0.614648 0.999725 0.0011 0.998061 0.9954 0.001304 0.001 0.0043
67 GSM2261691 59.9 1e-04 0.813549 0.9994 0.9995 8e-04 6e-04 1 0 0.920365 0.9998 0.0017 0 0.0018
68 synth_191_Group_3 59.8 0.0027 0.984786 0.997301 0.997428 0.068122 1e-04 1.000002 0 0.862636 1.000002 0.003201 0 9e-04
69 GSM2261600 59.8 0.382343 0.992322 0.997499 0.997299 0.019267 0.171531 0.999999 0.0019 0.970349 0.997099 0.055074 0.0019 0.0096
70 synth_73_Group_4 59.8 1e-04 0.998301 0.998901 0.998801 0.043645 0.075301 0.999801 0 0.977938 0.997523 0.003465 9.1e-05 9e-04
71 GSM2262241 59.9 0.048476 0.990767 0.9991 0.9989 0.06187 0 0.9999 0 0.453223 1 0.014718 0 0.0028
72 synth_141_Group_3 59.8 0 1 1 1 2e-04 0.249294 0.974534 0 0.634129 1 0 0 0.0039
75 GSM2261996 59.9 0 0.999911 1 1 0.078863 9e-04 0.9951 0 0.245237 1 0.279596 0 0
74 GSM2261893 59.8 5e-04 0.923177 0.965902 0.965901 0.067369 0.247839 0.999602 0.001898 0.925416 0.976004 0.090795 0.002248 0.0196
73 synth_115_Group_4 59.9 0.000508 0.523927 0.993866 0.994183 0.0023 0.308835 0.998401 0 0.980618 0.911084 0.015105 0 0.0358
76 GSM2262308 59.8 0 0.999894 1 1 0.133466 0.790069 0.856536 0 0.676617 0.977975 0 0 0.0236
77 synth_197_Group_4 59.8 0 0.999999 0.999999 0.999999 0.024708 5e-04 0.999999 0 0.451372 0.999999 0.177066 0 0
79 GSM2261725 59.8 0.0128 0.999901 1.000001 1.000001 0.017602 0.0048 0.999402 0 0.98161 1.000001 0.02881 0 0.001
78 GSM2261599 59.8 0.0035 0.725465 0.939237 0.938767 0.022933 0.000671 1 0 0.876081 0.9731 0.152662 0 0.0177
80 synth_168_Group_3 59.8 0.03515 0.9999 1 1 0.006 0.553826 0.9996 0 0.929106 1 0 0 0.0019
81 synth_143_G3-G4 59.8 0 0.999901 1.000001 1.000001 2e-04 0.217863 0.979854 0 0.746217 1.000001 0 0 4e-04
82 GSM2262288 59.8 0 0.998301 0.999901 0.999901 0.142544 0.013998 0.996901 0 0.363034 0.999701 0.003919 0 0.0013
83 GSM2262021 59.8 0 0.999601 1.000001 1.000001 0.271877 0.829879 0.992501 0 0.914703 1.000001 0 0 0.0016
84 synth_100_Group_3 59.8 0 0.9997 0.9998 0.9998 0.006644 0.0085 1 0 0.996168 0.9999 0.057407 0 4e-04
85 GSM2261905 59.8 0 0.963592 0.9936 0.993757 0.025931 0.406617 1 0.004438 0.986352 0.9995 0.017754 0.005016 0.009
86 synth_120_G3-G4 59.9 0 1 1 1 0 0.087743 1 0 0.950094 1 0 0 0
87 GSM2262278 59.9 0.007494 0.861125 0.993681 0.993697 0.0104 0.0118 0.999901 3e-04 0.964459 0.949206 0.042066 3e-04 0.0145
88 GSM2261713 59.8 0 0.950781 0.9994 0.9995 0.49765 0.267305 0.996644 1e-04 0.408359 1 0.003087 0 0.0022
89 synth_69_Group_4 59.9 0 1 1 1 0 2e-04 1 0 1 1 0 0 0
90 synth_138_Group_4 59.8 2e-04 0.9991 0.9999 0.999754 0.0015 0.0048 1 2e-04 0.9948 0.99399 0.013142 2e-04 5e-04
91 synth_87_Group_3 59.8 0 0.999501 0.999401 0.999301 0.004187 0.074392 0.999901 0 0.996001 0.998901 2e-04 0 7e-04
94 synth_132_Group_3 59.8 0 0.999301 1.000001 1.000001 0.006241 0.147002 1.000001 0 0.999841 1.000001 0 0 0
93 GSM2261958 59.8 0 0.964165 0.971049 0.970809 0.058301 0.416864 0.999001 0.020218 0.994037 0.944399 0.105532 0.020364 0.0289
92 GSM2261557 59.8 0.000898 0.622043 0.917889 0.917779 8e-04 0.0541 1 1e-04 0.9993 0.9997 0.06682 1e-04 0.0136
95 synth_130_Group_3 59.8 1e-04 0.9991 0.998913 0.998822 0.0034 0.0275 0.9998 5e-04 0.9998 0.9996 0.00201 6e-04 0.0015
97 synth_96_Group_4 59.8 0.002 1 1 0.999915 4e-04 0.0123 1 0 0.958262 0.9986 2e-04 0 2e-04
96 GSM2262008 59.8 0.165595 0.966954 0.996744 0.9968 0.0473 0.138708 0.9986 7e-04 0.901539 0.9973 0.119196 6e-04 0.0027
101 GSM2262123 59.8 0 0.999801 1.000001 1.000001 0.165498 8e-04 0.999901 0 0.596498 1.000001 0.228047 0 0.0017
99 GSM2261573 59.8 0 0.979493 0.997017 0.997164 0.036878 0.565062 0.999099 0.000308 0.966871 0.997499 0.044136 3e-04 0.0103
100 GSM2262062 59.8 2e-04 0.990484 0.994487 0.994701 0.0051 0.507639 0.999801 0 0.819864 0.999701 0.005 1e-04 0.0035
98 GSM2262312 59.8 0.000597 0.9974 0.999483 0.9994 0.0035 0.196219 0.9997 1e-04 0.9965 0.9989 2e-04 3e-04 0.0011
102 GSM2262228 59.8 0.0016 0.926764 0.996449 0.996777 0.097196 0.080603 0.997872 8e-04 0.683022 0.999101 0.05598 0.000775 0.0047
103 GSM2261619 59.8 0.390861 0.829664 0.987753 0.986797 0.013633 0.057428 0.999999 0.0011 0.995038 0.994099 0.006223 7e-04 0.0629
104 synth_151_G3-G4 59.8 0 0.9998 0.9998 0.9999 0.0058 0.060736 0.9999 0 0.9988 0.9999 1e-04 0 3e-04
105 synth_127_G3-G4 59.8 0 0.9936 0.9986 0.998698 0.108464 0.333385 0.9988 6e-04 0.914095 0.9998 0.046211 8e-04 0.0056
106 GSM2262086 59.8 8e-04 0.866865 0.988395 0.989099 0.171378 0.0022 0.992124 0.002406 0.480873 0.999399 0.00385 0.0023 0.02
107 synth_145_G3-G4 59.8 0 0.789063 0.983805 0.983333 0.163336 0.221278 0.995984 0.009028 0.896036 0.894695 0.0072 0.0089 0.0384
108 GSM2261892 59.9 0 0.996599 0.999299 0.999099 0.287799 0.0035 0.938335 1e-04 0.498625 0.999399 0.380808 0 0.0032
109 synth_12_G3-G4 59.8 0 0.9944 0.9999 0.9999 0.0057 0.292061 1 1e-04 0.9998 1 0 1e-04 2e-04
110 GSM2262091 59.8 0 0.9999 0.9999 0.9999 0.052704 0.0093 1 0 1 1 1e-04 0 0
111 GSM2261679 59.8 0 0.997156 0.998998 0.998998 0.0021 0.182214 0.872015 0 0.415596 0.999598 0.001 0 0.0091
112 GSM2261946 59.8 6e-04 0.999 0.9999 0.9998 0.0016 0.20213 1 0 0.9981 0.988534 0.199143 0 0.0011
113 GSM2261730 59.8 0 0.923374 0.991079 0.992663 0.180893 2e-04 0.999492 1e-04 0.477981 0.998596 0.320997 1e-04 0.0205
114 synth_2_Group_3 59.8 3e-04 0.969722 0.9999 0.9999 0.024071 0.095103 1 0 0.9983 0.9997 3e-04 0 0.0017
115 GSM2261565 59.8 0 0.997251 0.999699 0.999799 0.195694 0.810712 0.834705 0 0.591719 0.999899 0 0 0.009
116 GSM2262016 59.8 0 1 1 1 2e-04 0.0014 1 0 0.9946 1 0.091214 0 3e-04
117 synth_120_Group_4 59.8 1e-04 0.999108 0.999301 0.999501 0.0016 0.0159 0.999501 0 0.891618 0.999101 0.128935 0 0.0019
119 GSM2261914 59.9 0.030207 0.9996 1 1 0.063008 0.0259 1 0 0.874125 0.998 0.033153 0 0.0019
118 synth_136_Group_4 59.8 0.000409 0.975547 0.998101 0.998569 0.0228 0.0032 0.994589 4e-04 0.893898 0.999999 9e-04 5e-04 0.0051
120 GSM2261544 59.8 0.475815 0.961472 0.998903 0.999203 0.032601 0.507804 0.999903 1e-04 0.94881 0.999703 0.003352 9.7e-05 0.0089
121 GSM2261558 59.8 0 0.9999 0.9999 0.9999 1e-04 0.0039 0.9999 0 0.9999 0.9999 0 0 0
123 synth_53_Group_3 59.8 0 0.983436 0.9991 0.999143 0.122772 0.413265 0.9974 1e-04 0.887868 1 0.000156 1e-04 0.022
124 GSM2261858 59.9 0.014624 0.9997 0.9999 0.9999 3e-04 0.0046 1 0 0.9999 0.9998 0.0016 0 1e-04
125 synth_156_G3-G4 59.8 0 0.999599 0.999999 0.999999 0.0012 0.465457 0.997949 0 0.989199 0.999899 0 0 1e-04
122 synth_45_G3-G4 59.9 0.255819 0.464321 0.949186 0.946492 0.593376 0.233959 0.967517 0.000233 0.343464 0.940961 0.058057 3e-04 0.1388
127 GSM2261603 59.9 0.0024 0.977753 0.9984 0.9983 1e-04 4e-04 1 0 0.9996 0.944921 0.102692 0 0.0115
126 GSM2261926 59.8 4e-04 0.997 0.9992 0.9992 0.0035 0.186714 0.9996 0 0.9986 0.9978 7e-04 0 0.001
129 GSM2261870 59.9 0 0.9994 0.9999 1 0 0 1 0 0.777136 1 0.193239 0 5e-04
128 GSM2261786 59.9 6e-04 0.954495 0.995899 0.995399 0.306986 4e-04 0.999599 0 0.826362 0.999899 0.586655 1e-04 0.0123
130 GSM2261912 59.8 0 1 1 1 2e-04 0.0017 1 0 0.9923 1 0.026199 0 3e-04
131 GSM2261925 59.8 0 0.9999 0.9999 0.9999 1e-04 0.0189 0.995824 1e-04 0.678576 1 0.004089 1e-04 0.0016
133 GSM2262084 59.9 0.058229 0.950766 1 1 0.527557 0.466249 0.9996 0 0.883747 1 0.0088 0 0.0208
134 synth_45_Group_3 59.8 0.369908 0.9999 0.9999 0.9999 0.265797 0.01619 0.9997 1e-04 0.39334 0.9999 0.067389 1e-04 0.0024
135 GSM2262273 59.8 4e-04 0.992173 0.9975 0.997366 0.243036 0.141373 0.991683 0 0.246869 0.9997 0.005074 0 0.0061
132 GSM2262034 59.8 0.001344 0.941841 0.973044 0.973374 0.019303 0.065736 0.998011 0.0021 0.720433 0.983037 0.347067 0.002 0.0116
136 synth_99_Group_4 59.8 0 0.9974 0.9996 0.9996 0.004 0.247608 0.9988 0 0.7816 1 2e-04 1e-04 0.0027
137 GSM2261815 59.9 0 0.996661 1 1 0.0047 5e-04 1 0 0.427605 1 0.0036 0 5e-04
138 GSM2261760 59.9 0 0.963529 0.9999 0.9999 0 9e-04 1 0 1 0.9968 4e-04 0 1e-04
140 GSM2261640 59.8 0 0.999299 0.999799 0.999599 0.008127 0.039559 0.990299 0 0.871372 0.999799 0.008717 0 0.002
139 GSM2262266 59.8 0.0584 0.991493 0.9993 0.9992 0.157761 0.007114 0.990388 0 0.419383 1 0.005779 0 0.0062
141 synth_22_Group_3 59.8 0.042756 1.000001 1.000001 1.000001 0.163484 0.183888 0.999901 0 0.916491 1.000001 1e-04 0 0.0042
142 synth_147_G3-G4 59.9 0 0.9994 1 1 0.076743 0.161708 0.971365 0 0.8135 1 0 0 9e-04
143 synth_92_G3-G4 59.8 0.405273 0.9984 0.9998 0.9998 0.004004 0.143629 1 1e-04 0.623942 1 0 2e-04 0.0282
144 GSM2261910 59.8 1e-04 0.935269 0.982217 0.982436 0.0253 7e-04 0.965479 1e-04 0.659157 0.996907 0.025387 1e-04 0.0272
147 GSM2261973 59.8 1e-04 0.969639 0.9802 0.9801 0.018254 0.139757 1 0.0063 0.891016 0.983927 0.155632 0.006972 0.007
145 synth_35_Group_4 59.8 0 0.844425 0.983458 0.98406 0.201412 0.0152 1.000001 0.001149 0.759392 0.9995 0.026315 0.0011 0.0153
146 synth_20_Group_4 59.9 0.0018 0.884086 0.993458 0.993349 0.382392 0.0058 0.952126 0.001201 0.319418 0.999799 0 0.001393 0.0112
148 synth_3_Group_4 59.8 1e-04 0.9999 0.9999 0.9999 5e-04 0.0079 0.9999 0 0.993058 0.9999 0 0 0
149 synth_131_G3-G4 59.8 0 1 1 1 0.028395 0.16668 0.9997 0 0.9973 1 0 0 1e-04
150 synth_70_Group_3 59.8 0.01191 0.855102 0.968582 0.966646 0.203127 0.71574 0.999699 0.010851 0.985017 0.960693 0.01557 0.01127 0.0214
154 synth_72_Group_4 59.9 0 0.9998 1 1 0.059503 0.007067 0.9993 0 0.726273 1 0 0 0
151 synth_115_G3-G4 59.8 3e-04 0.996899 0.997427 0.997371 0.0072 0.039919 0.9998 2e-04 0.9993 0.9934 9e-04 3e-04 0.0034
152 GSM2262134 59.8 0 1 1 1 1e-04 0.458443 0.9977 0 0.871239 1 0.21579 0 0.0021
153 synth_182_Group_4 59.9 2e-04 0.868009 0.982188 0.981081 0.014855 0 0.9991 2e-04 0.956721 0.9979 0.011237 2e-04 0.0079
155 GSM2262255 59.8 0.001 0.993805 0.9957 0.9958 0.0047 0.073878 1 4e-04 0.996048 0.78478 0.000435 3e-04 0.0027
157 synth_118_G3-G4 59.8 0 0.999899 0.999999 0.999999 0.445449 0.061549 0.999999 0 0.88279 0.999999 0.450734 0 0.0436
156 GSM2261645 59.8 1e-04 0.939349 0.996388 0.996301 0.268075 0.597846 0.999901 5e-04 0.904519 0.996601 0.115311 0.000259 0.0119
158 GSM2261977 59.8 0 0.842541 0.977273 0.977267 0.007308 0.0062 0.999999 1e-04 0.985699 0.999799 0.049488 1e-04 0.0154
161 synth_139_Group_3 59.8 0 0.9999 0.9999 0.9999 0 0.0169 0.9998 0 0.9981 1 0 0 0
159 GSM2262063 59.8 5e-04 0.998267 0.998209 0.9983 0.030363 0.013864 0.961444 7e-04 0.79762 0.9988 0.267467 6e-04 0.0024
162 GSM2261980 59.8 0 1 1 1 0 0.484877 0.999963 0 0.9846 1 0 0 0
160 GSM2262011 59.8 0.036376 0.836655 0.976734 0.9763 0.070164 0.575864 0.999401 0.004698 0.94136 0.9726 0.01617 0.004826 0.0339
164 GSM2262234 59.8 0.103939 0.995406 0.999099 0.999099 0.056727 0.0125 0.999999 8e-04 0.825001 0.935241 0.239547 7e-04 0.0102
163 synth_68_Group_4 59.9 0 0.991888 0.999293 0.9995 0.074762 3e-04 0.9786 1e-04 0.805553 0.999584 0.002383 2e-04 0.0023
165 synth_198_Group_3 59.8 0 1 1 1 0.063077 0.118778 1 0 0.9956 1 0 0 0
167 synth_196_Group_3 59.8 0 0.9995 0.9997 0.9997 0.0054 0.384461 1 1e-04 0.9997 1 0.0012 1e-04 3e-04
168 synth_50_G3-G4 59.9 0 0.9999 1 1 0.037787 0.0051 1 0 0.49168 1 0 0 0
166 synth_15_Group_4 59.8 0.001878 0.9803 0.992855 0.992578 0.037764 0.144774 0.9982 0 0.991912 0.978 0.005312 0 0.0088
170 GSM2262279 59.8 0 0.988001 0.995253 0.995302 0.036442 0.351359 0.999802 8e-04 0.980206 0.997602 0.001 7e-04 0.0029
172 synth_165_Group_4 59.9 0 0.997756 0.999902 0.999902 0.006828 0.147801 0.998602 0 0.565379 1.000002 1e-04 0 3e-04
171 synth_40_Group_4 59.8 0.000774 0.987833 0.9958 0.995839 0.024901 0.257392 0.998822 0.00125 0.997149 0.9965 0.023917 0.0013 0.0066
173 synth_48_Group_4 59.8 1e-04 0.9931 0.9998 0.9997 0.020423 0.06596 0.9995 2e-04 0.698767 0.9998 0.064141 2e-04 3e-04
169 GSM2261898 59.8 0.032125 0.519075 0.939806 0.939389 0.0056 0.0165 0.999899 0 0.93522 0.998099 0.067823 0 0.0259
174 GSM2262261 59.8 0 1 1 1 1e-04 0.260716 0.949998 0 0.400912 1 0.03657 0 0.003
175 GSM2261574 59.8 0.2534 0.926375 0.991826 0.9925 0.0084 0.3118 1 0.001 0.9999 0.9968 0.02527 8e-04 0.0211
176 GSM2262220 59.8 0 0.9872 0.9991 0.9991 0.014124 0.234121 0.9999 2e-04 0.992102 0.9998 0.00045 2e-04 7e-04
177 synth_37_Group_3 59.8 1e-04 0.816695 0.999599 0.999553 0.225161 0.4187 0.999999 0 0.889626 0.999516 3e-04 0 0.0051
178 synth_66_Group_3 59.8 3e-04 0.983305 0.997601 0.997601 0.51302 0.301365 0.999601 0.001241 0.649942 0.995601 0.456548 8e-04 0.0757
179 GSM2261799 59.8 1e-04 0.990686 0.998439 0.997662 0.0181 0.266623 1.000002 2e-04 0.994509 0.999202 0.002514 2e-04 0.0023
183 GSM2262031 59.8 0 0.9998 1 1 0.0026 0.055365 1 0 1 1 0.030824 0 0
181 synth_52_Group_4 59.8 2e-04 0.996101 0.999401 0.999701 0.044905 0.0018 1.000001 0 0.791542 0.999401 0.00329 0 6e-04
180 GSM2261596 59.8 0.014926 0.803104 0.955791 0.955451 0.037351 0.115585 0.999601 1e-04 0.998701 0.992401 0.029937 1e-04 0.0119
184 GSM2261758 59.8 0.120826 1.000001 1.000001 1.000001 0.00508 0.432059 1.000001 0 1.000001 1.000001 0.022575 0 0.0528
185 GSM2261552 59.8 0.432905 0.971687 0.997401 0.997401 0.080453 0.247291 1 0.0014 0.851626 0.961101 0.204793 0.0015 0.0908
186 GSM2262099 59.8 0.0016 0.9929 0.9962 0.996551 0.0072 0.264836 0.9999 0.002221 0.9991 0.9991 0.0016 0.0022 0.0031
187 synth_163_Group_3 59.8 0 0.9964 0.9961 0.9964 0.0097 0.275462 0.9996 2e-04 0.9994 0.9988 0.002452 2e-04 9e-04
188 synth_102_Group_4 59.9 0 0.857687 0.995567 0.995873 0.179003 0.0068 0.991715 6e-04 0.281177 0.999824 4e-04 0.000402 0.0052
182 synth_180_Group_4 59.8 0.00203 0.608558 0.845846 0.844964 0.028177 0.008344 0.998698 0.000724 0.936118 0.990198 0.16229 3e-04 0.0139
190 GSM2262201 59.8 0.095461 0.982819 0.998599 0.998783 0.173534 0.288781 0.981796 2e-04 0.791027 0.999899 0.000559 0.000371 0.0072
189 GSM2261623 59.8 0.183981 0.97848 0.998599 0.998499 0.122741 0.014901 0.999999 0.000401 0.988609 0.999698 0.026192 0.000237 0.0096
192 GSM2261631 59.8 0.0391 0.756733 0.914138 0.91406 0.0127 0.1223 0.9999 0.004298 0.9999 0.9961 0.080285 0.0045 0.0105
191 GSM2262137 59.8 0.0076 0.993301 0.998501 0.998401 0.131337 0.613446 0.995101 8e-04 0.995001 0.998301 9e-04 5e-04 0.002
193 GSM2261568 59.8 0 0.9996 0.9994 0.9993 0.0056 0.0159 0.9999 0 0.935691 0.9999 0.008489 0 0.001
194 GSM2261621 59.9 0.018587 0.594412 0.94924 0.942332 0.099372 0 0.994834 0 0.496965 0.9982 0.437839 0 0.0166
196 synth_138_Group_3 59.8 0 0.998099 0.999999 0.999999 0.055294 0.957096 0.998984 0 0.980851 0.999999 0 0 2e-04
198 GSM2261921 59.9 0 1 1 1 0 0 1 0 0.9992 1 0.0021 0 0
197 GSM2261541 59.8 1.2e-05 0.637741 0.941475 0.942344 0.250872 0.0021 1 2e-04 0.80626 0.9996 0.212725 3e-04 0.0218
199 synth_36_G3-G4 59.9 0 0.791866 0.9999 1 0.222134 0.9254 0.9997 1e-04 0.9988 0.9995 0 1e-04 9e-04
195 GSM2262067 59.8 0.00629 0.93413 0.982692 0.983624 0.081557 0.187038 0.992747 0.001217 0.946153 0.912561 0.003328 0.001093 0.0196
200 GSM2262218 59.8 0.132357 0.999899 0.999899 0.999999 4e-04 0.005347 0.999999 0 0.999299 0.890416 7e-04 0 0.0142
201 GSM2262188 59.8 0.05661 0.972011 0.993514 0.993575 0.045035 0.31566 0.999902 0.003983 0.993269 0.905053 0.004226 0.0043 0.0133
202 GSM2261983 59.8 0 0.997676 0.9999 0.9999 0.136512 0.048259 1 0 0.8469 0.979938 0.009558 0 0.0025
203 synth_169_G3-G4 59.8 0.495339 0.972774 0.998701 0.998318 0.077396 0.258646 0.995814 4e-04 0.496758 1.000001 0 0.000266 0.111
205 synth_129_Group_4 59.9 0 1 1 1 2e-04 0.018109 0.9998 0 0.981176 1 0 0 1e-04
204 synth_7_Group_3 59.8 0 0.992666 0.9995 0.9997 0.02798 0.617509 0.9958 4e-04 0.93171 0.9999 0.019077 3e-04 0.0063
206 GSM2262142 59.8 0.081992 1 1 1 0.0017 0.0029 1 0 0.964763 1 4e-04 0 8e-04
207 synth_10_Group_4 59.8 0 1 1 1 0.359058 0.001 0.9993 0 0.148681 1 0.47338 0 9e-04
208 synth_183_Group_3 59.8 0 0.9999 0.9999 0.9999 1e-04 0.0062 0.9999 0 0.9999 0.9999 0 0 0
210 synth_11_Group_4 59.8 0 0.998311 0.999999 0.999999 1e-04 1e-04 0.999999 0 0.528909 0.999999 0.0055 0 6e-04
209 synth_87_Group_4 59.9 0 0.9998 1 1 0.078061 0 0.9988 0 0.822053 1 0.413609 0 0.0014
212 synth_87_G3-G4 59.8 0.103752 0.9991 0.9998 0.9999 0.0088 0.22833 0.9998 0 0.66982 1 0 1e-04 0.0219
214 GSM2262147 59.8 0 0.954433 0.994526 0.9946 0.051561 0.454028 0.9999 0.0017 0.998693 0.9979 0.082194 0.0018 0.0195
211 GSM2261923 59.8 0 0.872173 0.990561 0.990255 0.14855 0.381134 0.999997 0 0.975383 0.957576 0.383835 0 0.2379
213 synth_125_G3-G4 59.8 0.000481 0.991664 0.994481 0.994253 0.0198 0.20968 0.9996 0.0029 0.9971 0.999 0.00405 0.002443 0.0047
215 GSM2261866 59.8 0 0.9995 0.9996 0.999463 0.0064 0.0427 1 0 0.9949 0.9999 0.025432 1e-04 5e-04
216 GSM2261609 59.8 0.060141 0.983579 0.9941 0.9942 0.01 0.222791 1 0.0031 0.982345 0.987617 0.012836 0.0031 0.0151
217 GSM2261784 59.8 0 0.951593 0.9987 0.9987 7e-04 0.013486 1 3e-04 0.998243 1 0.0015 3e-04 3e-04
220 synth_155_Group_3 59.8 0 1 1 1 0 0.0226 0.9997 0 0.989837 1 0 0 0
218 synth_34_G3-G4 59.8 1e-04 0.691568 0.968519 0.970482 0.481994 0.521328 0.997699 0.018412 0.839699 0.993936 0.002723 0.018763 0.0256
219 synth_88_G3-G4 59.8 0.000322 0.76284 0.929331 0.927936 0.016309 0.146072 0.998798 0.0013 0.99342 0.992067 0.090171 8e-04 0.0119
221 GSM2262295 59.9 0.489815 0.952033 0.995549 0.99524 0.092549 0.087773 0.9947 0.002 0.650485 1 2e-04 0.002164 0.0062
223 synth_175_Group_3 59.8 0 0.998499 0.999999 0.999999 0.399646 0.05085 0.993686 0 0.598989 0.999999 1e-04 0 0.0033
222 synth_161_Group_4 59.8 0.097615 0.948001 0.993599 0.994191 0.09142 0.340986 0.998638 0.0046 0.955695 0.999299 0.033418 0.003952 0.0053
226 synth_58_G3-G4 59.8 1e-04 0.999599 0.999699 0.999699 0.205375 0.0129 0.999999 1e-04 0.999699 0.999799 0.188066 1e-04 8e-04
225 synth_9_G3-G4 59.8 2e-04 0.932305 0.997966 0.997504 0.086374 0.327996 1 3e-04 0.9848 0.9984 2e-04 3e-04 0.009
224 GSM2262146 59.8 0.0025 0.949909 0.991431 0.990884 0.069644 0.0105 0.998286 0.003419 0.929031 0.99225 0.007427 0.003475 0.012
228 GSM2262260 59.8 0 0.994907 0.999901 0.999901 0.009024 0.254809 0.995277 0 0.774181 0.999901 0 0 0.0034
229 GSM2261802 59.8 0.054299 0.9993 1 1 8e-04 0.019247 1 0 0.9999 0.9998 0 0 0
227 synth_186_Group_4 59.8 1e-04 0.992753 0.998179 0.998346 0.007283 0.077577 0.998421 4e-04 0.581301 0.999901 0.002229 3e-04 0.0261
230 synth_124_G3-G4 59.8 0 0.958985 0.999901 0.999901 0.099175 0.004995 0.999801 0 0.912084 1.000001 1e-04 0 0.002
231 GSM2262304 59.8 0 0.532238 0.986612 0.987537 0.416696 0.726529 0.999998 0.009314 0.890792 0.986007 8e-04 0.009062 0.0134
233 GSM2261639 59.8 0 0.9999 0.9999 0.9999 1e-04 2e-04 1 0 0.999 0.9999 0 0 0
232 synth_19_Group_3 59.8 0 0.84241 0.961916 0.962028 9e-04 0.0302 0.999999 0 0.999799 0.999799 0.042688 1e-04 0.005
234 synth_189_Group_3 59.8 0 1 1 1 0.029919 0.382684 0.9919 0 0.96753 1 0 0 9e-04
236 GSM2261852 59.8 0 0.999999 0.999999 0.999999 0.412551 0.014201 0.999999 0 0.88252 0.999999 0.027514 0 7e-04
237 GSM2262001 59.9 0 0.996506 0.999999 0.999999 0.0012 9e-04 0.999999 0 0.997829 0.999999 0.017901 0 1e-04
239 synth_18_Group_3 59.8 0 1 1 1 0.221258 0.220776 1 0 0.999648 1 0 0 1e-04
235 GSM2261899 59.8 0.0031 0.981722 0.990457 0.990059 0.022446 0.074091 0.996314 0.002623 0.992997 0.991164 0.002993 0.002608 0.0109
240 synth_81_G3-G4 59.9 0.119817 0.579917 0.989775 0.9879 0.528867 0.026425 0.988975 0 0.185593 0.96428 0.155477 0 0.0255
241 GSM2261843 59.8 1e-04 0.9987 0.9993 0.9995 0.0024 0.079219 1 1e-04 0.997 0.9991 0.023496 1e-04 0.002
243 GSM2261845 59.8 0 0.999099 0.999299 0.999199 0.001676 0.444233 0.999999 5e-04 0.999499 0.999399 0.006673 5e-04 0.0015
242 GSM2262113 59.9 0.049826 0.669261 0.972981 0.972914 0.169275 0.15193 1.000001 0.011393 0.677043 0.990093 0.153694 0.011199 0.0388
238 synth_65_Group_4 59.8 0.0028 0.979909 0.99741 0.996853 0.036045 0.0045 0.995977 2e-04 0.865567 0.994443 0.001922 2e-04 0.0072
244 synth_166_Group_4 59.8 0 1 1 1 1e-04 3e-04 1 0 0.9997 1 0.141085 0 0
245 GSM2261882 59.8 8e-04 0.995101 0.997301 0.997101 0.398233 0.726158 0.949947 0.0017 0.761498 0.99813 5e-04 0.0015 0.0934
247 GSM2261754 59.8 0 0.987706 0.996655 0.9971 0.034426 0.793442 0.999 0.001 0.994 0.9999 0.0017 8e-04 0.0023
246 synth_153_Group_4 59.8 5e-04 0.692111 0.85994 0.860095 0.0041 0.0106 0.9999 0.00021 0.739397 0.9999 0.390635 3e-04 0.0073
248 synth_30_G3-G4 59.8 0.383079 0.9937 0.998238 0.998588 0.0112 0.120931 0.998804 9e-04 0.845308 0.9999 0.000384 0.001117 0.0185
249 GSM2261586 59.9 0.03158 0.999201 0.999901 0.999801 0.042498 0.064225 0.999801 1e-04 0.909461 0.924119 0.062756 1e-04 0.0072
250 GSM2262133 59.8 0.0029 0.9997 0.9997 0.9996 0.156992 0.284539 0.998996 3e-04 0.704213 1 0.274842 2e-04 0.0087
251 synth_15_G3-G4 59.8 0 0.991523 1.000001 1.000001 0.055465 0.016286 1.000001 0 0.972411 1.000001 0 0 0.001
252 synth_65_Group_3 59.8 0 1.000001 1.000001 1.000001 0.0086 0.179356 0.992044 0 0.828287 0.999601 0 0 9e-04
254 GSM2261979 59.8 1e-04 0.881953 0.990934 0.991464 0.187582 0.650436 0.9972 0.006186 0.927416 0.9984 0.019504 0.006034 0.009
256 synth_83_G3-G4 59.8 0.008922 0.987677 0.998 0.998333 0.067971 0.376051 0.999 7e-04 0.955552 0.9998 0.0013 0.001 0.0033
253 synth_42_Group_3 59.8 0.0019 0.988546 0.988949 0.989414 0.0145 0.522799 0.9986 0.0018 0.974042 0.9876 0.001562 0.0016 0.0038
257 GSM2262287 59.8 0.338021 0.978764 0.999018 0.999301 0.090472 0.304884 0.998094 0 0.927837 0.901577 0.004 0 0.0347
259 GSM2262277 59.9 3e-04 0.537947 0.98681 0.986089 0.637153 0.379786 0.986844 0.001 0.548298 0.9986 0.014263 9e-04 0.0098
258 synth_118_Group_4 59.8 1e-04 0.994185 0.999299 0.998999 0.175308 0.445809 0.967675 4e-04 0.822785 0.999899 0.000157 6e-04 0.0089
255 synth_174_Group_4 59.8 0.00174 0.949599 0.993594 0.993668 0.040018 8e-04 1 2e-04 0.941891 0.996909 0.017902 1e-04 0.0056
261 synth_67_G3-G4 59.8 0.0019 0.976525 0.9973 0.997587 0.049765 0.200883 1 0.00093 0.980347 0.99646 0.000871 0.0012 0.0033
262 GSM2262088 59.9 0 0.758923 0.98393 0.983438 0.168481 0.31219 1 0.013279 0.881049 0.995321 0.003526 0.0122 0.004
260 GSM2261961 59.8 0.044342 0.969726 0.997498 0.997783 0.143216 0.145118 0.999398 0.000785 0.836551 0.980417 0.172483 0.000554 0.0172
263 GSM2261817 59.8 4e-04 0.978278 0.9968 0.9965 0.0428 0.193758 0.990175 0.002092 0.645958 0.9991 0.0027 0.002 0.0024
267 synth_154_Group_3 59.8 0 1 1 1 1e-04 0.576796 0.9997 0 0.9164 1 0 0 0
266 GSM2261775 59.8 0 0.996532 0.9986 0.9984 0.0024 0.291011 0.9994 4e-04 0.979307 1 0.000489 4e-04 0.0014
265 GSM2262018 59.8 0 0.933457 0.9988 0.9987 0.38704 0.287464 0.9999 0 0.919607 0.9999 0.004902 0 0.0062
268 synth_178_Group_3 59.8 0 0.9925 0.9993 0.9994 0.029078 0.586375 0.9998 2e-04 0.9977 0.9995 2e-04 3e-04 2e-04
264 synth_164_Group_4 59.9 0.001813 0.695344 0.9981 0.99811 0.070818 0.02 0.999099 0 0.857401 0.999699 0.031662 0 0.0021
270 GSM2262225 59.8 0.0059 0.981341 0.995299 0.995199 0.02728 0.533791 0.999699 0.0028 0.995816 0.999099 2e-04 0.002726 0.002
269 synth_75_G3-G4 59.8 0.0034 0.944834 0.990549 0.991117 0.101875 0.151585 0.9986 0.004899 0.952908 0.9985 6e-04 0.005399 0.0072
272 GSM2261902 59.8 0 0.9988 0.999 0.9989 0.0039 0.368909 0.999655 0 0.946691 0.9972 0.160535 0 0.0543
273 GSM2261880 59.8 1e-04 0.967431 0.99949 0.9995 0.05076 0.255363 1 0.000229 0.9987 0.9987 0 1e-04 0.0019
271 GSM2261868 59.8 1e-04 0.915968 0.987412 0.98798 0.091617 0.0022 0.996252 2e-04 0.640243 0.999 0.019089 4e-04 0.0148
274 GSM2261787 59.9 0 0.9998 1 1 0.004283 0 1 0 0.84444 1 0.093383 0 8e-04
276 synth_11_Group_3 59.8 0 0.9901 0.993967 0.994606 0.070043 0.457636 0.912079 0.001129 0.395524 0.9984 0 0.0013 0.0228
278 GSM2261779 59.8 0 0.9999 0.9999 0.9999 0.007706 0.0023 0.9999 0 0.991 0.9999 5e-04 0 0
277 GSM2261549 59.8 0 0.789479 0.9926 0.992419 0.0018 0.120609 1 4e-04 0.9999 0.9989 0.0064 4e-04 0.0017
275 synth_21_Group_4 59.8 0.022442 0.456757 0.74972 0.751061 0.034651 0.1597 0.9998 0.010096 0.949524 0.99904 0.277309 0.009969 0.0213
279 synth_23_G3-G4 59.8 0.001391 0.9948 0.998 0.997929 0.0047 0.081569 0.9995 3e-04 0.996095 0.998499 8e-04 2e-04 0.0022
282 GSM2262226 59.8 0.029438 0.983124 0.9989 0.9987 0.0011 0.0151 1 1e-04 0.9989 0.9931 4e-04 0 0.0024
283 synth_38_G3-G4 59.8 0 0.972953 0.99821 0.998105 0.051701 0.064626 0.996401 2e-04 0.943523 1.000001 7e-04 1e-04 0.0031
285 GSM2261971 59.8 0 0.995801 0.997934 0.998101 0.0112 0.287584 0.999201 6e-04 0.937226 0.999401 0.0035 0.000623 0.001
280 synth_32_G3-G4 59.9 0.189253 0.522805 0.960424 0.963483 0.552938 0.044135 0.941342 0 0.30485 0.802184 0.086319 0 0.093
281 synth_162_Group_4 59.8 0.003917 0.972718 0.979893 0.979686 0.053197 0.177185 0.989313 0.006125 0.967422 0.9498 0.008393 0.006104 0.0336
284 synth_39_Group_4 59.8 0.000437 0.9981 0.99832 0.998137 0.002601 0.0121 0.995465 0.000701 0.937698 0.997489 0.008824 0.000801 0.0019
289 GSM2261675 59.8 0 1 1 1 0.005 0.23838 1 0 0.997248 1 0 0 0
286 GSM2261695 59.9 1e-04 0.990569 0.998953 0.9993 0.016801 0.0027 0.999268 0 0.405038 0.989201 0.026697 0 0.01
287 GSM2262041 59.8 0.000342 0.856265 0.959486 0.959212 0.0026 0.0294 0.996472 3e-04 0.858248 0.9986 0.037627 4e-04 0.0171
291 GSM2261806 59.9 0 0.9999 0.9999 0.9999 0.004983 3e-04 0.9999 0 0.935776 0.9999 0.385241 0 4e-04
288 GSM2262270 59.8 2e-04 0.993427 0.998697 0.9987 0.0102 0.181196 0.979625 3e-04 0.809407 0.999 0.105977 2e-04 0.0027
290 GSM2261686 59.8 1e-04 0.995672 0.9964 0.996193 0.0125 0.0684 0.9995 0.001563 0.9989 0.9979 0.032305 0.001696 0.0034
292 synth_167_Group_3 59.8 0.008354 0.751481 0.986672 0.98765 0.512819 0.959957 0.9997 0.001 0.954902 0.985299 2e-04 0.001142 0.0128
294 GSM2262240 59.8 0.021986 0.999901 1.000001 1.000001 1e-04 0.010394 1.000001 0 1.000001 0.998845 0 0 0
293 GSM2262121 59.8 0 0.813396 0.987373 0.987683 0.240126 0.275233 0.999198 0.008467 0.802168 0.990221 0.001466 0.008961 0.018
295 GSM2261962 59.8 0 0.9999 1 0.9999 0.0017 0.067892 1 0 1 1 0.000352 0 1e-04
296 synth_105_Group_4 59.9 0 0.999501 1.000001 1.000001 0.079125 0.0016 0.96736 0 0.799472 1.000001 0.0093 0 0.0018
298 GSM2261560 59.8 0.000212 0.930892 0.999627 0.9996 0.078497 0.449307 1 0 0.998026 0.965741 0 0 0.0036
297 GSM2261859 59.8 0.0063 0.998601 0.999501 0.999401 0.056963 0.090009 0.999001 2e-04 0.92832 0.998901 0.197307 2e-04 0.002
299 synth_7_Group_4 59.8 0 0.9999 0.9999 0.9999 1e-04 0.0018 1 0 0.9769 0.9999 0 0 2e-04
301 GSM2261658 59.9 0 1 1 1 0.005792 0.262694 0.9999 0 0.984226 0.959951 0.0112 0 8e-04
302 GSM2261911 59.8 0 0.9951 0.997578 0.9978 0.01237 0.131452 0.9999 0.000982 0.9992 1 0.002 0.001 6e-04
303 synth_12_Group_4 59.9 0 0.975124 0.997683 0.997599 0.0043 0 0.999999 0 0.979299 0.999999 0.326321 0 0.0097
300 GSM2261666 59.8 2e-04 0.946122 0.996002 0.994702 0.01954 0.172685 0.998353 0 0.967576 0.964518 0.0042 0 0.0066
305 synth_186_Group_3 59.8 0 1 1 1 1e-04 0.215792 0.9994 1e-04 0.843837 1 0.001 1e-04 0
304 GSM2261995 59.9 0.074354 0.9997 0.9999 0.9999 0.06745 0.0041 0.9998 0 0.920829 0.9919 0.0029 0 0.0012
306 synth_170_G3-G4 59.8 0 0.9697 0.9983 0.998344 0.034783 0.5642 1 0.001 0.9972 1 2e-04 8e-04 0.0028
307 GSM2261842 59.8 0.33602 0.9956 0.999363 0.999321 0.042867 0.026633 0.9998 2e-04 0.84312 0.9991 0.220689 1e-04 0.0056
308 GSM2262213 59.8 6e-04 0.991599 0.998707 0.998948 0.0206 0.218554 0.994999 1e-04 0.946734 0.999699 0.005789 4e-04 0.0026
311 synth_165_Group_3 59.8 0 0.999999 0.999999 0.999999 5e-04 0.131338 0.999099 0 0.806532 0.920995 0 0 8e-04
309 synth_2_Group_4 59.8 4e-04 0.949947 0.997718 0.997599 0.225648 0.061429 0.991843 0 0.277006 0.999999 0.025464 0 0.0172
312 GSM2261986 59.9 0 1 1 1 0 0.0046 1 0 0.998013 1 0.122468 0 6e-04
310 synth_31_Group_3 59.8 0 0.998019 0.9991 0.999 0.0857 0.534958 0.9999 0 0.9988 0.9995 2e-04 0 2e-04
313 GSM2261810 59.8 0 1 1 1 0 0.297102 1 0 0.988305 1 0.093877 0 0.0238
315 GSM2261853 59.8 0 0.9999 1 1 0.056623 0.014252 0.9998 0 0.893497 0.9999 0.081292 0 0.0015
314 GSM2261879 59.9 0 0.991772 0.9994 0.9996 0.173854 0 0.9999 0 0.847217 0.9991 0.291146 0 0.0014
318 GSM2262251 59.8 0 0.999301 0.999901 1.000001 0.155571 0.012893 0.994136 1e-04 0.550673 1.000001 0.071765 1e-04 0.0022
316 GSM2261906 59.8 0 0.993787 0.998702 0.998402 0.019867 0.342685 0.994514 0.001 0.974221 1.000002 0.0026 9e-04 0.0032
317 synth_70_Group_4 59.8 0.000138 0.978949 0.998 0.9983 0.139041 0.024032 0.9999 0 0.993315 0.914779 0.001 0 0.0033
319 synth_28_Group_4 59.9 0 0.999999 0.999999 0.999999 0.03148 0 0.999999 0 0.86005 0.999999 0.116666 0 3e-04
321 synth_195_Group_4 59.8 0 0.988442 0.998498 0.998498 0.074286 0.077212 0.977835 1e-04 0.714872 0.999998 4e-04 0 0.0042
322 synth_171_Group_4 59.8 0 0.955958 0.990099 0.989324 0.218081 0.234667 0.970682 0.007477 0.856743 0.999299 0.00715 0.007325 0.0355
324 synth_177_Group_3 59.8 2e-04 0.9999 1 1 0.042348 0.066662 0.997924 0 0.919709 1 0 0 0.0018
323 GSM2262297 59.8 6.1e-05 0.9985 0.9987 0.9987 0.0021 0.0087 0.97665 4e-04 0.624497 0.9985 0.332746 0.000317 8e-04
320 synth_175_G3-G4 59.8 6e-04 0.953198 0.980878 0.980957 0.019275 0.540072 0.99623 0.0018 0.988872 0.9964 0.019837 0.0018 0.006
325 GSM2262140 59.8 0 0.9995 1 1 0.102235 0.380096 0.99697 0 0.898213 0.9957 0.0108 0 9e-04
326 synth_89_Group_4 59.8 1e-04 0.929728 0.979658 0.979099 7e-04 0.005744 0.999799 0 0.895939 0.999499 0.040446 0 0.0082
328 synth_33_Group_3 59.8 0 0.9999 1 1 0.0071 0.199679 0.999066 0 0.9788 1 0 0 4e-04
327 GSM2262290 59.8 8.6e-05 0.976897 0.996979 0.996546 0.040862 0.182259 0.990409 0.001 0.746547 0.994005 3e-04 0.000999 0.0088
329 synth_129_Group_3 59.8 0 0.998107 0.999764 0.9995 0.562114 0.633589 0.96987 0 0.659317 0.9954 1e-04 0 0.0019
330 synth_148_Group_3 59.9 0 0.9982 0.9998 0.9999 0.002925 0.386831 0.9996 1e-04 0.97114 1 1e-04 0 0
331 GSM2262216 59.8 1e-04 0.999098 0.999798 0.999498 0.085664 0.001944 0.970168 2e-04 0.252533 0.945334 0.429293 0.000166 0.0051
332 GSM2262006 59.8 9e-04 0.993846 0.998546 0.9985 0.0014 0.009897 0.9999 2e-04 0.9992 0.98179 7e-04 3e-04 8e-04
333 synth_159_Group_3 59.8 0 0.985462 0.999099 0.996133 0.332728 0.215156 0.997697 0 0.62467 0.970899 0.32556 0 0.0132
334 synth_117_G3-G4 59.8 0 0.999592 0.9994 0.9994 0.0022 0.0575 0.9838 0 0.679822 1 0 0 6e-04
336 GSM2261832 59.8 0 0.9996 0.9999 0.9999 6e-04 0.163132 1 7.7e-05 0.9999 0.926667 0 0 9e-04
335 GSM2261790 59.8 2e-04 0.9999 0.9999 0.9999 4e-04 0.0046 1 1e-04 0.9996 0.9999 0 0.000172 2e-04
339 GSM2261823 59.8 0 0.9998 1 1 3e-04 0.028 1 1e-04 1 0.9809 0.0017 1e-04 3e-04
337 synth_176_Group_4 59.8 0.00042 0.997545 0.997475 0.9976 0.019001 0.06235 0.999101 3e-04 0.998501 0.998301 0.012845 0.000473 0.0034
338 GSM2261959 59.8 0 0.989585 0.9982 0.9982 0.028836 0.569687 0.962357 3e-04 0.918312 0.9985 1e-04 3e-04 0.0049
340 GSM2261553 59.9 0.0059 0.99648 0.9998 0.9998 0.012171 0.174253 1 0 0.9897 1 0 0 0.0013
342 GSM2262040 59.9 0 0.9998 1 1 3e-04 0.313124 1 0 0.9999 1 0 0 0
341 GSM2262019 59.9 0 0.994562 0.9999 0.9999 0 0.09466 1 0 0.9998 0.9925 0.148865 0 0.0014
343 GSM2261886 59.8 0 1 1 1 2e-04 0.0054 1 0 0.9994 1 0 0 0
344 synth_24_Group_4 59.8 0.0029 0.9972 0.9994 0.9995 0.090002 0.080291 1 0 0.707929 1 4e-04 0 0.001
347 GSM2261835 59.8 0 1 1 1 0.0025 0.0029 1 0 0.9987 0.9997 0.118438 0 4e-04
346 synth_72_Group_3 59.8 0 0.9995 1 1 6e-04 0.187435 1 0 0.9986 0.9998 7e-04 0 1e-04
345 GSM2261939 59.8 4e-04 0.993308 0.999313 0.999299 9e-04 0.03165 0.999899 1e-04 0.638371 0.999599 0.419548 1e-04 0.0055
349 GSM2261856 59.8 0 0.977853 0.9998 0.9997 0.457652 0.041243 0.9999 1e-04 0.434312 0.9999 0.012616 1e-04 0.0076
350 synth_145_Group_3 59.8 0 0.999278 0.9991 0.9991 0.006901 0.443452 0.999901 1e-04 0.999601 0.999301 0.000277 2e-04 4e-04
348 GSM2261576 59.8 0.271356 0.595567 0.919066 0.919164 0.039602 0.096102 0.929161 0.011327 0.816722 0.990254 0.320375 0.011471 0.1434
351 GSM2261594 59.8 3e-04 0.990841 0.99942 0.999936 0.213332 0.026842 1.000001 0 0.650395 0.999801 2e-04 0 0.0011
353 synth_123_Group_4 59.9 0.119339 0.9946 0.9997 0.9997 0.002 0.0012 1 0 0.781863 1 0.372151 0 0.0021
352 GSM2261876 59.8 0.284823 0.900712 0.990594 0.991042 0.189323 0.461259 0.993954 0.00459 0.852154 0.9981 0.051274 0.004694 0.0209
354 GSM2261657 59.8 0.0013 0.9997 0.9997 0.9998 4e-04 0.0096 1 1e-04 0.9999 0.927618 5e-04 1e-04 2e-04
356 GSM2261943 59.8 0 1 1 1 0 0.0077 1 0 1 1 0 0 0
358 GSM2261718 59.8 3e-04 0.9986 0.998977 0.9986 0.002 0.0094 0.9997 1e-04 0.99929 0.949533 7e-04 0 9e-04
357 GSM2261808 59.8 0 0.984168 0.996601 0.996393 0.087589 0.252602 0.998771 0.001366 0.581917 0.9989 0.045078 0.001168 0.0042
355 GSM2261818 59.8 8e-04 0.986399 0.99782 0.997389 0.029039 0.572411 0.999499 0.0014 0.990299 0.975435 0.209552 0.0012 0.0167
359 GSM2261918 59.9 0 1.000001 1.000001 1.000001 0 2e-04 1.000001 0 0.559355 1.000001 0.308498 0 3e-04
360 GSM2261833 59.8 0 0.9998 0.999912 0.9999 2e-04 0.0052 1 0 0.958953 0.9999 0.0015 0 1e-04
363 GSM2261737 59.9 0 0.990699 0.999999 0.999999 0.160857 0.338045 0.994199 0 0.865653 0.999999 0.0042 0 0.002
361 GSM2261855 59.8 1e-04 0.932474 0.996053 0.9958 0.085064 0.414004 0.9981 9e-04 0.939701 0.996756 0.008444 0.001013 0.0058
364 synth_121_G3-G4 59.8 0 1 1 1 0 0.160568 1 0 0.9981 1 1e-04 0 1e-04
362 synth_19_G3-G4 59.8 0.000664 0.616238 0.840702 0.841243 0.022741 0.439588 0.997899 0.003424 0.994799 0.993399 0.171637 0.0036 0.0174
366 GSM2261634 59.9 0.388526 0.694923 0.969699 0.969758 0.0047 0.140954 0.99879 1e-04 0.973818 0.999899 0.007838 1e-04 0.1404
367 synth_189_G3-G4 59.9 0 1 1 1 0.0052 0.122732 1 0 0.81886 1 0 0 1e-04
365 synth_24_G3-G4 59.8 0 0.986804 0.9994 0.9993 0.0044 0.096219 0.9999 6e-04 0.9998 0.9998 7e-04 8e-04 5e-04
368 GSM2262163 59.8 0 1 1 1 0 0.031706 0.974214 0 0.90707 0.992871 0 0 2e-04
369 GSM2261736 59.8 0 0.999999 0.999999 0.999999 0.012162 4e-04 0.963975 0 0.660073 0.9737 0.560444 0 0.0113
373 synth_124_Group_3 59.9 1e-04 0.935515 0.999698 0.999798 0.062205 0.439409 0.999998 0 0.995595 0.990205 2e-04 0 0.0016
371 synth_94_Group_4 59.8 0.145741 0.994699 0.999799 0.999799 0.171111 0.061736 0.987039 1e-04 0.862962 0.999999 0.109119 1e-04 0.0175
372 GSM2261711 59.8 0 0.999152 0.9996 0.9995 0.077522 0.602946 0.973408 0 0.698455 0.9998 0.160384 0 0.0098
370 synth_84_Group_3 59.8 0 0.751714 0.973786 0.973927 0.244995 0.510934 0.960165 0.01437 0.703922 0.989874 0.0019 0.013984 0.0262
374 GSM2261863 59.8 0 0.9996 0.9999 0.9998 6e-04 0.164132 1 1e-04 0.966997 1 1e-04 1e-04 5e-04
375 GSM2261664 59.8 1e-04 0.997318 0.9998 0.9998 0.009376 0.012597 0.9997 0 0.9895 0.9999 0 0 5e-04
376 synth_91_G3-G4 59.8 0 0.792204 0.999699 0.999799 0.198396 0.81032 0.998399 0 0.989755 0.980299 0 0 0.0013
377 GSM2261616 59.8 0.000411 0.975872 0.98853 0.988626 0.049763 0.425753 0.997799 0.0078 0.997519 0.988416 0.099689 0.007013 0.0099
378 GSM2261759 59.8 0 0.999999 0.999999 0.999999 9e-04 0.384364 0.999899 0 0.872124 0.999999 0.144239 0 0.001
379 synth_63_Group_4 59.8 0.0012 0.997514 0.9999 0.9998 0.115001 0.001 0.997399 0 0.373824 0.9998 4e-04 0 0.001
382 GSM2262029 59.8 0 0.9977 0.9999 0.9999 0.030642 0.070539 0.999345 2e-04 0.947345 0.977992 0.019626 2e-04 8e-04
380 GSM2261632 59.8 0.012806 0.664223 0.839985 0.83875 0.044403 0.213198 0.999999 0.014561 0.961082 0.991628 0.31183 0.014406 0.0299
386 synth_86_G3-G4 59.8 0.486522 0.979926 0.997951 0.997799 0.0255 0.090896 0.996199 8e-04 0.586079 0.999999 2e-04 9e-04 0.015
383 GSM2262138 59.8 0.035476 0.971249 0.993519 0.993147 0.0497 0.199067 0.973827 5e-04 0.840829 0.993821 0.05359 4e-04 0.0069
384 GSM2262274 59.8 0.041522 0.992068 0.999285 0.998998 0.039893 0.047038 0.96421 0 0.62412 0.991145 0.284519 0 0.0107
387 synth_13_G3-G4 59.8 2e-04 0.827737 0.974083 0.97438 0.154719 0.187216 0.981443 0.013579 0.795737 0.989473 0.034244 0.013147 0.0271
385 synth_135_G3-G4 59.8 0.000232 0.978333 0.989009 0.987515 0.03713 0.20448 0.994699 0.0013 0.987244 0.989641 0.008543 0.0015 0.0163
390 GSM2261844 59.8 0.0662 0.973756 0.9995 0.9995 0.142668 0.0183 1 4e-04 0.801551 0.946593 0.066469 3e-04 0.0097
391 synth_64_Group_4 59.8 0 1 1 1 2e-04 1e-04 1 0 0.921794 1 0 0 0
381 synth_38_Group_4 59.8 0.001431 0.804001 0.95262 0.953133 0.241211 0.152752 0.993389 0.010261 0.809236 0.98924 0.081926 0.011472 0.0528
388 GSM2261561 59.8 0 0.943012 0.970252 0.97044 0.139569 0.539828 0.999202 0.0144 0.987005 0.990604 0.0032 0.014157 0.0205
389 GSM2261662 59.8 0.00046 0.992225 0.9945 0.993517 0.0163 0.308403 0.9998 0.001936 0.994278 0.9951 0.009278 0.0022 0.0043
392 synth_59_G3-G4 59.8 0 0.925362 0.9993 0.998401 0.057211 0.20572 0.9999 0 0.9646 0.996429 1e-04 0 0.0021
393 GSM2262032 59.8 1e-04 0.9971 0.9972 0.9971 0.0062 0.449113 1 0.0017 0.998987 0.9981 0.110631 0.0017 0.0385
394 synth_34_Group_4 59.8 0.024396 0.999747 0.999901 0.999901 5e-04 0.0042 0.999601 0 0.935402 1.000001 0.044018 0 2e-04
395 synth_35_Group_3 59.8 0 0.9955 1 1 0.025117 0.5948 0.9964 0 0.987072 1 0 0 1e-04
397 GSM2262143 59.8 0 1 1 1 0.0037 0.134997 1 0 0.990882 1 0 0 0
399 GSM2262175 59.8 0 0.9843 1 1 0.006453 0.0157 0.9995 0 0.966017 1 0.055559 0 0.0016
398 GSM2261627 59.8 4e-04 0.979346 0.997343 0.997365 0.030289 0.033784 0.9978 4e-04 0.828644 0.9994 0.000305 3e-04 0.0037
401 GSM2261930 59.8 0 0.921491 0.995801 0.995962 0.033387 0.492859 0.9999 0.00317 0.9965 0.9994 0.0019 0.003 0.005
396 synth_90_Group_3 59.8 0.00247 0.723717 0.928979 0.926114 0.357433 0.411977 0.993237 0.004075 0.790299 0.907082 0.033792 0.004726 0.0454
400 GSM2261781 59.8 0.0021 0.996208 0.997302 0.997221 0.047475 0.033498 0.999102 2e-04 0.753002 0.999002 0.216359 3e-04 0.0019
403 GSM2261890 59.8 0.000327 0.832708 0.990474 0.990601 0.094559 0.750096 0.999902 0.006212 0.983515 0.993567 0.014619 0.006092 0.0035
402 synth_69_Group_3 59.8 5e-04 0.996755 0.996887 0.996878 0.123241 0.248037 0.9978 0.000323 0.994 0.9959 0.009331 2e-04 0.0023
406 GSM2261570 59.8 1e-04 0.989044 0.998723 0.998664 0.068332 0.124318 0.996631 2e-04 0.883712 0.999997 0.107563 2e-04 0.0047
405 synth_184_G3-G4 59.8 0 0.976721 0.9968 0.9973 0.019993 0.115673 0.9999 0.0016 0.981543 0.9999 0.001522 0.001748 0.0053
407 synth_163_G3-G4 59.8 0 0.93939 0.9979 0.9975 0.096161 0.028378 0.999316 2e-04 0.981411 0.9999 0.273168 3e-04 0.0264
404 synth_57_Group_4 59.8 0.012415 0.59319 0.957066 0.956322 0.092077 0.1899 0.993674 0 0.940277 0.980951 0.027395 0 0.0303
409 GSM2262004 59.8 0 0.998912 0.999719 0.9997 0.0012 0.0021 0.9999 0 0.9967 0.997462 0.014592 0 3e-04
410 GSM2261978 59.8 1e-04 0.9937 0.994104 0.9938 0.016402 0.836736 0.997311 2e-04 0.9941 0.99252 0.002489 2e-04 0.0027
408 synth_25_G3-G4 59.8 0.000279 0.67835 0.975915 0.975281 0.22551 0.157489 0.990485 0.0062 0.772571 0.98855 0.020227 0.00617 0.0293
413 GSM2261935 59.8 2e-04 0.9979 0.998193 0.9982 0.245558 0.0566 0.9999 6e-04 0.9986 0.9992 0.228814 0.00048 0.0018
414 synth_76_Group_3 59.8 0 1.000001 1.000001 1.000001 0.000424 0.309098 1.000001 0 0.939697 1.000001 0 0 0
411 synth_51_Group_4 59.8 0.000288 0.673038 0.865916 0.864206 0.0026 0.231586 0.999899 9e-04 0.995299 0.997899 0.450206 0.001 0.0755
416 GSM2261617 59.8 0.281567 0.545783 0.927509 0.922649 0.221764 0.198986 0.999303 0.0043 0.637275 0.798486 0.065507 0.0041 0.2402
415 GSM2262124 59.8 0 0.998475 1.000002 0.999802 0.0969 0.078515 0.992352 0 0.632057 1.000002 0 0 0.0049
418 GSM2262114 59.8 0.041894 0.9992 0.9998 0.9998 0.252239 0.525156 0.9997 0 0.818479 0.9999 0.0013 0 0.0113
412 synth_9_Group_4 59.8 0.003681 0.617843 0.849367 0.847981 0.048976 0.345089 0.96081 0.00375 0.933472 0.997203 0.225573 0.003932 0.0463
419 GSM2261885 59.8 0.0013 0.939969 0.985113 0.985318 0.100817 0.630966 0.999901 0.007055 0.999601 0.939919 0.02126 0.00739 0.0128
417 synth_137_G3-G4 59.8 6e-04 0.911913 0.991639 0.992713 0.123594 0.055982 0.9992 0.000819 0.89372 0.9994 0.009577 4e-04 0.0086
421 synth_188_Group_4 59.8 0.000134 0.997499 0.999299 0.999599 0.0011 0.036716 0.999999 0 0.570701 0.999399 0.098491 0 5e-04
422 GSM2262047 59.8 0 0.9989 0.9994 0.9991 0.001 0.29703 1 0 0.9958 0.9992 5e-04 0 6e-04
420 synth_97_Group_4 59.8 0.006743 0.787127 0.960897 0.960406 0.040097 0.212613 0.999301 0.002476 0.960399 0.9993 0.038273 0.0026 0.023
424 synth_60_Group_3 59.8 0 1 1 1 0.018554 0.280245 0.9758 0 0.753212 1 0 0 6e-04
423 synth_190_Group_3 59.8 0 0.9995 1 1 0.213357 0.619036 0.9975 0 0.837327 1 0 0 0.0075
425 synth_21_G3-G4 59.8 0.4602 0.452899 0.975192 0.975914 0.550085 0.057785 0.996466 2e-04 0.284844 0.987002 0.045006 2e-04 0.0835
426 GSM2262208 59.8 2e-04 0.996758 0.999123 0.999314 0.07485 0.657779 0.999399 0.000378 0.927395 0.999699 3e-04 0.000359 0.0012
427 synth_25_Group_4 59.8 0 0.9998 0.9998 0.9998 9e-04 0.0056 1 2e-04 0.9973 0.9998 0 2e-04 0
428 GSM2261773 59.8 0 0.544402 0.985261 0.986688 0.0014 0.083746 0.994004 1e-04 0.617916 1.000002 0.122678 1e-04 0.169
431 GSM2261860 59.8 0 0.9999 1 1 1e-04 0.0064 1 0 1 0.999 0.0204 0 1e-04
429 synth_57_Group_3 59.8 0 0.990501 0.996084 0.996344 0.067303 0.662089 0.97373 4e-04 0.725165 0.996687 0.07348 5e-04 0.0519
430 synth_98_Group_4 59.8 4e-04 0.946442 0.995786 0.995399 0.173172 0.451538 0.998065 0.0031 0.959338 0.999599 0.0037 0.0027 0.0077
432 GSM2261540 59.8 0.009959 0.513243 0.765372 0.763686 0.0023 0.100486 0.999999 0.0012 0.992799 0.989231 0.242019 0.0012 0.0136
433 GSM2262111 59.8 0.175418 0.952985 0.993901 0.994036 0.035861 0.218338 0.999701 2e-04 0.971732 0.968001 0.023853 2e-04 0.0179
435 synth_197_G3-G4 59.8 0.0036 0.999699 0.999999 0.999999 0.191087 0.0025 0.983651 0 0.794383 0.999999 0 0 1e-04
434 synth_27_G3-G4 59.8 1e-04 0.98927 0.996583 0.996855 0.017054 0.077858 0.999601 9e-04 0.908172 0.997301 2.5e-05 0.000718 0.004
436 GSM2261922 59.8 0 0.9999 0.9999 0.9999 6e-04 0.0533 0.9966 0 0.893824 0.9997 0 0 3e-04
437 synth_109_G3-G4 59.9 0 0.999999 0.999999 0.999999 0.051914 0.042309 0.991517 0 0.882433 0.999999 0 0 0.0013
438 GSM2262055 59.9 0 1 1 1 0.033529 0.0029 1 0 0.913572 1 0.018428 0 1e-04
439 synth_103_Group_3 59.8 0 0.9986 0.9997 0.9997 0.0014 0.522797 0.9999 0 0.9997 0.9997 0 0 0
440 synth_38_Group_3 59.8 0 1 0.9999 1 7e-04 0.0303 0.9999 0 0.997321 0.9999 1e-04 0 0
443 GSM2261715 59.8 0 0.98192 0.999199 0.998999 0.015175 0.399791 0.999999 8e-04 0.998999 0.999999 0 0.000716 7e-04
444 GSM2261964 59.8 0 1 1 1 0 0.001664 1 0 0.9999 1 0 0 0
441 GSM2262077 59.9 0 0.737795 0.935094 0.935849 0.011539 0 0.999999 1e-04 0.977168 0.999099 0.068453 1e-04 0.0041
442 GSM2261661 59.8 0.107001 0.944615 0.992001 0.991284 0.0255 0.398917 0.999701 5e-04 0.988401 0.984091 0.006147 4e-04 0.0107
445 GSM2262256 59.8 0 0.9999 0.9999 0.9998 4e-04 0.01 0.9962 1e-04 0.521899 1 0 0 2e-04
446 synth_0_G3-G4 59.8 0 0.9992 1 1 0.113648 0.124141 0.9999 0 0.891653 1 0.107717 0 0.0071
448 synth_188_G3-G4 59.8 0 0.998798 0.9992 0.999056 0.005582 0.080667 0.9997 0 0.9988 0.9998 1e-04 0 7e-04
447 GSM2261871 59.8 0.001 0.962499 0.996629 0.995911 0.003 0.0621 0.987268 0 0.805119 0.969776 0.454372 0 0.0194
449 GSM2262263 59.8 0 0.999899 0.999899 0.999899 0.004505 0.174728 0.999999 0 0.999899 0.999999 0 0 1e-04
451 synth_8_Group_4 59.9 0 0.688425 0.824394 0.824157 0.060406 0.0029 0.9991 2e-04 0.982908 0.915735 0.158102 2e-04 0.0388
450 GSM2262209 59.8 0.059846 0.999199 0.999899 0.999899 0.0035 0.227337 0.999899 0 0.917609 0.999699 0.071594 0 0.0105
452 synth_134_Group_4 59.8 0.08001 0.899652 0.983353 0.983299 0.032172 0.063863 0.997699 0.002537 0.948904 0.998399 0.034101 0.0023 0.0327
453 synth_100_G3-G4 59.8 0 0.9986 0.999 0.9993 0.0061 0.184955 0.9999 6e-04 0.9989 0.9999 0.000968 9e-04 6e-04
454 synth_109_Group_3 59.8 0.000142 0.992446 0.992299 0.992515 0.019545 0.319024 0.997302 0.0021 0.974568 0.995101 0.005877 0.002184 0.0026
455 synth_131_Group_3 59.8 0 0.9992 0.999334 0.9993 0.0026 0.04271 0.9999 0 0.9997 1 0 0 2e-04
456 GSM2261755 59.9 1e-04 0.797919 0.984995 0.985277 0.407479 5e-04 0.879452 0.006913 0.662047 0.997274 0.034612 0.007496 0.0209
457 GSM2262223 59.8 0 0.9997 1 1 2e-04 0.531199 0.9986 0 0.966645 0.965057 1e-04 0 0.0095
458 GSM2262060 59.9 0 1 1 1 6e-04 0 0.9999 0 0.695028 1 0 0 0
459 GSM2261720 59.8 3e-04 0.980909 0.998502 0.998019 0.309089 0.393487 0.999102 0.001 0.952405 0.999902 9e-04 9e-04 0.0019
461 synth_41_Group_3 59.8 1e-04 0.9983 0.9983 0.998 0.0039 0.182865 0.9996 0 0.9991 0.999 6e-04 0 6e-04
462 GSM2261584 59.8 3e-04 0.975607 0.990315 0.990199 0.0087 0.034011 0.999 0.002636 0.9904 0.9975 0.0035 0.0027 0.0058
460 GSM2262026 59.8 0 0.999938 0.999964 1 1e-04 4e-04 0.9995 0 0.976878 1 0.012088 0 2e-04
463 synth_160_Group_3 59.8 0 1.000002 1.000002 1.000002 0.133076 0.142787 0.999902 0 0.910347 1.000002 0 0 0.0013
464 GSM2262197 59.8 0 0.908444 0.99743 0.9977 0.097347 0.225519 0.9997 0.000365 0.944269 0.999266 0.000805 0.000364 0.0026
465 GSM2261776 59.8 0.0045 0.997057 0.9997 0.999642 3e-04 0.0044 1 2e-04 1 0.9997 0 2e-04 2e-04
468 GSM2262229 59.8 1e-04 0.823893 0.997867 0.998262 0.293723 0.332708 0.931092 3e-04 0.538966 1.000001 0.0013 0.000266 0.04
469 GSM2261612 59.8 0 0.995888 0.999502 0.999502 0.396347 0.454981 0.990101 3e-04 0.968131 0.999002 0 0.000396 0.0012
470 synth_108_G3-G4 59.8 0 1 1 1 0 0.072227 1 0 0.849367 1 0 0 0
467 synth_4_Group_4 59.8 0.00142 0.993704 0.9986 0.999 0.0035 0.003 0.9999 0 0.941371 0.9981 0.046291 2e-04 0.0026
466 synth_114_Group_4 59.8 0.012549 0.784746 0.963784 0.964496 0.165852 6e-04 0.989307 0.000551 0.574177 0.974832 0.013022 4e-04 0.0605
471 GSM2262185 59.8 0 0.9975 0.9992 0.9991 1e-04 0.155333 1 0 0.9939 1 0.0012 0 7e-04
473 GSM2262244 59.9 0.003847 0.956001 0.992207 0.992401 0.031445 0.032305 0.998801 2e-04 0.805476 0.891903 0.324805 3e-04 0.0099
474 synth_95_G3-G4 59.8 0.000737 0.883123 0.998301 0.998601 0.0192 0.025589 0.999901 0 0.990101 0.999901 0.0012 1e-04 0.0028
472 GSM2261556 59.8 0.01233 0.498531 0.83752 0.837075 0.0618 0.131621 0.965544 0.0063 0.634138 0.999402 0.174235 0.00589 0.1292
476 GSM2261744 59.8 0 0.9992 0.9994 0.9996 0.0032 0.037608 1 1e-04 0.982388 1 0.042804 1e-04 3e-04
475 GSM2262268 59.8 0 0.998439 0.999618 0.9999 0.060567 0.0058 0.998622 0 0.746776 0.9996 1e-04 0 0.0016
477 synth_106_Group_3 59.8 0 1 1 1 0 1e-04 1 0 0.954578 0.989 0.0013 0 0
478 GSM2261955 59.8 0 1 1 1 0.0202 4e-04 0.9993 0 0.944156 1 0.072291 0 0.001
479 GSM2262066 59.8 0.088689 0.985732 0.997469 0.997547 0.293663 0.003986 0.999703 3e-04 0.568015 0.983523 0.117826 2e-04 0.0062
480 synth_102_G3-G4 59.8 0 0.951284 0.999299 0.999099 0.057205 0.089509 0.999699 3e-04 0.935191 0.999799 1e-04 2e-04 0.0015
481 GSM2262245 59.8 0.0026 0.9997 0.9997 0.9997 3e-04 0.020469 0.9999 2e-04 0.994327 0.986587 0 2e-04 4e-04
483 synth_119_G3-G4 59.8 0 0.9997 0.9999 0.9999 0.072728 0.0199 0.9999 0 0.986412 1 0.244979 0 0.0025
482 synth_66_Group_4 59.8 0.00034 0.81711 0.945078 0.945962 0.073256 0.0221 0.999697 0.000712 0.706955 0.99504 0.070229 6e-04 0.0087
484 GSM2261797 59.8 0.000149 0.956513 0.9988 0.9989 0.0391 0.10819 1 1e-04 0.969805 1 0.099702 1e-04 0.009
485 GSM2261813 59.8 0 0.999091 1 1 0.0011 0.038764 1 0 0.9998 1 0 0 1e-04
486 GSM2262100 59.8 0 0.994924 0.996289 0.9973 0.0096 0.248095 1 0.0026 0.9999 0.9999 0.000453 0.002625 0.0019
488 synth_194_Group_4 59.9 0 0.998921 1 1 0.07167 0.004933 0.9998 0 0.905109 0.9999 0.383354 0 7e-04
487 synth_110_Group_4 59.8 0.16461 0.508509 0.819539 0.818393 0.019715 0.34025 0.999799 0.0015 0.995099 0.975046 0.152634 0.0014 0.0864
489 GSM2261976 59.8 0 0.996701 0.999201 0.998901 0.046799 0.125022 0.969601 4e-04 0.73805 0.999501 0.0059 5e-04 0.0075
490 synth_50_Group_3 59.8 0 1 1 1 0.16669 0.193576 1 0 0.891841 1 1e-04 0 0
491 GSM2261577 59.9 0 0.9986 1 1 0.03773 0.181253 1 0 0.981946 1 0 0 5e-04
492 synth_64_G3-G4 59.9 0 0.9967 1 1 0.0103 0.053387 1 0 0.889134 1 0 0 1e-04
493 GSM2261690 59.8 0 0.991748 0.995564 0.994799 0.020324 0.417269 0.998799 7e-04 0.994751 0.991605 0.0119 8e-04 0.005
494 GSM2262119 59.8 1e-04 0.9968 0.9999 0.9998 0.142607 0.0057 0.999143 0 0.363521 0.9996 0.051595 0 0.0015
495 GSM2261989 59.8 0.000342 0.998426 0.998831 0.9987 0.002299 0.0218 0.999599 0.000199 0.9986 0.9986 0.051411 0.000199 0.0012
497 GSM2262149 59.8 1e-04 0.999401 1.000001 1.000001 0.0011 0.044797 0.816571 0 0.274765 0.999701 0 0 0.004
496 synth_24_Group_3 59.8 0.000696 0.848804 0.961671 0.962336 0.338334 0.342344 0.9937 4e-04 0.843149 0.927405 0.015158 3e-04 0.0353
498 synth_28_G3-G4 59.8 2e-04 0.9993 0.999259 0.9995 0.0019 0.034582 0.9998 3e-04 0.9997 0.9998 5e-04 3e-04 5e-04
499 synth_168_Group_4 59.8 0 0.9997 0.9997 0.9997 0.0012 0.029296 0.9896 1e-04 0.399398 1 0 0 3e-04
500 synth_158_Group_3 59.8 0.06814 0.9998 0.9999 0.9999 0.075719 0.399164 0.9999 0 0.858277 0.9998 0 0 0.0154
501 GSM2261969 59.8 0.0699 0.998601 0.998801 0.998701 0.0018 0.0201 0.999701 3e-04 0.998801 0.960787 0.122675 3e-04 0.0153
502 synth_7_G3-G4 59.8 8e-04 0.999199 0.999499 0.999599 0.002627 0.0204 0.994199 1e-04 0.403236 0.998999 1e-04 1e-04 0.0014
504 GSM2262214 59.8 0 0.905771 0.9973 0.9971 0.226203 0.545057 0.9986 3e-04 0.951661 0.9954 0 2e-04 0.0106
503 synth_164_Group_3 59.8 0 0.952691 0.993086 0.992472 0.10947 0.77405 1.000001 0.003031 0.996226 0.993201 0.004705 0.002817 0.0034
505 GSM2262028 59.8 0 0.9995 0.9998 0.9998 0.155162 0.004022 0.9987 1e-04 0.659428 1 0.082221 1e-04 0.0091
506 synth_181_Group_3 59.8 0 0.995659 0.9995 0.9996 0.03601 0.276395 0.999005 2e-04 0.989106 1 0 3e-04 0.0023
509 GSM2261668 59.8 0 0.996993 0.9971 0.9974 0.332537 0.37847 0.9996 0 0.996886 0.997995 0.205434 2e-04 0.0482
508 synth_161_G3-G4 59.8 0.009752 0.993605 0.99719 0.997185 0.0075 0.074755 0.9986 1e-04 0.995 0.9976 4e-04 2e-04 0.0024
507 GSM2262239 59.8 0.028408 0.988001 0.998306 0.998878 0.021501 0.0081 0.998601 2e-04 0.972087 0.998701 0.000253 2e-04 0.005
511 synth_10_G3-G4 59.8 1e-04 0.990591 0.998028 0.9981 0.0214 0.495615 0.9998 0.001237 0.9992 0.9995 0.003948 0.001285 0.0012
510 GSM2261972 59.8 0.154788 0.968351 0.992691 0.992498 0.045694 0.345128 0.999798 0.003 0.972445 0.987798 0.030019 0.002486 0.0116
513 synth_62_G3-G4 59.9 0 1 1 1 1e-04 0.0131 0.9999 0 0.9867 1 0 0 0
514 synth_166_Group_3 59.8 0 1 1 1 0.037621 0.021431 0.9995 0 0.984763 1 0 0 3e-04
512 synth_109_Group_4 59.8 0.002384 0.873048 0.979534 0.980321 0.277564 0.678768 0.996701 0.00817 0.991807 0.991901 0.023166 0.008374 0.0201
516 synth_74_Group_4 59.9 0.027654 0.792157 0.996159 0.996024 0.939622 0.484815 0.961911 0.001822 0.16075 0.909785 0 0.001534 0.1632
517 synth_72_G3-G4 59.8 0 0.988406 1 1 0.245029 0.024916 1 0 0.829216 1 0 0 0.0022
515 synth_179_Group_4 59.8 4e-04 0.994515 0.994728 0.995267 0.008387 0.0881 0.9986 0.002208 0.9616 0.976119 0.022714 0.0024 0.0052
518 GSM2261721 59.8 0 0.994642 0.997801 0.997701 0.0041 0.0073 0.999801 0 0.995801 1.000001 0.193859 0 0.0011
519 synth_71_G3-G4 59.8 0.50007 0.997 0.9998 0.9998 0.0068 0.135803 0.9996 2e-04 0.540302 1 5.4e-05 1e-04 0.0436
520 synth_68_Group_3 59.8 0 0.995399 0.999999 0.999999 0.0355 0.432609 0.998299 0 0.985083 0.999999 0 0 2e-04
521 GSM2261840 59.8 9.2e-05 0.9989 0.9991 0.9991 0.004 0.333106 0.9983 0 0.997977 0.9995 0.0182 0 0.0048
523 GSM2262217 59.9 0.157313 0.9998 1 1 3e-04 0.0046 1 0 0.9997 0.800171 0 0 0.0293
525 GSM2261812 59.9 0 0.9999 1 1 0.032477 0.056564 0.9997 0 0.789951 1 0.047478 0 1e-04
526 GSM2262305 59.8 0.0034 0.9989 0.999317 0.9995 0.0025 0.0215 0.9999 1e-04 0.9998 0.9994 4e-04 1e-04 8e-04
524 synth_96_Group_3 59.8 0 0.9997 1 1 4e-04 0.607962 0.985946 0 0.523624 0.9996 0 0 0.0061
522 synth_99_Group_3 59.8 0.02434 0.824265 0.984238 0.983495 0.299946 0.214283 0.996201 2e-04 0.811923 0.97486 0.000376 0.000258 0.0208
527 GSM2262284 59.8 0.003851 0.764942 0.969225 0.968522 0.03661 0.119209 0.999197 2e-04 0.943197 0.942174 0.040197 3e-04 0.0325
528 synth_156_Group_3 59.9 0 0.909989 0.9994 0.9993 0.351898 0.335941 0.993403 1e-04 0.873081 0.988664 4.8e-05 1e-04 0.0131
529 synth_149_Group_3 59.8 0 0.9989 1 1 0.372929 0.455409 0.919157 0 0.537712 1 0 0 0.0073
530 synth_27_Group_4 59.8 0 0.999899 0.999899 0.999899 1e-04 0.0014 0.999999 0 0.824675 0.999899 0.045362 0 1e-04
531 GSM2261937 59.8 0.0015 0.9988 0.9997 0.999866 0.0013 0.177132 1 0.000299 0.9999 0.9999 1e-04 3e-04 3e-04
534 GSM2262139 59.9 0 0.9998 1 0.999918 0.0015 0.0053 1 0 0.996 0.9998 0 0 1e-04
532 synth_60_Group_4 59.8 0 0.903984 0.99849 0.998985 0.242819 0.01906 0.99715 6e-04 0.731744 0.999952 0.000652 8e-04 0.0055
533 GSM2261984 59.8 0.211178 0.959503 0.9994 0.9994 0.0077 0.044629 0.999 2e-04 0.944615 0.964978 2e-04 3e-04 0.0188
536 synth_82_G3-G4 59.8 0 0.902567 0.995192 0.99589 0.117329 0.376776 0.999899 2e-04 0.992651 0.989252 4e-04 1e-04 0.004
537 synth_51_G3-G4 59.8 1e-04 0.979144 0.999901 0.999901 0.189674 0.020705 1.000001 1e-04 0.872964 1.000001 1e-04 0 0.0016
538 GSM2262203 59.8 0.017 0.9998 0.9999 0.9999 6e-04 0.0071 1 0 0.758851 1 0.170214 0 2e-04
540 synth_162_Group_3 59.8 0 1 1 1 0.0019 0.038184 1 0 0.994904 1 0 0 0
539 synth_85_Group_3 59.8 0.350716 0.935385 0.995401 0.995201 0.448401 0.126619 0.996201 0 0.448787 1.000001 0.0399 0 0.0271
535 synth_85_Group_4 59.9 0.01872 0.622714 0.759826 0.754523 0.191226 0.0017 0.993264 0 0.776564 0.982498 0.557754 0 0.0477
541 GSM2261731 59.8 0 0.9999 1 1 1e-04 3e-04 1 0 0.630516 1 0.0184 0 1e-04
542 GSM2262183 59.8 0 0.9999 1 1 0.0064 0.081413 0.9925 0 0.910625 0.9995 0.024616 0 3e-04
543 synth_113_G3-G4 59.8 1e-04 0.873006 0.993031 0.992693 0.431131 0.601714 0.994501 0.003317 0.869954 0.999887 0.000446 0.003641 0.0183
544 GSM2261716 59.8 0.071 0.962565 0.9988 0.998843 0.066382 0.084951 1 0 0.918762 0.993 0.277839 0 0.0299
545 GSM2261789 59.9 0 0.992915 0.999598 0.999614 0.177443 0 0.999998 0 0.593649 0.999998 0.039906 0 0.0018
546 GSM2261994 59.8 0.013761 0.997526 0.999601 0.999601 0.059978 0.626248 0.995061 1e-04 0.935635 0.999501 0.034799 1e-04 0.0026
547 GSM2261891 59.8 0.001 0.999206 0.9998 0.999725 0.0013 0.0095 0.9999 0 0.9984 0.9995 0.0014 0 3e-04
549 GSM2261874 59.8 0 0.999699 0.999899 0.999899 0.128571 0.207039 0.999441 0 0.861917 0.999999 0.08532 0 0.0023
548 synth_98_Group_3 59.8 0.518062 0.999 0.9999 0.9999 0.0019 0.182433 1 0 0.876738 1 0.0214 0 0.0491
550 GSM2262258 59.8 0 0.9997 0.999834 0.9998 2e-04 0.0047 1 0 0.808288 1 0 0 0
551 GSM2262049 59.8 5e-04 0.987281 0.996849 0.996494 0.020599 0.137793 0.999799 0.001702 0.99831 0.998573 6e-04 0.00155 0.0033
553 GSM2262024 59.9 0.00843 0.9975 0.9999 0.9999 0.0121 0.06026 0.9998 2e-04 0.962 0.9999 0.291742 2e-04 0.0132
552 synth_198_Group_4 59.8 0.002877 0.99902 0.9996 0.9994 0.024048 0.135772 0.9997 2e-04 0.9975 0.9994 2e-04 2e-04 0.0012
554 GSM2262224 59.8 0.0022 0.963653 0.989586 0.988695 0.034572 0.0222 0.996412 6e-04 0.507164 0.997201 0.111701 6e-04 0.0148
555 GSM2262098 59.9 0.000455 0.926613 0.993802 0.994049 0.071406 0 0.999802 0.001761 0.891618 0.935399 0.003389 0.001835 0.0097
556 GSM2261550 59.9 0.34064 0.56095 0.9691 0.968916 0.033112 0.278893 0.9992 3e-04 0.991392 0.997629 0.0111 3e-04 0.1473
557 synth_93_Group_3 59.8 0 0.999701 0.999801 0.999901 0.070088 0.081385 0.999401 0 0.908665 1.000001 0 0 0.0011
558 GSM2261566 59.8 0 0.9999 1 1 2e-04 0.297355 1 0 0.9977 1 0 0 0
559 GSM2261697 59.8 0 1 1 1 0 1e-04 1 0 0.984134 1 0.0017 0 0
562 synth_157_Group_3 59.8 0 0.994501 0.999701 0.999801 0.015 0.625351 0.976606 0 0.943101 0.999701 0 0 0.0132
561 GSM2261613 59.8 2e-04 0.97192 0.990425 0.989913 0.0339 0.666565 0.749255 2e-04 0.549181 0.990837 4.9e-05 1e-04 0.1606
560 synth_5_G3-G4 59.8 0.000868 0.964687 0.992548 0.991554 0.0518 0.331861 0.998555 0.003171 0.873146 0.989801 5.2e-05 0.003293 0.011
563 synth_86_Group_3 59.8 2e-04 0.9999 0.9999 0.9999 2e-04 0.417141 1 0 0.9998 0.9999 0 0 0
564 GSM2262167 59.9 0.0076 0.9998 1 1 0.0203 2e-04 1 0 0.978111 1 0.0203 0 2e-04
565 synth_14_G3-G4 59.9 0 1 1 1 1e-04 0.0134 1 0 0.801903 1 0 0 0
566 GSM2261694 59.8 0 0.618854 0.912802 0.912587 4e-04 0.544562 0.999799 0 0.999799 0.999999 0.252669 0 0.0442
567 GSM2261848 59.8 0.0054 0.9995 0.9998 0.9997 9e-04 0.0031 1 2e-04 0.986731 0.9998 0.0074 2e-04 3e-04
568 GSM2261601 59.8 4e-04 0.99899 0.9997 0.9996 0.26099 0.341821 0.923481 2e-04 0.661612 0.9995 1e-04 2e-04 0.0028
571 GSM2262299 59.8 0 0.992774 0.996288 0.996301 0.0135 0.557414 0.994401 5e-04 0.952702 0.917786 0 5e-04 0.0453
573 synth_187_Group_3 59.8 0 0.994 1 1 0.0068 0.151685 1 0 1 1 2e-04 0 0
570 synth_173_Group_4 59.8 0.436965 0.858181 0.963303 0.957554 0.197044 0.382152 0.934483 0.0089 0.804733 0.94883 0.403469 0.008691 0.06
572 synth_130_Group_4 59.8 0 1 1 1 0.0026 7e-04 1 0 0.825569 0.9994 0.025038 0 0
569 GSM2261703 59.8 0.000983 0.91642 0.979387 0.978875 0.144042 0.110789 0.989927 0.004457 0.966022 0.97206 0.017695 0.0045 0.0213
574 synth_188_Group_3 59.8 0.000236 0.846462 0.987703 0.988271 0.285499 0.255421 0.997198 0.003374 0.790147 0.994573 0.06593 0.003734 0.0247
577 GSM2261861 59.9 0.401245 1 1 1 0.0211 6e-04 1 0 0.9937 1 0.01177 0 0.0015
575 synth_196_Group_4 59.8 0 0.99975 0.9999 0.9999 0.001119 0.005516 0.999825 0 0.864736 1 0.11202 1e-04 8e-04
576 GSM2261719 59.8 0.13963 0.970875 0.998299 0.997999 0.211443 0.091254 0.969719 0.000785 0.721866 0.996299 0.102914 8e-04 0.0233
579 synth_116_Group_4 59.8 0 1 1 1 0.005668 0.0014 0.9997 0 0.589909 1 0.03912 0 5e-04
578 GSM2261605 59.8 0 0.998001 0.999401 0.999301 0.0067 0.121954 0.999701 0 0.895047 1.000001 3e-04 0 7e-04
580 synth_179_G3-G4 59.9 0.391914 0.466309 0.981237 0.980716 0.55693 0.173078 0.980501 1e-04 0.264341 0.982054 0.020963 0 0.0821
581 GSM2262271 59.8 0.15538 0.99917 0.999999 0.999999 0.137409 0.0042 0.999999 0 0.850637 0.999999 6e-04 0 8e-04
583 GSM2261538 59.8 1e-04 0.943053 0.971438 0.97146 0.018039 0.135667 0.999801 0.0016 0.985301 0.956013 0.027946 0.0015 0.0078
582 synth_176_Group_3 59.8 0 0.9998 0.9998 0.9998 0.127861 0.268557 0.9998 0 0.9998 0.9998 1e-04 0 2e-04
584 GSM2261709 59.8 4e-04 0.9999 1 1 0.0014 0.004 1 0 0.9985 1 5e-04 0 0
586 synth_181_Group_4 59.8 0.0129 0.9992 0.9997 0.9994 0.011015 0.0041 0.998455 0 0.734755 0.9995 0.013294 0 8e-04
587 synth_27_Group_3 59.8 0.0027 0.999747 1 1 0.234495 0.089341 1 0 0.392984 1 0.092155 0 0.0012
585 GSM2261647 59.8 0.092385 0.993642 0.999202 0.999102 0.133382 0.051805 0.999802 2e-04 0.836163 0.999102 0.16035 2e-04 0.0028
588 GSM2262275 59.8 0.0011 1.000001 1.000001 1.000001 0.243898 0.133566 0.999767 0 0.623501 1.000001 0 0 0.0014
589 GSM2261991 59.9 0 1.000001 1.000001 1.000001 2e-04 0 1.000001 0 0.192958 1.000001 0.384501 0 0.0331
590 GSM2261674 59.8 0.0026 0.9989 0.9995 0.9994 0.014114 0.068225 1 2e-04 0.9848 0.976238 0.08329 2e-04 0.0034
591 GSM2261824 59.9 0.111648 0.9999 1 1 0.0022 0.010681 1 0 0.9952 0.9989 0.0014 0 3e-04
592 GSM2261710 59.9 0.032607 0.9972 0.9993 0.9993 0.0027 0.0301 1 2e-04 0.9995 0.999564 0.0089 2e-04 3e-04
593 synth_33_Group_4 59.8 0 0.999801 0.999901 0.999901 0.033146 0.021135 0.995109 0 0.942759 0.999901 1e-04 0 2e-04
595 GSM2262285 59.8 0 0.9997 0.9999 1 0.015552 0.018051 1 0 0.966688 0.9861 0 0 5e-04
594 GSM2262037 59.8 0.422962 0.9964 0.9995 0.9994 0.0013 0.0136 1 0 0.998602 0.9918 0.0086 0 0.0045
597 GSM2261717 59.8 0 0.984403 0.9946 0.994609 0.0139 0.665323 0.9974 0.0024 0.992529 0.997 0.003915 0.0024 0.0015
596 GSM2261881 59.9 0.0017 0.849136 0.999999 0.999999 0.285496 0.990301 0.999999 0 0.999999 0.988247 0 0 6e-04
601 synth_8_Group_3 59.8 0 1 1 1 9e-04 0.0417 1 0 0.999 1 0.0136 0 0
602 GSM2261734 59.9 0 0.994067 1 1 0.074726 0.138697 0.966952 0 0.928202 0.9965 0 0 2e-04
599 synth_163_Group_4 59.8 0.001313 0.969866 0.992175 0.991691 0.216014 0.444611 0.993126 0.003551 0.980415 0.99565 0.019261 0.003759 0.0135
598 synth_20_G3-G4 59.8 0.000501 0.544156 0.913102 0.914432 0.427964 0.121888 0.973236 0.036824 0.729678 0.885237 0.03089 0.036591 0.1031
603 GSM2262265 59.8 1e-04 0.9999 1 1 1e-04 6e-04 1 0 0.626244 1 0.025796 0 0
605 GSM2261700 59.9 0 1.000001 1.000001 1.000001 0.216604 0.349876 1.000001 0 0.983316 1.000001 0.2636 0 0.0867
600 synth_140_Group_4 59.8 0.0077 0.9959 0.9988 0.9989 0.0045 0.06 0.9997 3e-04 0.9982 0.9976 0.0017 3e-04 0.0015
604 synth_79_G3-G4 59.8 1e-04 0.926363 0.997445 0.997201 0.0786 0.336294 0.9999 2e-04 0.9868 0.995461 4e-04 2e-04 0.0046
607 GSM2262043 59.9 0.020582 1 1 1 0 1e-04 1 0 1 1 0.001844 0 0
606 GSM2261669 59.8 0 0.998 1 1 0.004219 0.462112 0.9984 1e-04 0.905847 0.9999 5e-04 1e-04 0.0266
609 synth_71_Group_4 59.8 0 1 1 1 2e-04 0.0245 0.996 0 0.706692 1 0 0 0
608 synth_185_G3-G4 59.9 0 0.994562 1 1 0.0189 0.04483 1 0 0.855019 1 0 0 2e-04
610 synth_13_Group_4 59.8 0 0.9999 0.9999 0.9999 2e-04 0.0099 1 0 0.9907 0.9999 0.009867 0 0
614 GSM2261547 59.8 0.123784 0.88619 0.980327 0.979773 0.0174 0.09574 0.999801 0.0013 0.999101 0.999801 0.0183 0.0011 0.0135
613 GSM2261595 59.8 0.093617 0.656496 0.919534 0.919943 0.007301 0.011801 0.958508 0 0.613327 0.989845 0.517864 1e-04 0.0641
611 GSM2262036 59.8 0 0.9999 1 1 1e-04 0.217233 1 0 1 1 0 0 0
615 synth_50_Group_4 59.8 0 0.9998 1 0.9999 0.0014 0.004238 1 1e-04 0.9919 1 0 1e-04 0
612 synth_108_Group_4 59.8 0.004369 0.934906 0.98974 0.991218 0.110584 0.272673 0.999532 0.006442 0.951816 0.996698 0.002859 0.006848 0.0135
617 GSM2261693 59.8 6.1e-05 0.986315 0.999182 0.999 4e-04 0.008341 0.995058 0 0.924367 0.9999 0.0024 0 7e-04
616 synth_81_Group_4 59.8 0.020082 0.51231 0.676149 0.677504 0.015801 0.0384 0.997899 0.000845 0.651501 0.999399 0.473201 9e-04 0.0364
618 synth_115_Group_3 59.8 0 0.9996 0.9996 0.9997 4e-04 0.040677 1 1e-04 0.9996 1 3e-04 1e-04 0
620 GSM2262074 59.8 0.0013 0.998765 0.999901 0.999701 0.118053 0.203885 0.997462 0 0.851844 0.991782 2e-04 0 0.004
622 GSM2261974 59.8 0.0011 0.985299 0.997356 0.997499 0.0086 0.145858 0.999999 9e-04 0.996582 0.999799 0.0038 0.001 0.0015
619 synth_37_Group_4 59.8 0 0.998794 0.999301 0.999301 0.0183 0.0016 0.999901 3e-04 0.936345 0.999901 0.066322 3e-04 1e-04
623 synth_182_Group_3 59.8 0 0.991415 0.9996 0.9994 0.141463 0.445302 0.9998 4e-04 0.993933 0.9996 6e-04 4e-04 0.0012
621 GSM2261714 59.8 1e-04 0.995095 0.998401 0.998301 0.203615 0.049968 0.912745 2e-04 0.726064 0.84448 0.119976 1e-04 0.0063
627 synth_112_Group_3 59.8 2e-04 0.999999 0.999999 0.999999 0.494505 0.181319 0.999999 0 0.852367 0.999999 0 0 0.0028
625 synth_16_Group_3 59.8 0 0.9997 0.9998 0.9999 0.017768 0.31338 0.99883 0 0.985193 0.918842 0.0064 0 0.0016
626 GSM2262048 59.8 0 0.999399 0.999199 0.999174 0.005424 0.096775 0.999799 0 0.999499 0.999199 9e-04 0 5e-04
624 GSM2261677 59.8 0.001799 0.974845 0.99039 0.990596 0.0158 0.091672 0.9996 0.00553 0.907967 0.9892 0.105334 0.005876 0.0084
630 GSM2262210 59.8 0.03797 0.9766 0.987792 0.98784 0.020399 0.244527 0.998599 0.005934 0.970311 0.99362 0.006672 0.0059 0.0047
631 synth_180_G3-G4 59.8 0 0.986701 0.997601 0.997501 0.177841 0.042795 0.999901 8e-04 0.999601 0.999001 0.361833 9e-04 0.0041
632 GSM2261920 59.8 0 0.999854 0.999799 0.999799 0.107093 9e-04 0.999999 0 0.823119 0.999999 0.131602 0 0.0029
628 synth_193_Group_3 59.8 0.000326 0.957515 0.973414 0.974625 0.147424 0.538266 0.987698 0.000224 0.964634 0.970331 0.025658 4e-04 0.0141
629 GSM2262127 59.8 0.006175 0.965939 0.991855 0.990501 0.083312 0.2378 0.969002 0.0011 0.596348 0.989702 0.324717 0.0014 0.0148
633 synth_199_Group_4 59.8 3e-04 0.999599 0.999503 0.999375 0.069156 0.0398 0.997299 2e-04 0.968592 0.999399 0.010595 1e-04 0.0025
634 synth_60_G3-G4 59.9 0.509389 0.997699 0.999695 0.999799 0.0093 0.0914 0.999199 1e-04 0.440018 0.999999 0 0 0.0334
635 synth_142_G3-G4 59.8 2e-04 0.947412 0.999089 0.998753 0.139212 0.0228 1 2e-04 0.898233 1 0.001381 2e-04 0.0054
636 synth_126_Group_4 59.8 0 0.9998 0.9999 0.9998 5e-04 0.0059 0.982941 0 0.600859 0.9998 0 0 0.0014
637 GSM2262033 59.8 1e-04 0.9995 0.9996 0.9996 0.0023 0.012852 0.997574 2e-04 0.772101 0.9987 0.399414 1e-04 0.0035
639 GSM2261705 59.8 0.079644 0.9998 0.9999 1 5e-04 0.0022 0.998089 1e-04 0.419429 1 0.39024 1e-04 0.0109
640 GSM2262070 59.8 0 0.998365 1 1 0.0018 0.730597 0.995129 0 0.797092 1 0.0057 0 5e-04
641 GSM2262002 59.8 0.08133 0.9992 0.9997 0.9998 6e-04 0.222963 1 1e-04 0.981557 0.9999 0.002785 1e-04 0.0188
638 GSM2261671 59.8 5e-04 0.884262 0.981083 0.980816 0.0031 3e-04 0.999998 0 0.981717 0.999598 0.171531 0 0.027
645 synth_61_Group_3 59.8 0 0.999999 0.999999 0.999999 0.084361 0.078879 0.999999 0 0.796614 0.999999 0 0 0
643 GSM2261785 59.8 1e-04 0.996242 0.998299 0.998399 0.165393 0.079115 0.967286 2e-04 0.658308 0.999799 0.002195 3e-04 0.0019
642 synth_71_Group_3 59.8 0 0.9993 0.999544 0.999441 0.0015 0.122152 0.9999 0 0.9996 0.9987 5e-04 0 4e-04
646 GSM2261998 59.8 0 0.999999 0.999999 0.999999 7e-04 9e-04 0.999999 0 0.933202 0.999999 0.281034 0 2e-04
644 synth_185_Group_3 59.8 0 0.998095 0.998421 0.9984 0.221411 0.59341 0.868849 5e-04 0.644928 0.998456 0 5e-04 0.1208
647 GSM2262205 59.8 0 0.998099 0.999199 0.999299 0.301219 0.0217 0.982556 1e-04 0.365165 0.999599 0.105777 1e-04 0.0012
648 synth_117_Group_3 59.9 0 0.923665 1 1 0.227816 0.215252 0.9999 0 0.86283 1 0 0 0.0021
649 synth_5_Group_4 59.9 0 0.986 1 1 0.009609 0 1 0 0.355474 1 0.516965 0 0.0132
650 GSM2261756 59.8 0 0.984539 0.9993 0.999 0.284574 0.386393 0.9998 2e-04 0.94967 0.9995 0.0019 3e-04 0.0022
651 synth_169_Group_4 59.8 0.007385 0.996883 0.998398 0.998581 0.010601 0.077408 0.9991 1e-04 0.989649 0.9988 5e-04 1e-04 0.0016
654 GSM2262233 59.9 0 0.9993 1 1 0.167368 0.001309 1 0 0.886139 1 0.154964 0 0.0081
653 synth_90_G3-G4 59.9 0.499649 0.493662 0.985859 0.987196 0.552191 0.031376 0.995415 0 0.194077 0.991738 0.067798 0 0.0588
655 GSM2261778 59.8 0 1 1 1 6e-04 0.005 0.9999 0 0.988142 1 0 0 1e-04
657 GSM2261539 59.8 0 1.000001 1.000001 1.000001 0.0013 0.076871 0.993301 0 0.901514 1.000001 0 0 2e-04
658 GSM2261990 59.8 0 0.992401 0.999801 0.999801 0.013121 0.332768 0.999901 0 0.993561 0.999901 1e-04 0 0.0013
652 GSM2261572 59.8 0.004705 0.93001 0.964858 0.964742 0.021886 0.031006 0.9989 0.002555 0.9983 0.9917 0.05594 0.0029 0.0102
656 synth_144_Group_4 59.8 0.165831 0.841002 0.997097 0.996901 0.053015 0.26685 0.999901 0 0.996301 1.000001 0.0038 0 0.0318
659 GSM2262280 59.9 0 0.881987 0.998935 0.998838 0.077101 0.306661 1.000001 0 0.940834 0.983001 1e-04 0 0.007
660 synth_153_Group_3 59.8 0.0183 0.9912 1 1 0.0125 0.661277 0.9948 0 0.944105 1 1e-04 0 0.0037
661 synth_113_Group_4 59.9 0 1 1 1 0.193155 0 1 0 0.239862 1 0.4074 0 3e-04
662 synth_117_Group_4 59.8 0 0.998939 0.9999 1 0.0073 0.0012 0.9997 0 0.745688 0.9871 0.012569 0 0.0061
663 synth_94_Group_3 59.8 0.0012 0.9995 0.9996 0.9996 0.1819 0.371117 0.998796 0 0.949767 0.9996 2e-04 0 8e-04
664 synth_58_Group_4 59.8 4e-04 0.988213 0.9995 0.999439 0.241293 0.0055 0.999595 1e-04 0.560572 0.9994 2e-04 1e-04 0.0015
666 GSM2262178 59.8 0.26144 0.971948 0.9978 0.997396 0.167451 0.350546 1 3e-04 0.864151 0.997778 0.0027 1e-04 0.0059
667 GSM2261751 59.8 0 0.9997 0.9996 0.9996 0.043472 0.0078 0.9999 0 0.9981 0.9999 1e-04 0 2e-04
665 synth_183_Group_4 59.8 0.000826 0.994702 0.997643 0.997902 0.002901 0.009101 0.999284 1e-04 0.793131 0.997802 0.306004 1e-04 0.0036
668 synth_43_G3-G4 59.8 0 0.986 0.998736 0.999194 0.062962 0.151732 0.992357 1e-04 0.923997 1 0 1e-04 0.0062
669 synth_73_G3-G4 59.8 0 0.957142 0.99657 0.996201 0.058841 0.576136 0.999999 0.001899 0.996927 0.999899 0.002852 0.002363 0.0031
670 synth_80_Group_3 59.8 0 0.9873 0.9992 0.999168 0.260313 0.612223 0.9996 0 0.9893 0.9985 0 0 0.0044
673 synth_56_Group_4 59.8 3e-04 0.9992 0.9998 0.9997 0.110033 0.0157 0.9996 1e-04 0.730725 0.9999 3e-04 1e-04 8e-04
675 synth_179_Group_3 59.9 0 0.999999 0.999999 0.999999 0.132202 0 0.999999 0 0.535775 0.999999 0.331217 0 3e-04
671 synth_39_G3-G4 59.8 0 0.96003 0.998331 0.9981 0.0022 0.1874 1 6e-04 0.9998 0.9998 0.0013 7e-04 8e-04
672 GSM2262059 59.8 0.001008 0.995565 0.998641 0.9992 0.0316 0.0449 1 2e-04 0.9672 0.9995 7e-04 2e-04 0.0019
674 GSM2261723 59.8 0 0.99194 0.998899 0.998599 0.222868 0.165527 0.92507 1e-04 0.73347 0.999999 0.007 0 0.0089
676 GSM2262120 59.9 0 0.9984 1 0.9999 0.161858 1e-04 0.988871 0 0.238165 0.9985 0.024592 0 6e-04
679 GSM2261849 59.8 0 0.845117 0.985717 0.984987 0.130177 0.691243 0.999901 0.009801 0.992878 0.959946 0.00953 0.010503 0.0096
678 GSM2261622 59.8 0.224264 0.966399 0.991716 0.991909 0.030163 0.088731 0.998999 4e-04 0.952663 0.948324 0.001 5e-04 0.0227
677 synth_92_Group_4 59.8 5e-04 0.9978 0.998764 0.999066 0.013581 0.094648 0.9996 0.000102 0.94915 0.9988 0.02619 2e-04 0.0016
684 GSM2261811 59.8 0 0.9967 0.9992 0.9994 0.005325 0.031718 0.9999 0 0.584354 0.9999 0.262402 0 0.0013
682 GSM2262056 59.8 0.0102 0.9993 0.9995 0.9992 0.0022 0.1512 0.9998 1e-04 0.9992 0.9995 9e-04 1e-04 0.0011
680 GSM2261564 59.8 1e-04 0.958861 0.997728 0.998201 0.1021 0.06116 0.974789 0 0.319912 0.995325 0.16713 0 0.0175
683 GSM2261804 59.8 0 0.9847 0.997261 0.997163 0.0417 0.629035 0.9998 0.0014 0.999 0.999 0.061408 0.001682 0.0014
686 synth_150_G3-G4 59.9 0 0.97445 0.999899 0.999799 0.019891 0.1752 0.999799 1e-04 0.97511 0.999499 1e-04 0 3e-04
681 GSM2262215 59.8 0.179748 0.991045 0.996899 0.997099 0.0158 0.207281 0.923001 0.0012 0.564379 0.769082 0.440563 0.001 0.0543
688 synth_198_G3-G4 59.9 0 0.99851 1 1 0.0015 0.018331 0.9999 0 0.993084 1 0 0 0
685 GSM2262104 59.8 0.0026 0.986222 0.997492 0.997545 0.01698 0.36697 0.9999 0.00086 0.957261 0.998455 0.0027 5e-04 0.0038
689 GSM2262132 59.8 3e-04 0.981579 0.994363 0.994279 0.111872 0.093798 0.999201 0 0.782172 0.999701 0.040888 0 0.0057
687 GSM2262148 59.8 0.000495 0.97524 0.996265 0.9964 0.098786 0.10209 0.973032 1e-04 0.290764 0.980431 0.001417 1e-04 0.0106
690 GSM2261869 59.8 0.0038 0.9998 0.9999 0.9999 2e-04 0.501304 0.9999 0 0.974268 0.9999 0 0 6e-04
692 synth_106_G3-G4 59.9 0 0.988025 0.999901 1.000001 0.029482 0.017165 0.999701 0 0.58105 1.000001 0 0 2e-04
693 synth_189_Group_4 59.9 0 1 1 1 0.062116 0 1 0 0.209944 1 0.267986 0 1e-04
694 GSM2261644 59.9 0.104335 1 1 1 1e-04 0 1 0 1 1 3e-04 0 1e-04
691 GSM2261653 59.8 0.001679 0.970982 0.991563 0.991674 0.248355 0.268856 0.996368 0.002125 0.991599 0.959578 0.00628 0.0019 0.011
697 GSM2261580 59.8 0 0.914999 0.995799 0.995933 0.078567 0.229885 0.999799 0.002 0.991696 0.974698 0.0012 0.0017 0.0038
696 synth_107_G3-G4 59.8 0 0.979 1 1 0.018257 0.159446 1 1e-04 0.9997 0.9999 1e-04 1e-04 7e-04
698 GSM2261762 59.8 0.115268 1 1 1 1e-04 4e-04 1 0 0.999027 1 0.0013 0 1e-04
695 GSM2262193 59.8 0.084225 0.996699 0.998345 0.998299 0.00716 0.062234 0.947429 2e-04 0.784359 0.796101 0.117415 2e-04 0.0193
700 GSM2262094 59.8 9e-04 0.991 0.9989 0.998771 0.012661 0.0042 0.9999 0 0.921886 0.999602 0.0013 0 0.0019
701 synth_77_Group_3 59.8 0 0.9949 0.999 0.999098 0.028957 0.46309 0.994175 3e-04 0.972899 0.9993 0 3e-04 0.0022
702 synth_190_Group_4 59.8 0 0.999999 0.999999 0.999999 0.063965 0.024078 0.998199 0 0.923505 0.999999 0.009801 0 3e-04
699 GSM2261636 59.8 3e-04 0.980534 0.9879 0.988019 0.0232 0.511056 0.9991 0.004937 0.9873 0.9898 0.002821 0.004833 0.0034
703 synth_16_G3-G4 59.8 1e-04 0.915008 0.997689 0.997299 0.107542 0.395127 0.999799 0 0.991006 0.992966 4.5e-05 0 0.0033
705 GSM2261975 59.8 0 0.985121 0.998101 0.998001 0.008861 0.093749 1.000001 0.0011 0.966008 0.997701 0.28259 0.001219 0.0034
704 GSM2262172 59.8 0 0.9579 0.990463 0.990603 0.031411 0.186262 0.999601 0.0018 0.962202 0.989096 3e-04 0.0018 0.0043
706 synth_143_Group_3 59.8 7e-04 0.960763 0.996298 0.9964 0.012981 0.057226 1 5e-04 0.992203 0.9999 0.0052 6e-04 0.0021
707 GSM2262135 59.8 0.436271 0.9993 0.9998 0.9998 9e-04 0.116772 1 0 0.9999 0.96292 1e-04 0 0.0118
710 synth_8_G3-G4 59.9 0 1 1 1 0.293419 0.088338 0.923428 0 0.584098 1 0 0 7e-04
709 synth_29_G3-G4 59.8 0 0.99906 0.9997 0.9997 0.123166 0.335502 0.9993 1e-04 0.907947 1 0.073173 1e-04 0.0019
711 synth_97_G3-G4 59.8 8.1e-05 0.999301 0.999101 0.999201 0.222761 0.0214 0.999901 0 0.999701 0.998801 0.005936 0 8e-04
708 GSM2262211 59.8 2e-04 0.944934 0.988241 0.986741 0.185935 0.0123 0.997346 4e-04 0.189382 0.999599 0.54057 3e-04 0.007
712 synth_195_G3-G4 59.8 0 0.831617 0.995727 0.995699 0.142521 0.141767 0.9951 0.0015 0.76149 0.967986 0.0218 0.0012 0.0108
715 GSM2261857 59.9 2e-04 0.947277 0.994571 0.994031 0.118791 1e-04 1 8.7e-05 0.642488 0.9999 0.123547 2e-04 0.0151
714 GSM2261767 59.8 3e-04 0.860593 0.987235 0.9874 0.013299 0.182002 0.9976 2e-04 0.9922 0.9999 0.018601 2e-04 0.0053
713 synth_40_Group_3 59.8 0 0.981345 0.998449 0.998609 0.01891 0.289213 0.9997 0.000886 0.985717 0.9999 0.000487 0.000719 0.0019
717 GSM2261559 59.8 0.011692 0.9985 1 1 0.0017 0.359473 0.9998 0 0.808585 1 0.26885 0 0.0148
716 GSM2261641 59.8 0.348984 0.993778 0.999899 0.999899 0.070667 0.286603 0.999799 0 0.919111 0.987499 0.0069 0 0.0087
719 GSM2262075 59.8 0 1 1 1 2e-04 0.194887 0.999 0 0.951411 0.929275 0 0 0
720 synth_194_G3-G4 59.8 0 1.000001 1.000001 1.000001 0.01892 0.0025 0.998201 0 0.699417 1.000001 0 0 0
718 synth_43_Group_4 59.8 2e-04 0.955871 0.993448 0.992782 0.067238 4e-04 0.997098 5e-04 0.707862 0.992917 0.011113 4e-04 0.014
721 GSM2261651 59.9 0 0.9993 1 1 0.003406 0 1 0 0.990897 1 0.212813 0 0
722 GSM2261742 59.8 0.312489 0.597329 0.979753 0.98043 0.0082 0.067442 1 0.002868 0.9985 0.9975 0.019842 0.0031 0.1225
723 GSM2262232 59.9 0 0.622103 0.993423 0.992483 0.389308 0.320873 0.999998 0.0039 0.804122 0.965418 3e-04 0.004058 0.0122
725 synth_191_G3-G4 59.8 0 0.9996 1 1 4e-04 0.199323 1 0 1 1 0 0 0
724 synth_47_G3-G4 59.8 1e-04 0.847729 0.981064 0.981098 0.312022 0.670288 0.999702 0.011609 0.954571 0.994202 0.0019 0.012739 0.019
726 GSM2262020 59.9 0 0.9995 1 1 0.018176 0 1 0 0.923642 0.9987 0.0041 0 2e-04
727 synth_181_G3-G4 59.8 0.0052 0.9995 0.9998 0.9998 0.024741 0.0013 0.9975 0 0.967772 0.9998 0 0 3e-04
730 GSM2262292 59.8 0 0.891787 0.997266 0.997399 0.091527 0.291293 0.999898 0.000574 0.969914 0.978998 0.001199 6e-04 0.0049
729 synth_93_Group_4 59.8 0 1.000002 1.000002 1.000002 4e-04 0.262169 0.919533 0 0.80853 1.000002 0.042461 0 5e-04
728 synth_119_Group_4 59.8 0 0.978872 0.996781 0.99673 0.023597 0.360865 0.997901 0.001127 0.979838 0.999701 6e-04 0.001144 0.005
731 synth_77_G3-G4 59.8 0 0.981 1 0.9999 0.018201 0.235514 1 0 0.9989 1 0 0 5e-04
733 GSM2261809 59.9 0 1 1 1 7.7e-05 0 1 0 0.617354 1 0.322216 0 0.0037
732 synth_57_G3-G4 59.8 0 0.999444 0.999342 0.999199 0.002099 0.14161 0.999899 5e-04 0.999899 0.999899 3e-04 4e-04 6e-04
734 GSM2262189 59.9 0.158259 0.989662 0.9992 0.9992 0.155766 0.07257 1 5e-04 0.995435 1 0 0.000412 0.0077
735 GSM2261579 59.8 0.235984 0.955656 0.994594 0.994601 0.225807 0.0055 1.000001 2e-04 0.669762 0.999801 0.402121 0.000203 0.0316
736 GSM2261650 59.8 0.238633 0.993936 0.9999 0.9999 0.5517 0.025562 0.9998 0 0.432668 0.9998 0.000529 0 0.0031
738 GSM2261820 59.8 0 0.998699 0.998708 0.998799 0.046601 0.230293 0.999199 3e-04 0.950557 0.998599 0.170678 2e-04 0.0174
739 GSM2261739 59.9 0.230599 0.9997 0.9999 0.9999 0.173672 0.001507 1 0 0.965929 0.9998 0.076002 0 0.0115
737 synth_192_G3-G4 59.9 0.236652 0.599543 0.97232 0.974262 0.551461 0.0042 0.998665 0 0.167018 0.978942 0.239599 0 0.0588
740 GSM2262057 59.9 0.543201 0.959038 0.9994 0.9994 0.529444 0.021733 0.9997 3e-04 0.558923 0.97712 0.0053 4e-04 0.0091
741 synth_21_Group_3 59.8 0 0.9994 1 1 0.0013 0.370236 0.9999 0 0.870721 1 0.176941 0 0.004
743 synth_174_G3-G4 59.8 0.251236 0.995599 0.998299 0.998126 0.0111 0.047576 0.998599 0.000301 0.846931 0.999699 0 3e-04 0.0076
744 synth_31_Group_4 59.8 0 1 1 1 0 5e-04 1 0 0.982545 1 0 0 0
742 synth_29_Group_4 59.9 0.143332 0.505333 0.991039 0.990046 0.52884 0.023015 0.955396 0 0.28054 0.87539 0.009763 0 0.0337
747 synth_122_Group_4 59.8 0 0.9999 0.9999 0.9998 0.0015 0.021096 0.9996 0 0.999 0.9999 6e-04 0 3e-04
745 GSM2261783 59.8 0 0.955103 0.994129 0.9936 0.0469 0.038695 0.9997 1e-04 0.907448 0.9996 0.151615 1e-04 0.0037
746 GSM2262174 59.8 0.04594 0.9955 0.998581 0.9986 0.0043 0.0398 0.9998 8e-04 0.9979 0.995058 9e-04 9e-04 9e-04
748 GSM2261965 59.8 0 0.9907 0.999 0.9992 0.197038 0.0053 0.999942 0 0.424309 0.9733 0.139455 0 0.0091
749 GSM2261877 59.8 3e-04 0.9966 0.997434 0.9976 0.0056 0.094365 0.9999 0.001 0.9971 0.965356 0.0106 0.0012 0.0016
751 GSM2261569 59.9 2e-04 0.999 1 1 6e-04 0.020729 1 0 0.9999 0.961989 0.043166 0 0.0015
752 synth_134_Group_3 59.8 0 0.999999 0.999999 0.999999 0.417035 0.026728 0.999599 0 0.903162 0.999999 0.118599 0 0.0014
750 synth_11_G3-G4 59.8 0.000877 0.998799 0.998676 0.999199 0.002599 0.070375 0.999199 8.6e-05 0.996399 0.997609 3e-04 1e-04 0.0018
753 GSM2261620 59.8 0.496866 0.949452 0.9964 0.9962 0.0156 0.036572 1 0.000334 0.99081 0.972363 0.004103 4e-04 0.0216
754 GSM2261884 59.9 0.049594 0.785365 0.995521 0.99576 0.377167 0.003858 1 0 0.443683 0.999961 0.211055 0 0.023
755 synth_14_Group_3 59.8 0 0.9998 0.9998 0.9999 0.0022 0.1257 1 1e-04 0.9967 1 0.000191 0 4e-04
756 synth_128_Group_3 59.8 0.47355 0.996987 0.999427 0.999401 0.060628 0.111694 0.999301 3e-04 0.830511 1.000001 0 3e-04 0.0258
757 GSM2262003 59.8 0 0.999399 0.999699 0.999699 0.020895 0.0017 0.999999 0 0.976042 0.999999 0.039599 0 3e-04
758 synth_132_Group_4 59.8 0 0.9998 1 1 0.042205 0.0013 0.9999 0 0.932572 1 0 0 4e-04
759 GSM2261589 59.8 0 0.938947 0.991557 0.991765 0.028458 0.4961 1 0.00414 0.998426 0.9963 0.0047 0.003422 0.0045
761 GSM2261851 59.8 0.002913 0.931982 0.999525 0.9997 2e-04 0.0174 1 0 1 1 0.002375 0 6e-04
762 GSM2262069 59.9 0 0.895147 0.998908 0.9993 0.098956 0.171704 1 1e-04 0.903204 0.9999 0.0031 0 0.0027
760 synth_178_Group_4 59.8 0.001394 0.9837 0.99844 0.9985 0.08494 0.0048 0.992531 0 0.750765 0.966211 0.112083 0 0.0046
763 GSM2261901 59.8 0 0.903999 0.987459 0.987364 0 0.209582 0.999999 0 0.602934 0.999999 0.737106 0 0.1002
764 GSM2261777 59.8 0 0.99199 0.999 0.9988 0.112042 0.489171 0.9916 1e-04 0.941608 0.9972 8e-04 1e-04 0.0076
766 synth_147_Group_4 59.8 0 1 1 1 0.0125 0.0011 1 0 0.775599 1 0 0 0
765 synth_105_G3-G4 59.8 0 0.9985 0.9999 0.9999 0.001349 0.008665 0.9998 0 0.965945 1 0 0 2e-04
768 GSM2261638 59.9 0 1 1 1 0.0137 0.09137 0.969549 0 0.682037 1 9e-04 0 7e-04
767 GSM2262097 59.8 0 0.9998 1 1 4e-04 0.551904 0.963158 0 0.406987 0.9993 0 0 0.0058
769 synth_171_G3-G4 59.9 0 0.9996 1 1 0.159828 0.336962 0.890853 0 0.668881 1 0 0 0.001
772 synth_144_G3-G4 59.9 0 0.999999 0.999999 0.999999 2e-04 0.029697 0.999599 0 0.956424 0.999999 0 0 0
771 synth_191_Group_4 59.8 0 0.994656 0.999801 0.999801 0.019949 0.037059 0.99868 0 0.957433 1.000001 2e-04 0 0.001
776 GSM2261706 59.8 0 0.940813 0.997595 0.997699 0.059495 0.574657 0.999999 0.0012 0.94141 0.983999 0.0046 0.0012 0.0048
770 GSM2261682 59.9 0.01929 0.818791 0.997295 0.997217 0.022486 0.0186 0.9982 0 0.818075 0.968209 0.202271 0 0.0162
775 GSM2262166 59.8 3e-04 0.983147 0.9994 0.9994 0.045036 0.087598 0.997405 0 0.927377 0.9999 2.2e-05 1e-04 0.0022
774 GSM2262283 59.8 9e-04 0.938163 0.983746 0.983242 0.079284 0.373518 0.9993 0.003 0.968399 0.887106 0.020062 0.003238 0.0112
778 GSM2261933 59.8 0 0.963224 0.991215 0.990869 0.0247 0.264007 0.9968 0.0075 0.798933 0.993875 0.086904 0.0073 0.0158
779 GSM2261630 59.8 1e-04 0.926523 0.998399 0.998499 0.033545 0.024676 0.999999 0 0.97709 0.999999 0.0012 0 0.0044
777 GSM2261764 59.8 0.00257 0.943577 0.991676 0.991724 0.05577 0.216003 0.994795 0.001011 0.976094 0.99342 0.006494 0.000986 0.0111
780 GSM2261610 59.8 0 0.727304 0.913721 0.914077 2e-04 0.0024 0.915104 1e-04 0.529768 0.999398 0.519291 1e-04 0.0086
773 GSM2261770 59.8 0.003623 0.959804 0.994825 0.995394 0.035676 0.0029 0.998143 1e-04 0.944818 0.999401 0.00383 4.5e-05 0.0084
782 synth_54_Group_4 59.8 0 1 1 1 0 0.0015 1 0 0.9998 1 0.049389 0 0
781 GSM2261827 59.8 0.075241 0.968577 0.998499 0.998268 0.027066 0.0025 0.999899 0.000387 0.972935 0.999899 0.002755 3e-04 0.0034
784 GSM2262212 59.8 0 0.976703 0.9923 0.9924 0.019584 0.341283 1 0.004416 0.997717 0.9957 0.002 0.0047 0.0019
783 GSM2261788 59.9 9e-04 0.971252 0.9977 0.9976 0.017 0 0.9993 0 0.627779 1 0.004734 0 0.001
786 GSM2261642 59.8 0 0.999799 0.999999 0.999999 0.0021 0.718443 0.999099 0 0.998346 0.999999 2e-04 0 4e-04
785 GSM2262227 59.9 0.390993 1 1 1 0.04172 2e-04 1 0 0.637172 1 0.261191 0 1e-04
787 GSM2261819 59.8 0 0.999699 0.999799 0.999799 0.0019 0.054797 0.991699 0 0.835696 0.999399 6e-04 0 2e-04
788 GSM2261542 59.8 0.127396 0.544631 0.738232 0.738962 0.0317 0.128777 0.966411 0.0013 0.469769 0.999299 0.28115 0.0013 0.1647
791 synth_91_Group_4 59.8 0 1 1 1 0 0.0012 1 0 0.993509 1 0.0152 0 0
789 synth_153_G3-G4 59.8 0 0.862754 0.975305 0.973128 0.296947 0.647813 0.998056 0.017182 0.929534 0.9977 0.000737 0.017357 0.0214
794 GSM2262202 59.8 0.273352 0.992102 0.999502 0.999502 0.01077 0.226541 0.999802 2e-04 0.958506 1.000002 0 2e-04 0.0011
792 GSM2262092 59.8 4.4e-05 0.991953 0.9999 0.9999 0.067583 0.883959 1 1e-04 0.9998 0.9996 1e-04 2e-04 5e-04
790 GSM2261967 59.8 0.003488 0.974138 0.985873 0.98513 0.076117 0.279678 0.999199 0.006536 0.802495 0.994214 0.332431 0.006899 0.0215
793 synth_112_G3-G4 59.8 0.000319 0.847295 0.997764 0.9981 0.172215 0.038503 0.9992 3e-04 0.835164 0.9999 0.002947 4e-04 0.0029
797 synth_5_Group_3 59.8 1e-04 0.999499 0.999799 0.999899 0.068249 0.0089 0.998999 1e-04 0.504209 0.999799 1e-04 0 4e-04
795 GSM2262207 59.9 0.519329 0.998599 0.999399 0.999399 0.011524 0.0094 0.999999 0 0.981571 0.931 0.004735 0 0.0239
796 GSM2261654 59.8 3e-04 0.895347 0.997308 0.997398 0.082113 0.0212 0.988761 0.000399 0.837103 0.998898 0.011162 5e-04 0.0055
799 GSM2261672 59.8 0 1 1 1 0 0.042103 1 0 0.9939 1 0 0 0
798 GSM2262206 59.9 0.448888 0.995566 0.999 0.9991 0.018299 0.094384 1 3e-04 0.981525 0.9986 0.006035 3e-04 0.0018
801 synth_116_G3-G4 59.9 0 0.999899 0.999999 0.999999 2e-04 0.003885 0.999999 0 0.958753 0.999999 0 0 0
800 GSM2261862 59.8 0 0.9596 0.977373 0.977459 0.0337 0.22523 0.9995 0.017127 0.978675 0.9843 0.093962 0.017046 0.0119
802 GSM2262108 59.8 0 0.999899 0.999999 0.999999 0.031718 0.497298 0.982023 0 0.910055 0.999999 0 0 0.0016
803 synth_33_G3-G4 59.8 0.267285 0.9987 0.999566 0.9996 0.0032 0.056486 0.9998 1e-04 0.613699 1 0 1e-04 0.0052
806 GSM2262118 59.8 0 0.9952 1 1 0.0116 0.721588 0.9967 1e-04 0.964705 1 0.132655 1e-04 0.0235
804 GSM2262045 59.8 0 1 1 1 0.563327 0.0095 0.9995 0 0.982434 0.916478 0 0 0.0023
807 GSM2261732 59.8 0 0.9821 1 1 0.02 0.848106 1 0 0.9977 0.9998 0 0 2e-04
805 GSM2262126 59.9 0 1 1 1 5e-04 8e-04 0.9999 0 0.600932 1 2e-04 0 1e-04
809 GSM2261750 59.8 0.315721 0.75652 0.99346 0.992843 0.016544 0.040099 0.999846 3e-04 0.845785 0.9985 0.260964 3e-04 0.0847
811 GSM2261985 59.9 0 0.9997 0.9997 0.9998 3e-04 0.063566 0.9999 9.4e-05 0.9985 0.9999 0.0016 0 3e-04
810 synth_22_G3-G4 59.8 0.000166 0.945428 0.992752 0.9925 0.0524 0.155413 0.987252 0.0052 0.727833 0.998343 0.113439 0.005114 0.0076
812 GSM2262252 59.8 5e-04 0.9939 0.9969 0.996856 0.0029 0.406953 1 0.0016 0.9967 0.997 3e-04 0.001719 7e-04
813 GSM2262301 59.8 0 0.998042 0.999899 0.999599 0.262214 0.062016 0.976021 0 0.467791 0.999999 0.14682 0 0.0019
808 GSM2261585 59.8 0.003584 0.525957 0.867887 0.867648 0.020899 0.238193 0.996614 0.005933 0.860807 0.990598 0.410927 0.006174 0.0993
816 synth_12_Group_3 59.8 0 1 1 1 0.040903 0.314182 0.9999 0 0.935524 0.985946 0.033593 0 4e-04
817 synth_170_Group_4 59.8 0 0.9999 0.9999 0.9999 6e-04 0.0182 0.993036 0 0.272609 1 2e-04 0 0
820 GSM2262022 59.9 0.07536 0.936564 0.994706 0.99497 0.009105 2e-04 1 0 0.9837 1 0.0111 0 0.0097
819 GSM2261593 59.8 0.023671 0.787165 0.988504 0.988467 0.22636 0.008699 0.997798 0 0.517408 0.990683 0.001521 1e-04 0.0202
814 synth_68_G3-G4 59.9 0.119361 0.516585 0.954605 0.955364 0.572282 0.091079 0.945333 0 0.222342 0.839639 0.134173 0 0.1012
823 GSM2261687 59.8 0 0.9893 0.9977 0.9975 0.0108 0.375306 1 7e-04 0.9985 0.9974 2e-04 7e-04 4e-04
818 GSM2262164 59.8 1e-04 0.886008 0.999699 0.999699 0.061103 0.442726 0.997999 1e-04 0.994499 0.999799 0.0019 1e-04 0.0112
821 GSM2262068 59.9 0 1 1 1 0 0 1 0 0.900062 1 0.064435 0 0
815 synth_104_G3-G4 59.8 0.001475 0.92514 0.985511 0.984859 0.064586 0.575596 0.998872 0.002103 0.9874 0.992804 0.009875 0.002 0.0188
824 GSM2261688 59.8 0.0013 0.973758 0.999194 0.999132 0.044273 0.239493 0.999999 5e-04 0.716792 0.998599 0.233294 6e-04 0.0021
825 synth_91_Group_3 59.8 0 0.969982 0.9999 0.9999 0.19104 0.081431 0.999 0 0.828886 1 0 0 0.0053
822 GSM2261546 59.8 0.045097 0.546731 0.8603 0.858166 0.10416 0.340522 0.997562 0.0022 0.889894 0.985056 0.172154 0.002015 0.0442
826 GSM2261951 59.8 0 1 1 1 0 0.0025 1 0 1 0.9999 0 0 0
829 GSM2261614 59.8 0.082827 0.90919 0.9959 0.995853 5e-04 0.006 1 1e-04 0.9999 0.898754 0.061102 1e-04 0.0394
831 GSM2261970 59.9 0 0.999999 0.999999 0.999999 0.017364 0.008802 0.999999 0 0.972325 0.999799 0.131276 0 0.0012
833 GSM2262152 59.9 0 1 1 1 1e-04 0.091698 1 0 0.969673 1 0 0 0
832 synth_35_G3-G4 59.8 1e-04 0.930857 0.998048 0.9982 2e-04 0.0038 1 0 0.9999 1 0.0011 0 7e-04
828 synth_80_Group_4 59.8 9e-04 0.983569 0.9958 0.996135 0.0017 0.0069 0.9996 0 0.947262 0.99904 0.009318 0 0.002
827 synth_154_G3-G4 59.9 0.158773 0.554941 0.961783 0.961614 0.569202 0.061203 0.978318 1e-04 0.241035 0.912664 0.124382 0 0.1077
835 synth_173_Group_3 59.8 0 0.999499 0.999599 0.999599 0.010612 0.233329 0.999999 2e-04 0.899465 0.999899 2e-04 1e-04 2e-04
834 GSM2262025 59.9 0 1 1 1 0 0 1 0 0.618043 1 0.49176 0 0.0049
830 GSM2262259 59.8 0.010674 0.863323 0.983034 0.983997 0.294969 0.351385 0.981884 6e-04 0.671893 0.964257 0.0013 6e-04 0.0374
836 GSM2261708 59.9 0.068327 0.976578 0.999799 0.999799 0.0081 0.0166 0.999999 0 0.89513 0.999799 0.287524 0 0.0032
837 GSM2261805 59.8 0 0.9986 0.9989 0.9989 0.0018 0.0238 1 8e-04 0.985053 0.9985 0.135826 9e-04 3e-04
838 GSM2262190 59.9 2e-04 0.804992 0.997644 0.997439 0.361698 0.051387 0.999999 0 0.766665 0.999999 0.00523 0 0.0068
839 synth_195_Group_3 59.8 0 1 1 1 2e-04 0.029606 1 0 1 1 0.008821 0 0
842 GSM2262158 59.8 0.058427 0.9997 0.9998 0.9998 5e-04 0.258325 0.9995 1e-04 0.848446 1 0.044765 1e-04 0.0041
841 GSM2262151 59.8 0.031807 0.9983 0.999448 0.9995 0.003761 0.035647 1 5e-04 0.991618 0.900641 0.0059 5e-04 0.0033
840 GSM2261772 59.8 1e-04 0.978838 0.990551 0.99087 0.168247 0.0025 0.999999 5e-04 0.811571 0.998699 0.05303 5e-04 0.0039
844 synth_78_Group_4 59.8 0.0019 0.9954 0.999 0.9991 0.180303 0.107434 0.967659 0 0.230263 1 0.0073 0 0.0044
845 GSM2262165 59.8 0.0018 0.974088 0.992838 0.992366 0.018908 0.022825 0.994556 0.001 0.464748 0.9491 4e-04 0.001019 0.0057
846 GSM2262294 59.8 0 0.9995 1 1 7e-04 0.774171 1 0 1 1 0 0 0
843 GSM2261949 59.8 0.002975 0.979086 0.986776 0.987507 0.034889 0.10018 0.996173 0.0019 0.981201 0.963751 0.015925 0.0017 0.0095
850 synth_95_Group_3 59.8 0 0.993841 0.9998 0.9998 0.0095 0.38269 1 1e-04 0.9999 0.9999 6e-04 1e-04 3e-04
849 GSM2261727 59.8 4e-06 0.999414 0.9998 0.9997 0.0017 0.0062 0.9999 0 0.9983 0.9994 0.013524 0 5e-04
848 synth_129_G3-G4 59.8 0 0.9998 1 1 2e-04 0.0164 1 0 0.9932 1 0.003385 0 0
847 synth_136_Group_3 59.8 1e-04 0.994108 0.998 0.9984 0.011062 0.459094 0.9996 0 0.9979 0.998433 4e-04 0 0.0013
852 synth_133_G3-G4 59.8 0 1 1 1 2e-04 0.013242 1 0 1 1 0 0 0
851 GSM2261626 59.9 0.564583 0.931179 0.99526 0.995701 0.005453 0.26419 0.896665 0 0.457245 1.000001 0.456665 0 0.0458
853 GSM2261999 59.8 0.110044 0.9616 0.995177 0.995006 0.0409 0.729677 0.9997 0.002855 0.9968 0.9979 7e-04 0.0029 0.0047
855 synth_141_G3-G4 59.8 0 0.988252 0.9998 0.9998 0.0232 0.01803 1 0 0.98239 1 1e-04 0 7e-04
854 GSM2262250 59.8 0 0.991801 0.998101 0.998301 0.0055 0.049989 0.999701 4e-04 0.988105 0.997701 0.0012 4e-04 0.0015
858 GSM2262125 59.8 0 0.981636 1 1 0.046005 0.223332 1 2e-04 0.995359 1 1e-04 1e-04 8e-04
860 synth_2_G3-G4 59.8 0 1 1 1 1e-04 0.252355 0.98834 0 0.922551 1 0 0 1e-04
861 synth_157_G3-G4 59.8 0.437642 0.993999 0.999399 0.999099 0.0115 0.0269 0.998499 0.000356 0.578232 0.999899 0 2e-04 0.0043
856 synth_142_Group_4 59.8 0.105245 0.551076 0.86801 0.866123 0.082797 0.412862 0.997199 0.027886 0.994387 0.972292 0.137725 0.028077 0.0946
862 GSM2262000 59.9 0 0.999601 1.000001 1.000001 0.123469 1e-04 1.000001 0 0.735106 0.999801 0.012573 0 4e-04
864 GSM2262302 59.8 0 0.9999 1 1 1e-04 0.0033 1 0 0.9997 0.972008 0 0 0
863 GSM2262058 59.8 0 0.995901 0.997801 0.998101 0.0156 0.548505 0.980494 0 0.780283 0.998086 1e-04 0 0.0923
857 synth_54_G3-G4 59.9 0.162483 0.509369 0.947042 0.947046 0.561903 0.098709 0.944842 4e-04 0.30118 0.836162 0.142873 3e-04 0.1398
866 GSM2261646 59.9 0.007649 1 1 1 1e-04 0.017311 0.9969 0 0.357113 1 0 0 0.0027
859 synth_13_Group_3 59.8 0.000566 0.77221 0.946506 0.946957 0.633783 0.384403 0.87408 0.004643 0.651737 0.910515 0.008754 0.004903 0.03
865 GSM2261915 59.8 4e-04 0.9989 0.999274 0.9992 0.0023 0.023848 0.9999 0 0.998736 0.911454 0.001305 0 0.0011
867 synth_142_Group_3 59.8 0.069474 0.998316 0.9997 0.9997 0.173132 0.394827 0.998086 0 0.786514 0.9992 0 0 0.0144
868 synth_18_Group_4 59.8 1e-04 1 0.9999 1 4e-04 0.0036 1 0 0.989 0.9999 0.104285 0 9e-04
871 synth_73_Group_3 59.8 0 0.9962 0.9997 0.9996 0.070674 0.712386 0.9974 1e-04 0.947222 1 0 1e-04 9e-04
870 GSM2261794 59.8 1e-04 0.971372 0.9997 0.9997 0.023773 0.810883 0.971085 6e-05 0.889576 0.9996 1e-04 0 0.0041
869 synth_36_Group_4 59.8 3e-04 0.9907 0.9956 0.9957 0.0027 0.0046 0.9998 0.000323 0.9937 0.998024 0.0042 5e-04 0.0018
873 GSM2262083 59.8 0.006 1 1 1 0 0.0028 1 0 1 1 0 0 0
872 GSM2262054 59.8 0.0072 0.991009 0.995764 0.995804 0.008728 0.025375 0.9979 6e-04 0.992647 0.9864 8e-04 5e-04 0.0034
875 synth_58_Group_3 59.8 0 0.974704 0.995708 0.996154 0.379226 0.531844 0.974398 0.0011 0.886314 0.996841 0.001989 0.001426 0.0016
874 GSM2262107 59.8 2e-04 0.999599 0.999899 0.999899 8e-04 0.261474 0.925241 0 0.739972 0.999899 0 0 0.0018
879 GSM2261956 59.8 0 0.998047 0.999402 0.999402 0.043673 0.110629 0.999402 0 0.952585 0.983702 0.0096 0 0.003
877 synth_159_G3-G4 59.9 0 0.997701 0.999801 0.999901 0 0.0055 0.999301 0 0.955461 1.000001 0.031631 0 1e-04
881 GSM2262039 59.8 0 0.999656 0.9993 0.999696 0.152178 0.483933 0.9986 0 0.978756 0.9974 0.0015 1e-04 0.0014
876 synth_74_G3-G4 59.9 0.217989 0.5039 0.968368 0.966978 0.566687 0.078166 0.969543 0 0.212289 0.888969 0.088664 0 0.0901
882 synth_111_Group_4 59.8 3e-04 1 1 1 0.0016 0.0019 0.9997 0 0.766667 1 1e-04 0 3e-04
883 synth_159_Group_4 59.9 0 1 1 1 0.033051 0 1 0 0.252035 1 0.311367 0 3e-04
884 GSM2261701 59.8 0 0.998847 1 1 0.0033 0.486484 0.996014 0 0.966967 1 0 0 1e-04
878 GSM2262173 59.8 0.0071 0.939198 0.988646 0.988805 0.044499 0.241286 0.860096 0.0026 0.562625 0.944232 0.3514 0.0024 0.0201
885 GSM2262044 59.9 0.006524 0.906412 0.993329 0.993003 0.22351 0.003508 0.972119 2e-04 0.220138 0.929775 0.002329 2e-04 0.0138
887 GSM2261981 59.8 0 0.999499 0.999799 0.999799 0.307616 0.458395 0.999999 0 0.999599 0.999899 2e-04 0 4e-04
880 synth_196_G3-G4 59.8 0.001618 0.883011 0.991936 0.991901 0.059689 0.450272 0.998866 0.0013 0.953255 0.995901 0.004996 0.0012 0.0093
889 GSM2262238 59.8 0.010801 1 1 1 1e-04 2e-04 1 0 0.678587 1 0.26758 0 0
886 GSM2262179 59.8 0.0023 0.953522 0.996191 0.996392 0.045107 0.222427 1.000002 0.0011 0.971778 0.999802 0.00024 0.001407 0.0046
891 synth_82_Group_4 59.9 0 0.9994 1 1 6e-04 8e-04 0.9999 0 0.737456 1 0 0 0
893 synth_176_G3-G4 59.8 0 0.9999 1 1 0.066799 0.258036 0.9999 0 0.9998 1 0 0 1e-04
888 synth_149_Group_4 59.8 4e-04 0.82323 0.9266 0.925898 0.027798 0.0013 0.9999 0 0.839153 0.9969 0.341755 1e-04 0.0391
890 synth_52_Group_3 59.8 1e-04 0.833343 0.981007 0.981103 0.182907 0.702834 0.999601 0.006101 0.979317 0.995801 7e-04 0.006827 0.0106
894 GSM2261793 59.8 0 0.9999 1 1 0 0.24299 1 0 0.9997 1 0 0 0
896 GSM2261834 59.9 0.308342 0.830975 0.9925 0.992613 0.0181 0.161549 1 0.0016 0.9934 0.9988 0.08794 0.00148 0.0798
892 synth_107_Group_4 59.9 0.046737 0.602012 0.852459 0.847488 0.035188 6e-04 0.9986 0 0.707989 0.965498 0.534348 0 0.0875
897 synth_51_Group_3 59.8 0.043558 0.9973 0.999698 0.999598 0.503634 0.124695 0.98213 1e-04 0.385209 0.999798 0 1e-04 0.0057
899 GSM2262109 59.8 0 0.998474 0.9989 0.9991 0.1319 0.083794 0.9998 0 0.607735 0.970511 0.297587 0 0.0101
895 synth_113_Group_3 59.8 0.022784 0.900281 0.979609 0.978847 0.363466 0.212108 0.941015 0.0011 0.665102 0.970939 3e-04 0.001107 0.024
898 GSM2262145 59.8 0.266213 0.976028 0.9973 0.9972 0.208302 0.082571 0.9994 9e-04 0.756001 0.900634 0.00173 0.000922 0.0289
900 synth_55_Group_3 59.8 0 0.977538 0.999181 0.998974 0.162085 0.343678 0.9999 1e-04 0.959373 0.9995 0.0049 0 0.0056
901 GSM2261796 59.8 0 0.99948 0.999466 0.9995 8e-04 0.0267 0.99815 2e-04 0.95708 1 0.004 2e-04 2e-04
902 GSM2261659 59.8 2e-04 0.989983 0.998021 0.9985 0.0276 0.1135 0.9899 4e-04 0.846041 0.999602 3e-04 5e-04 0.0025
903 GSM2261888 59.9 0 1 1 1 0 4e-04 1 0 1 1 0.0127 0 0
904 synth_83_Group_4 59.8 1e-04 0.996628 0.999328 0.999201 0.071595 0.011404 0.998401 2e-04 0.84597 0.997201 3e-04 0.000264 0.0025
906 GSM2262130 59.9 0.001 0.996009 0.9982 0.998 0.0189 0.025 1 5e-04 0.9957 1 0.0017 6e-04 0.0012
905 synth_92_Group_3 59.8 0 0.999899 0.999899 0.999799 0.145982 0.400932 0.966708 0 0.683075 0.999699 0.018093 0 0.0676
907 GSM2262015 59.8 0.000181 0.932632 0.9874 0.987406 0.030015 0.0158 0.999999 0 0.996999 0.999999 0.0127 0 0.0014
908 GSM2261839 59.8 0 0.992666 0.997883 0.998202 0.13231 0.063425 0.999518 0.000417 0.811789 0.999801 0.159271 3e-04 0.0025
910 GSM2261588 59.9 0 0.983184 0.999799 0.999699 6e-04 0.0012 0.999999 1e-04 0.989641 0.999799 1e-04 1e-04 1e-04
909 synth_132_G3-G4 59.8 0.000753 0.959047 0.985076 0.985141 0.040881 0.638954 0.995068 0.0012 0.981257 0.983981 0.010428 0.0015 0.0172
911 GSM2261826 59.9 0.112583 0.874862 0.981346 0.981396 0.0138 0.0112 0.999802 6e-04 0.818634 0.96542 0.383446 7e-04 0.0272
914 GSM2262093 59.9 1e-04 0.998933 0.999799 0.999899 0.057617 0.003 0.999999 0 0.757966 0.999199 0.144612 0 9e-04
912 synth_86_Group_4 59.8 3e-04 0.701752 0.89398 0.893993 0.001 0.0168 0.999801 3e-04 0.990501 1.000001 0.125189 3e-04 0.008
913 GSM2261735 59.8 2e-04 0.991316 0.999672 0.999601 0.25842 0.347961 0.997201 0 0.715174 0.972001 0.026656 0 0.0088
916 synth_3_Group_3 59.8 1e-04 0.971152 0.998592 0.998501 0.04075 0.890583 0.999517 0.000867 0.995501 0.998901 0.0015 7e-04 0.0017
915 GSM2262242 59.8 0 0.998492 0.999501 0.999501 0.0022 0.0084 0.777064 0 0.281934 0.999701 0.0011 0 0.0012
917 GSM2261743 59.8 0 0.999399 0.999499 0.999399 0.007959 0.397377 0.999899 2e-04 0.998899 0.999699 3e-04 2e-04 3e-04
919 GSM2262154 59.8 0 0.953501 0.997401 0.997501 0.0831 0.790349 0.999501 0.0016 0.955806 0.998601 1e-04 0.0015 0.0194
918 GSM2261749 59.9 0 1 1 1 1e-04 0.041608 1 0 0.9993 1 0 0 0
920 GSM2261543 59.8 1e-04 0.975204 0.984017 0.984485 0.0202 0.385647 0.9999 0.0013 0.986116 0.9896 0.019357 0.0012 0.0075
921 GSM2261814 59.8 0 0.999201 0.999909 1.000001 0.009772 0.168749 1.000001 1e-04 0.880724 1.000001 0.120795 1e-04 0.0355
924 GSM2262030 59.9 0 0.971088 0.998668 0.998315 0.151549 0 0.999899 0 0.359503 0.994035 0.034378 0 0.0145
923 GSM2262253 59.8 0 0.9987 1 1 0.0245 0.456314 0.896044 0 0.723239 1 0 7.6e-05 0.0065
922 GSM2261900 59.9 0.521984 0.810789 0.983174 0.983378 0.16301 0.15719 0.98508 4e-04 0.412144 0.999232 0.029245 5e-04 0.097
926 synth_193_Group_4 59.8 0 0.999199 0.999499 0.999299 0.0075 0.062409 0.999899 8e-04 0.926369 0.999799 0.001976 7e-04 0.0011
925 synth_78_Group_3 59.8 2e-04 0.9937 0.994451 0.994725 0.0177 0.876038 0.993013 0.00149 0.9777 0.993843 1e-04 0.002 0.0036
927 synth_55_Group_4 59.9 0 0.996074 0.9991 0.9993 1e-04 0 1 0 0.378524 1 0.0032 0 0.0021
928 GSM2261907 59.9 0.117 0.998 0.9998 0.9999 0.0011 0.0166 1 0 0.9992 0.998571 0.049629 1e-04 0.0055
929 synth_53_Group_4 59.8 0 0.9947 0.999128 0.999563 0.0089 0.121035 0.992817 0 0.664325 0.9992 1e-04 0 0.0058
930 GSM2262038 59.8 0 0.9999 0.9999 0.9999 0.0035 0.220552 0.937416 0 0.422915 0.9999 0 0 0.002
931 GSM2262153 59.8 0 1 1 1 0.057911 0.0108 0.9996 0 0.732581 1 2e-04 0 0
933 synth_103_G3-G4 59.8 0 0.9996 0.999436 0.9995 0.0029 0.11599 1 2e-04 0.9996 1 1e-04 3e-04 2e-04
932 synth_124_Group_4 59.8 0 1 1 1 6e-04 0.001 0.9995 0 0.486889 1 0 0 0
934 GSM2261689 59.9 0.319799 0.9901 1 1 0.021596 0.134714 1 0 0.686328 1 0 0 5e-04
937 GSM2261829 59.9 0 1.000001 1.000001 1.000001 0 0 1.000001 0 0.663479 1.000001 0.219671 0 0.0057
935 GSM2261830 59.9 0.392684 0.9999 0.9999 0.9999 1e-04 0.0047 1 0 0.833013 0.9996 0 0 0.051
936 GSM2262286 59.8 1e-04 0.987832 0.9995 0.9995 0.021748 0.0112 0.9998 0 0.962649 0.981942 0.0078 0 0.0018
938 synth_6_Group_4 59.9 0 0.985097 0.998035 0.9965 0.589907 0 1 0 0.148024 0.992047 0.514335 0 0.0011
940 GSM2262248 59.8 0.289496 0.999199 0.999862 0.999899 0.021539 0.0115 0.999899 0 0.954225 0.991316 0.0144 0 0.0029
939 GSM2261897 59.8 0 0.956483 0.98726 0.986831 0 3e-04 1 0 0.951298 1 0.01804 0 0.004
941 synth_192_Group_3 59.8 0.0014 0.981532 0.998815 0.997002 0.075438 0.33059 0.9977 3e-04 0.955556 0.999699 0.000383 2e-04 0.0036
942 GSM2261887 59.8 0 0.981323 0.997711 0.997728 0.036538 0.0119 0.996576 6e-04 0.973139 0.998601 0.027036 0.0011 0.0047
943 GSM2261909 59.8 1e-04 0.958853 0.994624 0.9946 3e-04 0.0014 1 0 0.9966 0.9997 0.0096 0 0.0018
945 GSM2262181 59.9 0.002 0.926335 0.9992 0.9992 0.380265 0.108348 0.9999 1e-04 0.700603 0.9993 0.044848 1e-04 0.0059
946 GSM2262042 59.8 0.279926 0.808062 0.99497 0.994775 0.39063 0.160969 0.987647 2e-04 0.242972 0.999998 1e-04 2e-04 0.2232
947 GSM2261582 59.8 0.153648 0.578294 0.821537 0.822495 0.0103 0.251674 0.999998 0.0012 0.999998 0.991895 0.141871 0.001122 0.0675
949 GSM2261822 59.9 0 1.000001 1.000001 1.000001 0 0.355407 1.000001 0 0.99007 1.000001 0 0 0
951 synth_49_Group_3 59.9 0 0.9848 0.9976 0.997572 0.0159 1e-04 1 0 0.986476 1 0.0115 0 9e-04
950 synth_47_Group_3 59.8 0.000127 0.961693 0.974077 0.973808 0.067924 0.657617 0.987779 0.0054 0.948737 0.9769 0.000252 0.005925 0.0065
952 GSM2262254 59.8 0.0046 0.886841 0.996653 0.997295 0.16628 0.314248 0.9999 0 0.761429 0.97354 0.001184 0 0.0253
948 GSM2261656 59.8 0 0.968061 0.989433 0.989902 0.039914 0.135156 0.936768 0.0066 0.783842 0.994742 0.006824 0.006866 0.009
944 GSM2262078 59.8 0.005338 0.770362 0.958839 0.958898 0.209411 0.106667 0.98782 0.002 0.799845 0.929116 0.079697 0.002 0.0414
954 synth_161_Group_3 59.8 0 0.9976 0.9977 0.998 0.0058 0.516266 0.9997 0.0015 0.991128 0.997831 0.0014 0.0014 0.001
956 synth_83_Group_3 59.8 0 0.9997 0.9998 0.9998 0.0018 0.095727 1 0 1 1 2e-04 0 4e-04
953 synth_40_G3-G4 59.8 0.000638 0.819878 0.979848 0.980249 0.146443 0.114509 0.998799 0.008385 0.849064 0.948562 0.005764 0.008912 0.0289
955 synth_23_Group_3 59.8 1e-04 0.993118 0.9944 0.9949 0.0208 0.0602 0.9981 0.0012 0.994576 0.988527 0.144203 0.0011 0.0067
959 synth_160_Group_4 59.9 0 0.999999 0.999999 0.999999 0.016924 0 0.999999 0 0.923232 0.999999 0.056319 0 3e-04
961 synth_138_G3-G4 59.9 1e-04 0.9529 0.9986 0.9988 0.0392 0.2823 1 0 0.9949 0.9968 0.000225 0 0.0031
957 synth_0_Group_3 59.8 0.00087 0.924497 0.975697 0.976039 0.10602 0.492741 0.990099 0.017125 0.936249 0.961633 0.021249 0.016706 0.0124
960 GSM2261628 59.8 0.000928 0.986856 0.99166 0.992294 0.040747 0.050518 0.9991 0.000673 0.95544 0.9963 0.00666 7e-04 0.0061
958 synth_146_Group_4 59.8 6e-04 0.994699 0.999599 0.999467 0.038025 0.001 0.999682 2e-04 0.824731 0.999999 0.059261 1e-04 0.001
963 GSM2261837 59.9 0 0.9997 1 1 0.001 0.679206 1 0 0.962822 0.977522 0 0 0.0068
962 GSM2262010 59.8 0.018649 0.990024 0.9998 0.9995 0.134299 0.0021 0.9999 0 0.845762 0.9932 0.007989 0 0.0024
966 GSM2261726 59.8 0 0.949396 0.9973 0.996838 0.0269 0.291297 1 0.0018 0.9985 0.9996 0.002 0.0019 0.0011
964 GSM2261578 59.8 0.417719 0.808052 0.940796 0.940005 0.111286 0.483289 0.970486 0.009221 0.839054 0.975896 0.317777 0.0096 0.0582
965 GSM2261581 59.8 7.5e-05 0.9862 0.986137 0.986452 0.0366 0.483632 0.9984 0.010362 0.980543 0.956799 3e-04 0.0096 0.0145
969 synth_134_G3-G4 59.8 0 0.999901 1.000001 1.000001 0.0018 0.464367 0.996601 0 0.987751 1.000001 0 0 1e-04
967 GSM2262231 59.9 0.288566 0.961575 0.997519 0.996014 0.183456 0 1.000002 0 0.09202 1.000002 0.468311 0 0.0167
968 synth_1_G3-G4 59.8 2e-04 0.9884 0.9995 0.9994 0.0021 0.0069 1 2e-04 0.9996 1 5e-04 0.000296 5e-04
970 GSM2261875 59.8 1e-04 0.959817 0.9996 0.9996 4e-04 0.150019 1 2e-04 0.9985 0.9391 0.034479 2e-04 0.0061
972 synth_199_G3-G4 59.8 0.0021 0.999933 1 1 0.0025 0.0246 1 0 0.911899 1 0 0 3e-04
974 synth_98_G3-G4 59.8 1e-04 0.9998 0.9998 0.9998 0.15378 0.011 0.9999 0 0.9988 0.9999 0.07209 0 0.001
973 synth_151_Group_4 59.8 0.000208 0.638308 0.981486 0.981029 0.0089 0.106099 0.9995 0.0018 0.880235 0.9994 0.205373 0.002 0.0226
975 synth_59_Group_3 59.8 0 0.9975 0.9998 0.9997 0.0031 0.501461 0.9993 2e-04 0.981295 0.9999 0 1e-04 3e-04
977 GSM2261917 59.9 0 0.982987 0.996601 0.99658 3e-04 0 1.000001 0 0.685715 1.000001 0.026123 0 0.0019
971 synth_1_Group_4 59.8 0.212316 0.760683 0.928367 0.928627 0.200977 0.420847 0.959891 0.047485 0.917001 0.949507 0.103115 0.047096 0.1157
976 GSM2261602 59.9 0.470136 0.676226 0.985567 0.959581 0.201825 0.466291 0.999797 0.004775 0.938851 0.990497 0.010752 0.004929 0.0818
978 GSM2261997 59.9 6e-04 0.88518 0.994026 0.993899 0.031566 0.1544 0.999399 0.0013 0.938499 0.992972 0.061433 0.001188 0.0039
980 GSM2262106 59.8 1e-04 0.998922 0.999361 0.9994 0.0015 0.0203 0.9999 1e-04 0.9996 0.9992 1e-04 1e-04 1e-04
981 GSM2262095 59.8 0 0.9997 0.9997 0.9997 7e-04 0.136841 1 1e-04 0.982954 0.997 0 1e-04 3e-04
982 synth_25_Group_3 59.8 8e-04 0.998249 0.998299 0.998299 0.497744 0.468673 0.979449 0.00081 0.6319 0.998512 0 7e-04 0.1334
979 synth_30_Group_4 59.8 0.00073 0.973143 0.988588 0.989189 0.029162 0.143841 0.999699 0.005776 0.976781 0.998864 4e-04 0.005957 0.0084
983 synth_121_Group_3 59.8 0 0.9918 0.9999 0.9999 0.0195 0.134803 0.931269 0 0.810815 0.968169 0 0 4e-04
984 GSM2261724 59.9 0 0.964651 0.998876 0.9992 0.056899 0.0041 0.978303 0 0.28317 0.9988 0.075885 0 0.0209
985 GSM2262150 59.8 1e-04 0.989951 0.997432 0.997599 0.03685 0.977609 0.99584 3e-04 0.995193 0.998399 2e-04 2e-04 0.0017
987 synth_53_G3-G4 59.8 0 0.9997 1 1 0.31551 0.005408 0.9993 0 0.663333 1 0 0 0.0017
988 GSM2261712 59.9 0 0.7209 0.9999 0.9999 0.763822 0.454048 0.976414 0 0.745363 1 0.045269 0 0.0285
989 synth_156_Group_4 59.8 0 1 1 1 1e-04 0.247925 0.9995 0 0.989314 1 4e-04 0 5e-04
991 synth_6_G3-G4 59.8 0.167054 0.9986 0.9994 0.9994 0.0031 0.0098 0.9978 1e-04 0.365528 0.9999 0 1e-04 0.0029
993 GSM2262013 59.9 0.0588 0.867993 0.997183 0.997198 0.907143 0.238944 0.986027 0.001484 0.158374 0.993457 5e-04 0.001819 0.1654
994 GSM2262160 59.8 0.011207 0.982719 0.999 0.9993 0.010996 0.371711 0.9999 1e-04 0.961314 0.999803 0 1e-04 0.0028
990 GSM2261878 59.8 0 0.919106 0.977663 0.977645 0.37517 0.537018 0.929237 0.004336 0.837189 0.977679 0.008004 0.0047 0.0077
995 synth_114_G3-G4 59.8 1e-04 0.9996 0.9998 1 3e-04 0.0065 1 2e-04 0.9999 1 2e-04 2e-04 2e-04
992 synth_63_Group_3 59.8 2e-04 0.909544 0.972342 0.971894 0.268896 0.290782 0.989447 6e-04 0.903219 0.968271 0.023561 4e-04 0.0197
986 GSM2261854 59.8 0.030133 0.787105 0.947487 0.950214 0.063994 0.362803 0.982476 0 0.875874 0.974585 0.036292 0 0.0421
998 synth_28_Group_3 59.8 0 0.997 1 1 0.0032 0.245437 1 0 1 1 0 0 0
996 GSM2262112 59.8 0.311494 0.976941 0.997201 0.996819 0.208069 0.270567 0.994035 0 0.628833 0.999003 0.021485 0 0.0391
1000 synth_1_Group_3 59.8 0 0.9993 1 1 0.0061 0.155094 1 0 1 1 0 0 1e-04
997 GSM2262023 59.9 0.123264 0.99011 0.997494 0.997599 0 0 0.999999 0 0.781336 0.999999 0.224498 0 0.0047
1001 GSM2262079 59.8 0 0.999299 0.999999 0.999999 0.0389 0.671517 0.978269 0 0.893679 0.999999 0 0 0.0245
1003 GSM2261655 59.9 0 0.999099 0.999999 0.999999 0.0314 0.080984 0.999499 0 0.886086 0.999799 0.0018 0 0.0042
1002 GSM2262061 59.8 1e-04 0.922075 0.991295 0.986789 0.059621 0.047669 0.997872 0.001 0.889416 0.998801 0.059054 8e-04 0.0118
999 GSM2261660 59.8 0.000145 0.652377 0.909518 0.909582 0.0026 0.0128 0.992847 0 0.888819 0.999298 0.1941 0 0.0327
1004 GSM2261966 59.8 0 0.9999 1 0.9999 5e-04 0.0045 0.9998 0 0.804509 1 0.068763 0 0
1005 GSM2261993 59.9 1e-04 0.972294 0.998501 0.99816 0.029474 0.048848 1.000001 2e-04 0.989997 0.999401 0.004224 2e-04 0.001
1006 synth_93_G3-G4 59.8 0 0.983101 0.9996 0.999501 0.092871 0.130316 1.000001 2e-04 0.954455 1.000001 1e-04 0 0.0041
1007 synth_16_Group_4 59.8 8e-04 0.988915 0.99762 0.9977 0.042965 0.201771 0.99644 4e-04 0.72331 0.999 0.229949 0.000399 0.0034
1008 synth_108_Group_3 59.8 0 0.9995 0.9996 0.9996 0.0049 0.323618 1 0 0.9993 0.9998 0 0 0
1011 synth_146_G3-G4 59.8 0 0.930688 0.9986 0.998674 0.083682 0.350661 0.9997 0 0.989448 0.992594 0 0 0.002
1010 synth_152_Group_3 59.8 1e-04 0.99757 0.997984 0.998092 0.132764 0.460431 0.9881 0 0.95727 0.9987 0 1e-04 0.0016
1013 GSM2262169 59.9 0.016 0.910273 0.999601 0.999801 0.013189 3e-04 1.000001 0 0.917401 1.000001 0.006 0 0.0017
1009 GSM2261563 59.8 0.000585 0.558372 0.78195 0.780944 0.161359 0.021399 0.971794 0.0031 0.793406 0.982098 0.414424 0.0031 0.0156
1014 GSM2261704 59.8 0 0.999 0.999617 0.9996 0.0105 0.0736 1 0 0.988834 1 0.0016 0 2e-04
1012 synth_70_G3-G4 59.8 3e-04 0.98127 0.998916 0.9986 0.02715 0.100911 1.000001 3e-04 0.979102 1.000001 0.001102 4e-04 0.0019
1016 GSM2262236 59.8 0.097556 0.991398 0.998801 0.998831 0.013739 0.399509 0.999901 4e-04 0.982541 0.999001 0.0014 0.000569 0.0021
1015 synth_133_Group_4 59.8 1e-04 0.9837 0.998382 0.998501 0.0231 0.084645 0.946754 0 0.426227 0.9908 0.00115 0 0.0099
1018 GSM2261699 59.8 0 0.725232 0.890409 0.890573 1e-04 3e-04 0.999801 0 0.500729 0.999801 0.135378 0 0.1206
1017 GSM2262161 59.8 0.031183 0.85076 0.996161 0.996171 0.154876 0.051503 0.935418 4e-04 0.553344 0.983799 4.9e-05 6e-04 0.0069
1020 synth_140_Group_3 59.8 0 0.9931 0.999 0.9988 0.005938 0.067686 1 4e-04 0.9978 1 0.001 6e-04 8e-04
1021 GSM2261554 59.8 0.0015 0.99726 0.9971 0.9973 0.244983 0.540262 0.928043 7e-04 0.719537 0.9978 1e-04 8e-04 0.0855
1023 synth_95_Group_4 59.8 0 0.963999 0.999379 0.999299 0.043494 6e-04 0.999999 0 0.528626 0.999999 0.305823 0 0.0013
1026 GSM2261684 59.9 0 0.841404 0.999501 0.999401 0.0036 0 1.000001 0 0.381151 1.000001 0.005941 0 0.0603
1022 GSM2262222 59.8 0.127833 0.785397 0.956821 0.957586 0.165496 0.924997 0.9994 0.025794 0.981769 0.940948 0.0033 0.025432 0.0259
1024 GSM2261567 59.9 0 0.9959 0.9998 0.9999 0.130798 0.0032 1 0 0.853426 1 0.085918 0 0.0015
1027 GSM2261821 59.8 3e-04 0.9978 0.998587 0.9987 0.0016 0.0194 1 0 0.985452 0.9634 0.0109 0 0.0018
1019 synth_177_Group_4 59.8 1e-04 0.9981 0.99966 0.999741 0.001501 0.038701 1.000001 0 0.995701 0.999901 0.000495 1e-04 8e-04
1028 synth_43_Group_3 59.9 0.334263 0.367916 0.971106 0.971104 0.511154 0.307363 0.977909 7e-04 0.271219 0.9994 0.028196 6e-04 0.1438
1025 synth_192_Group_4 59.8 0.007067 0.641196 0.827067 0.827996 0.041291 0.338316 0.997463 0.005316 0.989601 0.771469 0.224623 0.005559 0.1047
1030 GSM2262081 59.8 0.277704 0.951714 0.990301 0.990043 0.0597 0.103801 0.997401 5e-04 0.942288 0.97932 0.082777 0.000271 0.0055
1031 GSM2261685 59.8 0 0.9992 0.9996 0.9997 0.008672 0.0232 0.9999 2e-04 0.999493 0.9985 9e-04 1e-04 5e-04
1029 GSM2261555 59.8 0.001043 0.755989 0.990929 0.990399 0.162397 0.679 0.9999 0.0016 0.997755 0.995225 0.009469 0.001676 0.0117
1032 GSM2262186 59.8 0.000624 0.9985 0.9992 0.999153 0.002 0.0147 0.9988 0 0.975292 0.9986 3e-04 0 0.0011
1033 synth_42_G3-G4 59.8 0.000266 0.9997 1 1 0.066666 0.0089 0.999636 0 0.926454 1 0 0 2e-04
1034 synth_69_G3-G4 59.8 1e-04 0.9994 0.9995 0.9995 0.0013 0.0197 1 1e-04 0.9995 0.9989 1e-04 1e-04 4e-04
1036 GSM2261680 59.8 0.0029 0.998 0.9994 0.9993 0.0022 0.2083 1 3e-04 0.9992 0.9986 0.0049 3e-04 5e-04
1035 synth_173_G3-G4 59.8 0 0.9999 1 1 4e-04 0.164093 1 0 0.9999 1 1e-04 0 0
1038 synth_59_Group_4 59.9 0.505255 0.91346 0.993495 0.993323 0.0028 0.353266 0.86172 0 0.42749 0.999999 0.503237 0 0.0726
1040 synth_168_G3-G4 59.8 0 1.000001 1.000001 1.000001 1e-04 0.046901 0.99538 0 0.59001 1.000001 0 0 2e-04
1037 GSM2261607 59.8 1e-04 0.695744 0.897555 0.897515 0.0016 0.0371 0.999599 0 0.999199 0.999699 0.115465 0 0.0047
1039 GSM2261637 59.8 1e-04 0.996261 0.997899 0.998185 0.26225 3e-04 0.985848 0 0.594752 0.998023 0.038188 0 0.0022
1042 synth_186_G3-G4 59.8 0 0.9998 1 1 0.098835 0.104732 0.976104 0 0.594518 1 0 0 4e-04
1041 GSM2262110 59.8 4e-04 0.961702 0.982758 0.984144 0.073 0.489684 0.988008 0.001001 0.963404 0.9902 0.043277 0.001137 0.0191
1043 GSM2262131 59.8 0.004103 0.997128 0.999499 0.999399 0.092698 0.0036 0.974941 0 0.625771 0.999899 0.285524 0 0.0022
1045 GSM2261883 59.8 8e-04 1 1 1 0 0.144348 1 0 1 0.9815 0 0 2e-04
1044 synth_158_G3-G4 59.8 0.000872 0.962363 0.983834 0.984339 0.042745 0.136297 0.998202 0.005093 0.978709 0.986636 0.00371 0.005101 0.0189
1047 GSM2262298 59.8 0.0508 0.997686 0.9995 0.9995 0.090753 0.050593 0.9942 0 0.500267 0.959052 0.018775 1e-04 0.0268
1046 synth_187_Group_4 59.8 0 0.989272 0.9951 0.9953 0.0011 2e-04 0.9998 0 0.386073 0.9996 0.015631 0 0.0081
1050 synth_80_G3-G4 59.9 0 0.9996 1 1 0.0013 0.019719 1 0 0.85164 1 0 0 0
1051 synth_166_G3-G4 59.8 1e-04 0.950081 0.999988 1 0.034761 0.317809 0.9988 0 0.9854 0.995467 0 0 8e-04
1048 GSM2261782 59.8 0.0038 0.9878 0.989197 0.988609 0.019164 0.019457 0.9978 0.001046 0.984508 0.98152 0.0049 8e-04 0.0057
1052 synth_182_G3-G4 59.8 2e-04 0.931591 0.99675 0.996482 0.057975 0.39303 0.9998 0 0.991791 0.994692 2e-04 0 0.0049
1054 GSM2261624 59.8 2e-04 0.878714 0.985298 0.985518 0.091392 0.858315 0.999801 0.0053 0.983236 0.998137 0.0024 0.0058 0.0142
1056 synth_160_G3-G4 59.9 0 0.995371 1 1 0.013806 0.049437 1 0 0.91412 1 0 0 2e-04
1053 GSM2262303 59.8 1e-04 0.804793 0.989182 0.989363 0.222843 0.579607 0.796529 2e-04 0.449672 0.990454 0 2e-04 0.0126
1055 GSM2261583 59.8 0.001062 0.988026 0.995 0.994775 0.084075 0.102439 0.9998 0.002 0.998732 0.991682 0.0035 0.002423 0.0037
1058 GSM2262102 59.8 0 0.9999 0.9999 0.9999 2e-04 0.0062 1 1e-04 0.9894 1 0.014867 6.3e-05 0
1059 synth_89_Group_3 59.8 1e-04 0.988179 0.992165 0.991801 0.017202 0.127508 0.999902 0.004187 0.998502 0.998336 0.000901 0.003986 0.0041
1060 synth_32_Group_3 59.8 0 1 1 1 1e-04 0.398159 0.9999 0 0.982 1 0 0 0
1049 synth_41_Group_4 59.8 0.033333 0.68629 0.91187 0.911809 0.077153 0.186818 0.986541 0.0013 0.914874 0.965529 0.128473 0.00161 0.042
1057 synth_158_Group_4 59.8 0.004685 0.946467 0.980382 0.980244 0.045367 0.191643 0.984498 8e-04 0.800071 0.990498 0.05669 0.000944 0.017
1062 synth_122_G3-G4 59.8 0 0.995 0.9999 0.9999 0.04095 0.177903 0.996135 0 0.9872 1 0 0 0.0023
1063 GSM2262269 59.8 0 0.9998 0.9998 0.9997 4e-04 0.024716 1 3e-04 0.9992 0.9996 0 3e-04 2e-04
1064 synth_46_G3-G4 59.8 0 0.998601 0.998901 0.998801 0.054448 0.160471 0.999801 0.000686 0.986801 0.999901 0.007168 0.00086 0.0021
1065 synth_6_Group_3 59.8 0 0.9998 1 1 0.078592 0.0101 0.9993 0 0.668858 1 0 0 0
1067 synth_148_G3-G4 59.9 0 1 1 1 0.075508 0.278091 0.973106 0 0.895645 1 0 0 0.001
1061 synth_178_G3-G4 59.8 0.003731 0.629922 0.827422 0.825359 0.0154 0.329044 0.998199 0.004847 0.996146 0.997899 0.186567 0.0047 0.0147
1066 GSM2262177 59.8 0 0.996444 0.998793 0.998882 0.0193 0.065738 0.979111 5e-04 0.707385 0.9534 0.194507 6e-04 0.0031
1068 synth_149_G3-G4 59.9 0 0.999999 0.999999 0.999999 5e-04 0.113799 0.999999 0 0.93746 0.999999 0 0 1e-04
1070 synth_30_Group_3 59.8 0 0.9998 0.99988 0.9998 0.0023 0.10833 0.9995 0 0.986597 0.999 0 0 4e-04
1069 synth_56_Group_3 59.8 0 0.975068 0.999045 0.999199 0.164654 0.60152 0.949687 0 0.842001 0.997899 0 0 0.0238
1071 GSM2261633 59.9 0.022853 0.87239 0.991983 0.966655 0.128489 0.325684 0.997998 0.002 0.914748 0.979017 0.049893 0.00172 0.0095
1072 GSM2262051 59.9 0.0015 0.984603 0.996977 0.996701 0.038906 0.0051 0.88938 1e-04 0.174802 0.999701 0.365129 1e-04 0.0086
1074 GSM2261913 59.9 0 1 1 1 0 0.0014 0.9994 0 0.607866 1 0 0 0
1073 GSM2262246 59.8 0.000126 0.9993 0.9994 0.9994 9e-04 0.036 0.9999 0 0.9986 0.9993 0 0 5e-04
1075 synth_167_Group_4 59.8 3e-04 0.9984 0.9989 0.9988 0.002 0.1052 0.991703 0 0.885195 0.9994 4e-04 0 0.0024
1077 GSM2261889 59.8 0.00315 0.999005 0.9999 1 0.034948 0.009157 0.9999 0 0.780348 0.936531 0.0036 0 0.0133
1078 GSM2262170 59.9 0.433981 0.99773 1 1 0.222842 0.0232 1 0 0.650431 0.9999 0 0 0.0016
1079 GSM2262262 59.8 1e-04 0.948336 0.9961 0.995966 0.26114 0.086085 0.9997 7e-04 0.691553 0.9995 0.0019 5e-04 0.0109
1080 GSM2262198 59.8 0.26415 0.987501 0.9986 0.9972 0.0586 0.309035 1 4e-04 0.678826 0.98662 0.042856 3e-04 0.0193
1076 synth_99_G3-G4 59.8 0.004239 0.953732 0.983444 0.983441 0.032098 0.410606 0.997072 0.001386 0.988257 0.951057 0.016079 0.001388 0.0203
1082 GSM2261801 59.8 0.0399 0.660508 0.972207 0.971936 0.015673 0.001 1.000001 0 0.967108 1.000001 0.496869 0 0.1841
1081 GSM2262089 59.8 0.539965 0.999 0.9998 0.9998 0.104325 0.319894 0.9997 2e-04 0.872126 1 0.105942 1e-04 0.1607
1083 GSM2261548 59.8 0 0.957274 0.99745 0.997299 0.036022 0.333596 0.999999 0.0016 0.964696 0.993521 0.001 0.0016 0.0028
1084 synth_101_Group_3 59.8 1e-04 0.9991 0.9998 0.9998 0.104383 0.111628 0.9986 0 0.817553 0.9999 2e-04 0 9e-04
1085 GSM2261828 59.9 0.363458 0.987765 0.999402 0.999302 0.271667 0.065065 0.998902 0 0.579339 0.976347 4e-04 0 0.0093
1088 GSM2261982 59.9 0.306535 0.861174 0.998301 0.998315 0.48045 0.479161 0.997001 0 0.896431 1.000001 3e-04 0 0.0061
1086 synth_164_G3-G4 59.8 0.003141 0.98719 0.995743 0.995291 0.015201 0.189179 0.999501 9e-04 0.990491 0.995821 0.000859 0.001064 0.0052
1089 GSM2261831 59.9 0.127412 0.61593 0.995332 0.994956 0.502566 0.0019 0.997099 0 0.329269 0.993089 0.013164 0 0.0118
1090 synth_170_Group_3 59.8 0 1 1 1 0.0065 0.085224 1 0 0.9984 1 0 0 1e-04
1087 synth_49_G3-G4 59.8 0.000204 0.984109 0.996162 0.996399 0.013418 0.075172 0.9995 0 0.990931 0.995 0.0023 1e-04 0.0053
1092 synth_122_Group_3 59.8 0 0.9999 0.9999 0.9999 2e-04 0.14775 1 0 1 1 0 0 2e-04
1093 GSM2262115 59.8 0.003778 0.949122 0.989509 0.988978 0.031355 0.377083 0.999899 0.000467 0.93404 0.966481 0.006066 4e-04 0.0145
1094 GSM2261575 59.8 0.333163 0.983251 0.9973 0.9973 0.049128 0.0203 0.9951 2e-04 0.794333 0.9943 0.503984 2e-04 0.1023
1095 synth_184_Group_3 59.8 0 0.979073 0.998976 0.998999 0.223962 0.335927 0.999799 3e-04 0.955495 0.999799 0.0015 4e-04 0.002
1091 synth_172_G3-G4 59.9 0.056586 0.552673 0.963416 0.966292 0.556804 0.04616 0.986194 1e-04 0.385916 0.940282 0.086214 2e-04 0.0686
1097 synth_180_Group_3 59.8 0 0.9999 0.9999 0.9999 0.350265 0.428454 0.9997 1e-04 0.967772 0.9999 0.199788 1e-04 0.0804
1099 GSM2261667 59.8 0 0.9997 0.9997 0.9997 0.0014 0.31136 0.9998 1e-04 0.967698 0.9999 0.205077 1e-04 0.0598
1096 synth_121_Group_4 59.8 2e-04 0.816594 0.9982 0.9984 0.067903 0.892443 0.9997 0.001113 0.9996 0.9986 4e-04 8e-04 0.0071
1098 synth_79_Group_3 59.8 0 0.998101 0.999873 0.999801 0.161618 0.139732 0.97835 0 0.830516 0.999901 1e-04 0 0.007
1100 GSM2261816 59.8 0.35063 0.979442 0.99183 0.991811 0.045461 0.193205 0.9996 0.004307 0.965818 0.9861 0.00255 0.0043 0.008
1102 GSM2262017 59.8 0 1 0.9999 1 2e-04 2e-04 1 0 0.9996 1 0.0156 0 2e-04
1101 GSM2261728 59.8 0 0.9989 0.9995 0.9995 0.0016 0.0034 1 1e-04 0.931175 0.99443 0.036127 1e-04 4e-04
1103 GSM2262191 59.9 0 0.996601 0.999201 0.999197 0.46866 0 0.997701 0 0.193054 1.000001 0.479025 0 0.0013
1105 GSM2262053 59.9 0 1 1 1 0.205633 0.174423 0.988194 0 0.957578 1 0 0 6e-04
1104 GSM2262289 59.8 0.376169 0.977312 0.997502 0.99691 0.034411 0.127398 0.999998 0.002597 0.988698 0.998198 0.001686 0.002698 0.0039
1106 GSM2262311 59.8 4e-04 0.9988 0.9988 0.9989 0.001681 0.0278 0.9989 0 0.9984 0.9984 0 0 3e-04
1108 synth_126_G3-G4 59.9 0 0.9909 1 1 0.0091 0.08596 1 0 1 1 0 0 0
1109 GSM2262168 59.9 0 0.956281 0.998853 0.9988 0.434745 0 0.99607 3e-04 0.409176 0.9999 0.0045 5e-04 0.0033
1107 GSM2261774 59.8 0.000297 0.97376 0.994254 0.99349 0.037752 0.498947 0.991518 0.0017 0.93708 0.999715 0.0022 0.001578 0.0099
1110 synth_84_Group_4 59.8 0 0.999824 1.000001 0.999934 0.089744 0.0013 0.999601 0 0.784106 1.000001 0.0058 0 0.0015
1111 GSM2261916 59.8 1e-04 0.990892 0.994867 0.994788 0.029877 0.046207 0.998301 1e-04 0.984626 0.997829 0.373515 0 0.0044
1112 synth_17_G3-G4 59.8 0 0.96404 0.99449 0.994688 0.06502 0.232332 0.994278 0.002914 0.827638 0.932708 0.000441 0.0041 0.0141
1113 GSM2261761 59.8 1e-04 0.976886 0.994936 0.99484 0.174141 8e-04 0.998833 3e-04 0.786028 0.999746 0.022123 2e-04 0.008
1115 GSM2261752 59.8 1e-04 0.900308 0.9892 0.98965 0.105851 0.399461 0.9999 0.004916 0.925277 0.997997 0.389461 0.005462 0.0328
1116 GSM2261895 59.8 0 0.684134 0.9986 0.998799 0 5e-04 1 0 0.9913 1 0.03135 0 0.0094
1114 GSM2261846 59.9 0 1.000001 1.000001 1.000001 0 0 0.999903 0 0.871234 0.999901 0.119581 0 0.0014
1118 synth_45_Group_4 59.8 0.01691 0.9997 1 1 0.290904 0.023951 0.998406 0 0.485888 1 0.0033 0 0.0018
1117 synth_104_Group_3 59.8 1e-04 0.996216 0.9997 0.9998 0.015527 0.273767 1 0 0.984137 1 1e-04 0 0.0013
1119 GSM2262221 59.9 0 0.9994 1 1 0.15972 0 1 0 0.680539 1 0.049824 0 0.0012
1120 synth_74_Group_3 59.8 0.083062 0.965749 0.997435 0.997843 0.0151 0.0036 1.000001 0 0.959999 1.000001 0.0013 0 0.0049
1121 synth_64_Group_3 59.8 7e-04 0.904794 0.982229 0.981168 0.291391 0.308709 0.965941 0.004101 0.849785 0.991712 0.001192 0.004283 0.0133
1122 GSM2262291 59.8 4e-04 0.982218 0.998519 0.998301 0.018375 0.815118 1.000001 7e-04 0.999701 0.999601 2e-04 0.001 0.0024
1123 synth_37_G3-G4 59.8 4e-04 0.862716 0.992845 0.99261 0.225383 0.492527 0.999999 0.000895 0.960023 0.994015 3e-04 0.000946 0.0143
1124 GSM2261941 59.8 0 0.998144 1 1 0.069819 0.034592 0.9995 0 0.775152 0.9951 0.0125 0 0.0021
1125 GSM2262005 59.9 0 0.99884 0.999999 0.999999 0.199136 0 0.999999 0 0.789353 0.983791 0.0043 0 0.0018
1126 synth_46_Group_3 59.8 0 1 1 1 0.011318 0.264688 0.9995 0 0.9972 1 0 0 1e-04
1128 synth_169_Group_3 59.8 0 1.000001 1.000001 1.000001 1e-04 0.119428 0.999501 0 0.93348 1.000001 0 0 2e-04
1127 GSM2261867 59.8 0.197815 0.954577 0.998799 0.998757 0.117464 0.420399 0.999799 8e-04 0.947482 0.998862 0.040857 8e-04 0.01
1129 synth_154_Group_4 59.8 0 0.9993 0.9993 0.9994 0.0017 0.0159 0.9999 1e-04 0.9977 0.9989 0.001916 1e-04 6e-04
1130 synth_103_Group_4 59.9 0 0.608489 0.992177 0.992801 1e-04 1e-04 1 0 0.625828 1 0.352199 0 0.0067
1132 synth_126_Group_3 59.8 0.487449 0.9991 0.9998 0.9998 0.001847 0.182301 1 1e-04 0.9998 1 0 1e-04 0.0733
1133 synth_118_Group_3 59.8 0 1.000001 1.000001 1.000001 0.555881 0.097768 0.961298 0 0.458262 1.000001 0 0 0.007
1131 synth_55_G3-G4 59.8 1e-04 0.93435 0.996146 0.996043 0.113752 0.219604 0.999599 0.0011 0.909965 0.999099 0.029644 0.0019 0.0062
1134 GSM2261615 59.8 0.017606 0.705111 0.970743 0.970854 0.078362 0.228124 0.999903 0.004977 0.961821 0.883154 0.077672 0.005 0.0349
1136 GSM2262204 59.9 0.385361 0.668523 0.999401 0.999601 0.858694 0.348775 0.956645 0 0.458893 0.999901 0 0 0.1902
1135 GSM2262293 59.8 0.0061 0.964464 0.996071 0.99636 0.043081 0.247329 0.997737 0.0034 0.804065 1.000001 0.091249 0.003232 0.0047
1137 synth_111_G3-G4 59.8 0.439657 0.998299 0.999799 0.999699 0.0029 0.08987 0.999799 0 0.380815 0.999999 1e-04 0 0.0283
1139 GSM2261635 59.8 0.021562 0.9999 0.9999 0.9999 0 0.124634 0.9996 0 0.959739 1 0 0 0.0011
1138 synth_125_Group_4 59.8 0 0.9992 0.9992 0.9993 0.0039 0.0331 0.9875 2e-04 0.540087 0.900843 3e-04 0.00035 0.043
1141 synth_140_G3-G4 59.8 0.386752 0.9931 0.9987 0.998732 0.0191 0.196127 0.9991 4e-04 0.812607 1 1e-04 5e-04 0.038
1140 synth_23_Group_4 59.9 0.001585 0.818144 0.99758 0.997893 0.409382 0.060813 0.946601 0 0.247777 0.959406 0.000578 0 0.0062
1142 GSM2262180 59.8 0 0.812896 0.993458 0.99328 6e-04 0.0205 0.9999 1e-04 0.734168 0.9996 0.004013 1e-04 0.0188
1143 synth_101_G3-G4 59.8 0 0.998 0.998292 0.998419 0.0033 0.07906 0.9998 6e-04 0.9993 0.9997 0.000499 7e-04 9e-04
1145 synth_177_G3-G4 59.9 0 0.970699 0.999999 0.999999 0.080083 0.020421 0.999999 0 0.938611 0.999999 0 0 0.0016
1149 synth_34_Group_3 59.8 0 0.9998 0.9998 0.9998 0.361791 0.403166 0.9999 1e-04 0.9978 0.972241 0.091278 1e-04 0.0378
1147 synth_67_Group_3 59.8 0 0.999342 0.999719 0.999701 0.001001 0.649089 0.943541 0 0.481747 0.999601 0 0 0.0065
1146 synth_4_G3-G4 59.8 0.000611 0.707406 0.877292 0.876975 0.0107 0.185082 0.999211 0.002 0.9979 0.996784 0.130475 0.0018 0.0106
1150 GSM2261873 59.8 1e-04 0.999 0.9999 0.9997 0.0016 4e-04 1 0 0.969679 0.972919 0.030969 0 5e-04
1153 GSM2261747 59.8 2e-04 0.997293 0.999699 0.999799 0.006 0.136603 0.999999 0 0.995099 0.965284 0.028824 0 0.0015
1144 synth_100_Group_4 59.8 0.003231 0.886716 0.952004 0.951444 0.10008 0.008077 0.996307 0.00421 0.808954 0.958085 0.053284 0.004451 0.0368
1148 synth_94_G3-G4 59.9 0.299048 0.522174 0.979481 0.979024 0.557871 0.0172 0.982165 0 0.227055 0.90445 0.096811 0 0.0725
1151 synth_36_Group_3 59.8 2e-04 0.975084 0.984449 0.983111 0.033089 0.503575 0.993269 4e-04 0.9812 0.98666 0.013522 0.000703 0.009
1154 synth_20_Group_3 59.8 1e-04 0.991527 0.999038 0.999 0.369757 0.350029 0.991186 1e-04 0.714033 0.9996 7e-04 1e-04 0.0049
1152 GSM2261924 59.8 0.004172 0.513521 0.936137 0.935174 0.03798 0.147476 0.999398 0.001 0.969087 0.999898 0.073605 9e-04 0.0205
1158 synth_146_Group_3 59.8 0 0.999901 0.999901 0.999901 3e-04 0.264173 0.999501 1e-04 0.973868 1.000001 0.005345 1e-04 0.0012
1157 GSM2261604 59.8 4e-04 0.9938 0.994093 0.994258 0.0206 0.25031 0.9998 0.0017 0.9485 0.995228 0.03503 0.0016 0.0035
1155 GSM2262313 59.8 1e-04 0.996499 0.998599 0.998501 0.0037 0.027083 0.998899 0 0.945551 0.998199 0.028264 0 8e-04
1159 GSM2261643 59.8 0 0.999801 1.000001 1.000001 0.262778 0.149568 1.000001 0 0.970909 0.999901 0.111568 0 0.0184
1160 GSM2261611 59.8 0.027694 0.585427 0.881021 0.880519 0.011116 0.0565 0.999802 0.000749 0.844473 0.986465 0.490933 7e-04 0.0905
1162 synth_26_G3-G4 59.8 0 0.832712 0.999599 0.999599 0.015699 0.009297 0.999699 0 0.981195 0.999999 0.0119 0 0.0037
1161 GSM2261738 59.9 0.0033 0.797498 0.996401 0.996601 0.0254 0.0074 1.000001 0 0.943496 0.999501 0.0166 1e-04 0.0011
1164 synth_54_Group_3 59.8 0 1 1 1 1e-04 0.320446 0.9988 0 0.841382 1 0 0 0.0051
1163 synth_102_Group_3 59.8 0.0012 0.9989 0.9991 0.9991 0.007739 0.362629 0.9997 7e-04 0.976756 0.9991 0 7e-04 1e-04
1156 synth_10_Group_3 59.8 0.003085 0.90573 0.973899 0.973871 0.201337 0.16471 0.976215 7e-04 0.848263 0.949236 0.055217 6e-04 0.0422
1165 synth_46_Group_4 59.8 0 1 1 1 0.023345 0.194025 0.9988 0 0.993783 1 0 0 0
1167 synth_76_G3-G4 59.9 0.371107 0.990823 0.9991 0.9994 0.007219 0.0314 0.973751 4e-04 0.436162 0.9992 1e-04 3e-04 0.0267
1166 GSM2262194 59.8 0.00055 0.502427 0.971571 0.970387 0.525794 0.0302 0.996699 0.0057 0.412813 0.983946 0.0105 0.0062 0.0293
1169 GSM2261648 59.8 0.055974 0.9931 0.9965 0.9965 0.0062 0.102775 1 0.002572 0.996142 0.9948 0.322385 0.0026 0.0272
1168 GSM2261850 59.8 0 0.950112 0.992555 0.993284 0.145415 0.442518 0.997502 0.005378 0.967751 0.999002 0.000583 0.005699 0.0068
1170 GSM2262144 59.9 1e-04 0.999901 1.000001 1.000001 0.038455 1e-04 0.989648 0 0.54484 1.000001 0.0137 0 2e-04
1171 GSM2262096 59.8 0.0017 0.9678 0.99506 0.995 0.032185 0.643486 0.9999 0.002824 0.992864 0.81996 0.002051 0.0028 0.0127
1172 GSM2261766 59.8 0 0.931901 0.9944 0.994929 0.064948 0.108337 1 0.003327 0.918747 0.999 0.005808 0.0033 0.0038
1173 GSM2261807 59.8 0.0057 0.889592 0.983313 0.9829 0.0409 0.1418 0.999899 0.0048 0.934243 0.995799 0.012851 0.004503 0.0052
1175 GSM2261791 59.8 0.000943 0.939943 0.980678 0.981222 0.068879 0.234235 0.9999 0.002211 0.727388 0.994411 0.038002 0.00203 0.0094
1174 synth_67_Group_4 59.8 0.0047 0.978343 0.995179 0.9951 0.032789 0.363694 0.9982 0.002434 0.958729 0.994206 0.067541 0.0025 0.0109
1176 synth_63_G3-G4 59.9 0 1 1 1 3e-04 0.0189 1 0 0.708559 1 0 0 0
1178 synth_152_Group_4 59.9 0 0.999499 0.999999 0.999999 0.312654 0.0136 0.996299 0 0.617532 0.999999 0.00179 0 3e-04
1179 GSM2261763 59.8 1e-04 0.9998 0.9997 0.9999 4e-04 0.0096 1 0 0.983334 1 1e-04 0 2e-04
1177 synth_127_Group_3 59.8 4e-04 0.973335 0.9896 0.9896 0.0152 0.260651 0.9989 0.000431 0.9982 0.996 0.0093 3e-04 0.0072
1181 synth_15_Group_3 59.8 0 0.999399 0.999699 0.999799 0.003 0.294945 0.999899 0 0.993876 0.999999 0 0 0
1180 synth_65_G3-G4 59.8 0 0.996999 0.998899 0.998799 0.057402 0.234744 0.999999 5e-04 0.96703 0.999899 0.011545 4e-04 0.0022
1183 synth_62_Group_4 59.8 0 1 1 1 0.0011 0.0089 1 0 0.9998 1 0 0 1e-04
1182 GSM2261903 59.8 2e-04 0.729925 0.977419 0.977505 0.001 0.033199 0.999998 3e-04 0.999898 0.999998 0.074063 2e-04 0.0247
1185 GSM2262087 59.8 0 0.9999 1 0.9999 0.08785 0.135955 1 0 0.920344 1 0 0 0
1187 GSM2262136 59.9 0.0017 0.9994 0.9995 0.9995 4e-04 0.069727 1 2e-04 0.9978 0.9999 0.0047 2e-04 2e-04
1184 synth_157_Group_4 59.9 0.068523 0.585216 0.994367 0.994271 0.058483 0.149356 0.998189 0 0.824149 0.976565 0.162704 0 0.0447
1186 synth_175_Group_4 59.8 0 0.9998 0.9997 0.9998 0.044605 7e-04 0.999 0 0.954489 0.9923 0.073526 1e-04 4e-04
1189 GSM2261954 59.8 1e-04 0.985507 0.996407 0.996146 0.233012 0.11021 0.999751 0.000903 0.704026 0.944704 0.072295 9e-04 0.011
1190 GSM2261673 59.8 0.07606 0.85692 0.9933 0.9934 0.0054 0.217048 0.9999 3e-04 0.9987 0.864381 0.0024 4e-04 0.0368
1191 GSM2261953 59.8 9e-05 0.9997 0.9996 0.9993 0.0025 0.333581 0.9995 0.000248 0.9991 1 4e-04 3e-04 6e-04
1188 synth_183_G3-G4 59.8 4e-04 0.791048 0.966565 0.966899 0.198523 0.358435 0.992298 0.022544 0.915675 0.832049 0.009772 0.022323 0.0611
1193 synth_88_Group_4 59.9 0 1 1 1 0.044062 0 1 0 0.299549 1 0.174692 0 0
1192 synth_62_Group_3 59.8 0 1 1 1 6e-04 0.154614 1 0 0.9995 1 0 0 0
1195 GSM2261676 59.8 0 0.786934 0.970921 0.970847 0.510253 0.503348 0.997588 0.018502 0.875227 0.982439 0.009197 0.018766 0.0248
1196 GSM2261987 59.8 2e-04 0.930071 0.997408 0.997301 0.20057 0.216817 0.995901 1e-04 0.282611 0.999701 0.019717 1e-04 0.0117
1194 GSM2261592 59.8 0 0.999058 0.9999 0.9999 0.0035 0.127279 0.993636 0 0.976389 1 0 0 0.0014
1197 GSM2262050 59.8 1e-04 0.9994 0.9996 0.9996 0.003241 0.0534 1 1e-04 0.990638 0.977907 0.002963 0 6e-04
1198 synth_141_Group_4 59.8 0 0.999471 1.000001 0.999901 0.019252 0.0171 0.999901 0 0.97443 1.000001 0.02835 0 0.0011
1199 GSM2262310 59.9 0.011353 1.000001 1.000001 1.000001 0.047884 0 1.000001 0 0.936657 0.846887 0.0016 0 0.002
1200 GSM2261825 59.8 5e-04 0.9979 0.9998 1 0.0026 0.0055 0.9999 0 0.664409 0.9824 0.309619 0 0.0025
1204 synth_42_Group_4 59.9 0 1 1 1 0.093114 2e-04 1 0 0.774208 1 0.283803 0 0.0128
1202 synth_26_Group_4 59.8 0.04485 0.982399 0.996099 0.996299 0.213274 0.122501 0.999799 8e-04 0.990299 0.998935 0.023747 0.001 0.0071
1201 synth_152_G3-G4 59.8 0 0.848978 0.98197 0.9825 0.150041 0.333551 0.991502 0.010119 0.856866 0.996099 0.045087 0.00989 0.0179
1203 synth_90_Group_4 59.8 0 0.984851 0.997576 0.9976 0.119396 0.012157 0.9973 0.00044 0.918129 0.9993 0.007354 5e-04 0.0013
1205 GSM2261865 59.8 0 0.999701 0.999801 0.999801 0.004 0.407153 1.000001 0 0.980884 0.993231 0.039589 0 0.0164
1207 synth_17_Group_3 59.8 0 1 1 1 2e-04 0.0146 1 0 0.794652 1 0.256285 0 0.0049
1206 GSM2262257 59.8 1e-04 0.92025 0.981601 0.981401 0.031404 0.425939 0.999101 0.0109 0.88998 0.984501 0.001 0.011345 0.0042
1210 GSM2261722 59.9 0 0.9948 1 1 0.0246 0.391345 0.9987 0 0.883485 1 0.235918 0 0.0204
1208 GSM2262007 59.8 0 0.9959 0.999 0.9987 5e-04 0.0036 0.998264 0 0.948116 0.9993 0.0023 0 7e-04
1209 GSM2262247 59.8 0.090651 0.991783 0.997912 0.997999 0.007833 0.361558 0.999299 6e-04 0.995651 0.941934 0.0022 7e-04 0.0093
1211 synth_17_Group_4 59.8 0.029361 0.936208 0.9991 0.999 1e-04 8e-04 0.9999 0 0.772781 1 2e-04 0 0.0053
1213 synth_31_G3-G4 59.9 0.286508 0.9988 0.9998 0.9996 0.0028 0.120481 1 0 0.547528 1 0 0 0.0233
1212 synth_136_G3-G4 59.8 0 0.869454 0.984303 0.984975 0.318489 0.607335 0.993873 0.011115 0.932374 0.9997 5e-04 0.011693 0.0142
1215 GSM2261683 59.9 0 0.999999 0.999999 0.999999 0.04556 3e-04 0.999099 0 0.616005 0.999999 0.56332 0 8e-04
1214 synth_96_G3-G4 59.9 0 0.996699 0.999999 0.999999 0.225517 0.409052 0.828217 0 0.585542 0.999999 0 0 0.0019
1217 synth_88_Group_3 59.8 0 1 1 1 0.074151 0.0178 0.9999 0 0.971132 1 0 0 0
1216 GSM2261733 59.8 4e-04 0.990204 0.999101 0.999201 0.131717 1e-04 1.000001 2e-04 0.812248 1.000001 0.083198 3e-04 0.0028
1219 synth_137_Group_4 59.8 2e-04 0.9972 0.9995 0.9995 0.0043 0.013 1 2e-04 0.983315 0.9996 7e-04 2e-04 2e-04
1218 synth_184_Group_4 59.8 0 0.9994 0.999544 0.9995 0.002 0.0054 0.9998 6e-05 0.758758 0.999437 6e-04 1e-04 5e-04
1220 GSM2262085 59.9 0.537971 1.000001 1.000001 1.000001 0.0036 0 1.000001 0 0.955647 0.999901 0.0298 0 0.0028
1221 GSM2261798 59.8 9e-04 0.9986 0.9999 0.9999 0.0051 0.0158 1 1e-04 0.987909 0.950152 0.02735 1e-04 0.001
1222 GSM2261649 59.8 2e-04 0.984718 0.996201 0.996339 0.349915 0.30934 0.798093 0.000606 0.179177 0.99796 0.209212 0.00061 0.13
1223 GSM2262014 59.8 0 0.996098 0.999998 0.999998 0.036033 0.505612 0.999198 0 0.944518 0.999698 0.140273 0 0.0671
1224 GSM2261757 59.8 0 0.999799 0.999899 0.999899 0.011985 0.433293 0.999499 0 0.998399 0.999899 0 0 0
1225 GSM2262117 59.8 0 0.9999 0.9999 0.9999 1e-04 0.0016 0.9999 0 0.983009 0.9999 2e-04 0 0
1226 synth_190_G3-G4 59.9 0.433903 1 1 1 2e-04 0.141966 0.9999 0 0.328608 1 0 0 0.0538
1227 GSM2262307 59.8 0.106911 0.999099 0.999688 0.999685 9e-04 0.0101 0.975483 1e-04 0.898185 0.999799 0.066361 2e-04 7e-04
1228 synth_150_Group_4 59.8 0 0.999099 0.999799 0.999799 0.084733 0.101699 0.99247 1e-04 0.43531 0.999999 0 0 4e-04
1230 GSM2262155 59.8 4e-04 1 1 1 1e-04 0.288555 1 0 0.9987 1 0.001074 0 1e-04
1229 GSM2261571 59.8 0.109691 0.797732 0.962263 0.962334 0.06395 0.205875 1.000001 0.0018 0.9631 0.93611 0.037572 0.00169 0.0502
1232 synth_171_Group_3 59.8 0 0.9979 1 1 0.011403 0.302622 0.9988 2e-04 0.949506 0.9992 0.0132 2e-04 0.0013
1233 synth_82_Group_3 59.8 0.211153 0.9982 0.9995 0.9995 0.008747 0.685933 0.994645 1e-04 0.98367 1 1e-04 1e-04 0.0576
1234 GSM2262101 59.8 0 0.999101 0.999101 0.999001 0.02502 0.097803 0.956856 2e-04 0.305938 0.999501 2e-04 2e-04 0.0024
1235 GSM2262128 59.8 0.099275 0.998601 0.999901 0.999901 0.0016 0.0156 1.000001 0.000187 0.970397 0.999901 0.106546 1e-04 0.0029
1231 GSM2261608 59.8 7e-04 0.9978 0.998287 0.998578 0.0058 0.008256 0.9994 0 0.993482 0.9964 0.002 0 0.0016
1237 GSM2262296 59.8 0 0.999998 0.999998 0.999998 1e-04 0.572656 0.91475 0 0.577834 0.959718 0 0 0.1201
1239 GSM2261992 59.8 0 1 1 1 0.0054 0.02677 0.9991 0 0.9913 1 0 0 2e-04
1238 synth_172_Group_4 59.8 0.0015 0.992408 0.99834 0.998201 0.555193 0.093714 0.910925 1e-04 0.788739 0.999601 0.092465 1e-04 0.0101
1240 synth_128_G3-G4 59.8 0 0.9967 0.9993 0.9996 0.10076 0.083063 0.996631 1e-04 0.9833 1 1e-04 1e-04 0.0018
1236 synth_19_Group_4 59.8 0.002391 0.655165 0.810891 0.807958 0.0092 0.0149 0.984582 2e-04 0.702578 0.988917 0.577059 2e-04 0.0262
1241 GSM2261841 59.8 3e-04 0.862139 0.995787 0.995959 0.491966 0.63767 0.996599 0 0.945213 0.992099 2e-04 0 0.008
1242 GSM2261945 59.8 1e-04 0.999501 0.999601 0.999501 0.001568 0.0084 0.999701 0 0.989368 0.999401 0.030677 0 0.0015
1243 GSM2261968 59.8 0 0.977276 0.99785 0.9981 0.0246 0.470849 0.9998 6e-04 0.9979 0.999402 3e-04 7e-04 0.0016
1244 GSM2262171 59.8 0.118549 0.997957 0.999599 0.999599 0.0019 0.24948 0.999999 1e-04 0.966609 0.988568 0 1e-04 0.0316
1247 GSM2262090 59.8 0.110346 0.9987 0.998878 0.999 0.0038 0.048708 0.9997 7e-04 0.59525 0.9997 0.386804 7e-04 0.0082
1245 synth_47_Group_4 59.8 6e-04 0.974802 0.987902 0.988302 0.024 0.495054 0.939927 0.0018 0.83593 0.964208 0.002421 0.0019 0.0622
1246 synth_155_Group_4 59.9 3e-04 0.964399 0.995923 0.995499 0.03812 0 0.999999 0.001158 0.967132 0.998699 0.197594 0.0011 0.0052
1248 synth_48_G3-G4 59.8 0 0.809039 0.997067 0.9972 4e-04 0.0145 1 0.000133 0.9973 1 0.0026 1e-04 2e-04
1250 GSM2262071 59.9 0.017039 1.000001 1.000001 1.000001 0 0.131558 1.000001 0 1.000001 1.000001 0 0 0.0023
1251 synth_14_Group_4 59.8 0.0232 0.9999 1 1 0.0014 4e-04 1 0 0.894344 1 0.0354 0 0
1252 GSM2261847 59.8 0 0.9995 0.9995 0.9996 0.0026 0.059558 0.9999 0 0.9923 0.9989 0 0 1e-04
1254 GSM2261745 59.8 0 1 0.9999 0.9999 8e-04 0.108989 0.967521 1e-04 0.548692 1 0 0 0.0017
1249 GSM2262082 59.8 0.002468 0.806781 0.986033 0.986567 0.277205 0.018644 0.994079 0.000886 0.704593 0.972217 0.009184 0.000723 0.0223
1255 GSM2262035 59.8 0 0.9996 0.9997 0.999887 0.0017 0.024557 0.9904 1e-04 0.71641 1 0 1e-04 4e-04
1257 synth_151_Group_3 59.8 0 1 1 1 0 0.0169 1 0 1 1 0.013819 0 2e-04
1258 synth_29_Group_3 59.9 0 0.9992 1 1 0.0011 0.160215 1 0 0.9994 1 0 0 0
1253 GSM2261670 59.8 0.002397 0.818422 0.95445 0.954792 0.008301 0.043821 0.992599 7e-04 0.959254 0.970017 0.181351 7e-04 0.0348
1256 GSM2261625 59.8 0.0351 0.976911 0.99514 0.995094 0.112305 0.550813 0.993605 0.0018 0.950601 0.997499 0.0029 0.001848 0.0098
1259 GSM2262200 59.8 0 0.9997 1 1 5e-04 3e-04 1 0 0.9986 1 0 0 0
1260 GSM2261904 59.8 0 0.9999 0.999909 1 1e-04 0.0022 1 0 0.9991 1 2e-04 0 0
1261 synth_3_G3-G4 59.8 0 0.987446 0.998178 0.998205 0.0253 0.65757 0.9997 9e-04 0.9991 0.9996 0.0012 0.000864 9e-04
1264 GSM2261919 59.8 0 0.9966 0.999 0.9991 0.0064 0.235892 1 2e-04 0.90196 0.9995 0.148323 1e-04 0.0044
1262 GSM2261836 59.8 0 0.9951 0.996368 0.996087 0.074226 0.150001 0.979854 1e-04 0.937072 0.997299 0.070576 2e-04 0.0055
1263 synth_135_Group_4 59.8 1e-04 1 1 0.999926 0.000708 0.0127 0.988965 0 0.902687 0.723096 0 0 7e-04
1266 GSM2261696 59.8 0.000294 0.9954 0.999178 0.9989 0.0018 0.0104 0.9998 0 0.9995 0.975 5e-04 0 6e-04
1265 GSM2262272 59.8 0.08221 0.986721 0.997071 0.997204 0.069289 0.174231 1.000004 5e-04 0.86041 0.993322 0.057013 5e-04 0.0051
1269 GSM2262162 59.8 0.01593 0.983 0.9992 0.9993 0.020441 0.028938 0.916934 7e-06 0.491205 0.9965 0.0194 0 0.0018
1267 GSM2262116 59.9 0 0.911667 0.989945 0.990246 0.428529 0.31584 0.920467 0.00287 0.430782 0.9986 0.027037 0.0027 0.0425
1268 synth_75_Group_3 59.8 1e-04 0.990033 0.995601 0.995384 0.0336 0.660092 0.912129 0 0.642902 0.991001 7e-04 0 0.1258
1270 GSM2261591 59.8 0 0.981889 0.9974 0.9971 0.019782 0.216897 1 3e-04 0.987878 0.997929 0.00329 4e-04 0.0023
1271 synth_79_Group_4 59.9 0 1 1 1 0.029581 4e-04 1 0 0.846965 1 0.186705 0 0.0017
1274 GSM2261692 59.8 0 1 1 1 0.055901 0.0019 1 0 0.9936 1 0.2199 0 8e-04
1273 GSM2261927 59.8 0.000605 0.951689 0.990543 0.989766 0.164727 0.476141 0.983669 0.0011 0.917715 0.990499 0.008599 0.0012 0.0079
1275 synth_144_Group_3 59.8 0 0.964692 0.995452 0.9956 0.0412 0.635498 1 0.0035 0.9993 0.997512 0.000351 0.0038 0.0021
1276 GSM2261771 59.8 0.0059 0.965399 0.99165 0.991888 0.035073 0.32844 0.999199 0.0027 0.986393 0.996799 0.001941 0.0027 0.0032
1277 GSM2262157 59.8 0 0.879224 0.997145 0.997245 0.360491 0.492002 0.999704 2e-04 0.802655 0.9978 3e-04 2e-04 0.0998
1272 synth_77_Group_4 59.8 1e-04 0.975879 0.997599 0.997699 1e-04 0.0034 0.999999 0 0.96669 0.999999 0.0024 0 0.0016
1279 synth_112_Group_4 59.8 2e-04 0.976158 0.998601 0.998601 0.17291 0.264927 0.999801 5e-04 0.894603 0.999801 7e-04 0.000545 0.0049
1282 synth_81_Group_3 59.8 0 0.988549 0.999936 0.9998 0.014723 0.0072 0.9997 2e-04 0.984961 1 5e-04 2e-04 9e-04
1278 GSM2261746 59.8 0.016418 0.975712 0.995086 0.99517 0.033421 0.229146 0.998401 5e-04 0.942208 0.938775 0.045575 4e-04 0.0139
1280 synth_0_Group_4 59.8 8.8e-05 0.998249 0.99955 0.999601 8e-04 4e-04 1.000001 0 0.678642 0.999901 0.230964 0 3e-04
1283 GSM2261988 59.8 0.063695 0.744916 0.972299 0.97363 0.002 0.00905 0.9998 0 0.724348 1 0.19145 0 0.024
1285 synth_148_Group_4 59.8 0 1.000001 1.000001 1.000001 0.099541 0.0015 0.978111 0 0.853788 1.000001 0.181513 0 4e-04
1284 GSM2261606 59.8 0.000491 0.488394 0.843563 0.843154 0.0058 0.0177 0.999902 0.0014 0.988566 0.997602 0.197939 0.0014 0.0165
1281 synth_127_Group_4 59.8 0.005092 0.532649 0.952037 0.951242 0.0011 0.061811 0.9998 0 0.958029 0.9993 0.062839 0 0.0149
1290 GSM2261652 59.9 0 0.999999 0.999999 0.999999 0.0013 1e-04 0.99953 0 0.558172 0.999999 0.060351 0 0.0051
1289 GSM2261597 59.9 0.000365 0.586972 0.923453 0.92299 0.0179 0.076283 0.999398 0.0019 0.997698 0.999598 0.046469 0.0019 0.0253
1287 synth_125_Group_3 59.8 0 0.994599 0.999699 0.999699 0.065197 0.296648 0.994828 0 0.883436 0.999999 4e-04 0 0.0015
1286 GSM2261587 59.8 0.007536 0.610721 0.775507 0.776374 0.011601 0.085077 0.988725 0.003089 0.960602 0.905617 0.421304 0.002645 0.0822
1291 GSM2262122 59.8 0 1 1 1 2e-04 6e-04 0.9968 0 0.745061 1 0 0 1e-04
1293 GSM2262072 59.8 0 1 1 1 6e-04 0.087793 0.9999 0 0.9984 0.9999 0 0 0
1288 GSM2261663 59.8 0.003644 0.968911 0.988877 0.988123 0.036974 0.202657 0.997784 0.002957 0.995227 0.987101 0.054348 0.002901 0.0111
1294 GSM2262156 59.9 0.010268 0.852967 0.998901 0.998901 0.468401 0.085054 0.999801 1e-04 0.854022 1.000001 1e-04 1e-04 0.0035
1292 synth_128_Group_4 59.8 0.000747 0.996759 0.9971 0.997003 0.0081 0.031132 0.998318 2e-04 0.991006 0.995 0.00071 2e-04 0.0027
1297 GSM2261768 59.8 0 0.9998 0.9998 0.9998 2e-04 0.462547 1 0 0.9995 0.9999 0.0024 0 4e-04
1298 GSM2262243 59.9 0 1 1 1 0 0 0.995559 0 0.388582 1 0 0 2e-04
1299 GSM2262012 59.8 0.003144 0.955824 0.994149 0.994701 0.060117 0.458742 0.987081 0.002249 0.77975 0.999501 0.00357 0.0021 0.0072
1296 GSM2261618 59.8 0.136154 0.796386 0.978744 0.976208 0.202515 0.276668 0.973171 0.004906 0.895089 0.937907 0.055337 0.004695 0.0748
1300 synth_119_Group_3 59.8 0 0.999399 0.999799 0.999899 0.00106 0.458492 0.999699 1e-04 0.996527 0.999999 0 1e-04 3e-04
1301 GSM2262027 59.8 0.261508 0.891559 0.994088 0.994127 0.0889 0.761069 0.999399 6e-04 0.991599 0.999799 0.0015 7e-04 0.0236
1295 synth_44_Group_4 59.8 0.00396 0.892844 0.971504 0.971776 0.072971 0.089626 0.984652 3e-04 0.967271 0.982874 0.009806 5e-04 0.0306
1303 synth_139_G3-G4 59.8 9.4e-05 0.992664 0.999801 0.999701 0.0072 0.284586 0.999801 1e-04 0.999601 0.999901 1e-04 0 3e-04
1302 GSM2262065 59.8 0.008279 0.871983 0.987124 0.989671 0.476611 0.804571 0.9986 0.002654 0.892955 0.991859 2e-04 0.002557 0.0122
1304 synth_120_Group_3 59.8 0 1 1 1 2e-04 0.066272 0.9674 0 0.461753 1 0 0 1e-04
1305 GSM2261545 59.8 0 0.999499 0.999699 0.999699 0.009201 0.179277 0.999999 0 0.998217 0.999899 2e-04 0 2e-04
1308 GSM2261551 59.8 0.0067 0.975 0.980887 0.981562 0.015035 0.314593 0.999801 0.013012 0.962343 0.984301 0.036654 0.012893 0.0121
1307 GSM2261896 59.8 1e-04 0.970463 0.997905 0.998408 0.249583 0.283383 0.998899 3e-04 0.995436 0.997566 0.116892 3e-04 0.0104
1310 synth_85_G3-G4 59.8 0 1 1 1 2e-04 5e-04 1 0 0.931807 1 0 0 0
1306 GSM2262282 59.8 0.003523 0.951835 0.996502 0.996692 0.049865 0.006 0.999492 8e-04 0.835066 0.992444 0.002346 7e-04 0.0081
1309 synth_41_G3-G4 59.8 0 0.9994 0.9999 0.99999 0.003925 0.10606 1 0 0.985275 1 0 0 6e-04
1311 synth_162_G3-G4 59.8 0 0.997408 0.999 0.99868 0.0055 0.0351 0.9874 0 0.463718 0.998012 0 0 0.0015
1312 GSM2262176 59.8 0 0.9995 0.9998 0.9998 1e-04 7e-04 1 0 0.457454 0.9998 0.246395 0 0
1313 synth_131_Group_4 59.8 0 0.9999 0.9999 0.9999 0.001 0.1071 0.9997 3e-04 0.942931 0.9998 0 3e-04 3e-04
1314 GSM2262230 59.9 0 0.85503 0.993013 0.993015 0.140676 0.242689 0.999302 5e-04 0.857162 0.998502 0.000419 8e-04 0.0088
1315 GSM2262009 59.8 0.274096 0.9946 0.9987 0.998657 0.004837 0.114819 1 7e-04 0.9949 0.998482 6e-04 8e-04 0.0017
1316 GSM2262080 59.8 0 0.9993 0.9998 0.9998 0.0017 0.043201 0.9997 0 0.9955 0.9994 1e-04 0 4e-04
1317 GSM2262052 59.8 0 0.997899 0.999599 0.999599 0.3441 0.016995 0.999999 1e-04 0.631887 0.999328 0 0 0.0011
1319 synth_26_Group_3 59.8 0.000988 0.993529 0.996199 0.996099 0.042338 0.102108 0.989199 0 0.758851 0.998546 0.0025 0 0.0071
1318 synth_130_G3-G4 59.8 2e-04 0.951759 0.994576 0.993901 0.023812 0.289492 0.999482 2e-04 0.997901 0.996318 0.005553 4e-04 0.0059
1323 GSM2261707 59.8 0 0.9969 0.9998 0.9999 0.0015 0.16168 1 1e-04 0.9993 0.957907 0.124865 1e-04 0.0291
1322 GSM2261598 59.8 0.269516 0.553849 0.962996 0.964075 0.0052 0.054459 0.999401 0.001 0.996901 0.964366 0.017217 0.001 0.1421
1320 GSM2262105 59.8 0.000404 0.927784 0.98554 0.986284 0.101874 0.581496 0.976886 7e-04 0.93415 0.96622 0.002742 4e-04 0.0235
1321 synth_101_Group_4 59.8 6e-04 0.9033 0.96508 0.965151 0.0034 0.033192 0.999799 1e-04 0.994799 0.999699 0.038812 2e-04 0.003
1324 synth_116_Group_3 59.8 1e-04 0.991793 0.999399 0.999563 0.024623 0.134695 0.999999 0 0.976 0.999999 0.005051 0 0.0019
1325 synth_150_Group_3 59.8 1e-04 0.9955 0.9997 0.9996 0.006025 0.067053 0.9992 2e-04 0.96295 1 0 2e-04 6e-04
1326 GSM2262264 59.8 5e-04 0.9978 0.999599 0.999561 0.006496 0.0103 0.999499 2e-04 0.817085 0.999599 0.0092 2e-04 4e-04
1327 GSM2261769 59.8 0 0.9999 1 1 0 0.0047 1 0 0.959381 1 0 0 0
1328 synth_105_Group_3 59.8 1e-04 0.998156 0.997899 0.998264 0.316467 0.470097 0.997499 7e-04 0.969387 0.959551 0.009345 0.001 0.0034
1330 GSM2262199 59.8 0.020841 0.943048 0.9979 0.9979 8e-04 0.036856 1 4e-04 0.9965 0.9999 0.0013 2e-04 0.0016
1331 GSM2262192 59.8 0 0.999901 1.000001 1.000001 0.03751 0.0155 1.000001 0 0.993601 1.000001 0 0 4e-04
1332 synth_111_Group_3 59.8 7e-04 0.999602 0.999502 0.999602 0.19883 0.363144 0.999802 2e-04 0.998902 0.999702 0.176474 2e-04 0.0613
1333 GSM2262141 59.8 0 1 1 1 0 0.0078 0.9993 0 0.895968 0.9984 9e-04 0 1e-04
1329 GSM2261590 59.8 0.003041 0.934582 0.987572 0.98776 0.102332 0.525367 0.998859 0.00441 0.915459 0.976153 0.0065 0.0043 0.016
1335 GSM2261562 59.8 0 0.995082 0.998901 0.999001 0.035949 0.02301 0.999801 0 0.609307 0.999501 0.762837 0 0.0023
1334 synth_52_G3-G4 59.8 0 0.998829 0.998934 0.998799 0.004399 0.259713 0.999699 1e-04 0.999699 0.999399 5e-04 0 2e-04
1336 GSM2261748 59.8 0 0.999399 0.999899 0.999899 0.173938 0.315468 0.921483 1e-04 0.610961 0.999899 1e-04 1e-04 0.0072
1337 synth_61_G3-G4 59.8 1e-04 0.998662 0.9997 0.9998 0.0021 0.117715 1 4e-04 1 0.9998 8e-04 3e-04 4e-04
1338 GSM2261729 59.8 0.0071 0.522265 0.940841 0.941312 0.007602 0.335869 0.998501 0.0022 0.992601 0.972901 0.037623 0.0023 0.0174
1339 synth_110_G3-G4 59.8 0 0.999409 0.999799 0.999599 0.092844 0.085182 0.9995 0 0.919276 0.999999 0.052261 0 0.0016
1340 GSM2261928 59.8 0 0.9998 0.9998 0.9998 0.007366 0.0042 1 1e-04 0.9931 0.9999 0.011361 1e-04 9e-04
1341 GSM2261960 59.9 0.289703 0.997099 0.999999 0.999999 4e-04 0.0024 0.999999 0 0.995401 0.999999 0.013387 0 7e-04
1344 synth_123_G3-G4 59.8 0 0.996611 0.9993 0.9994 0.0052 0.060525 1 3e-04 0.9957 0.9999 2e-04 3e-04 4e-04
1342 synth_174_Group_3 59.8 1e-04 0.911087 0.983356 0.983317 0.089577 0.704567 0.98652 0.0049 0.910706 0.987306 0.000814 0.004885 0.0112
1345 GSM2261894 59.8 0.415806 0.976481 0.9949 0.994329 0.0182 0.046088 0.9945 0.0015 0.962768 0.994719 0.003142 0.0018 0.0069
1343 GSM2261957 59.9 0 0.789024 0.9943 0.9942 0.284864 0.004112 0.9989 0 0.629524 0.978758 0.238895 0 0.0159
1346 synth_89_G3-G4 59.8 1e-04 0.996836 0.9992 0.9992 0.314867 0.0095 0.9998 1e-04 0.9992 0.9997 0.004458 1e-04 7e-04
1347 synth_44_Group_3 59.8 0 0.9981 0.9994 0.9993 0.009153 0.240643 1 2e-04 0.9982 1 1e-04 2e-04 4e-04
1349 GSM2262073 59.9 0 0.9932 0.9985 0.9984 0.0071 0.077582 1 3e-04 0.9989 0.9979 0 3e-04 0
1351 GSM2262184 59.8 0 0.998756 0.999999 0.999999 0.349147 0.196579 0.96557 0 0.554096 0.999999 2e-04 0 0.005
1350 GSM2261908 59.8 1e-04 0.846983 0.994638 0.994462 0.0026 0.069631 1.000001 6e-04 1.000001 0.999801 0.061964 7e-04 0.0113
1348 synth_135_Group_3 59.8 9e-04 0.934612 0.992302 0.99244 0.074296 0.395509 0.999 9e-04 0.944757 0.991395 0.047701 0.0012 0.0125
1353 GSM2261800 59.8 0.332329 1 1 1 0.0022 5e-04 1 0 0.966045 0.9979 0.199505 0 0.0551
1352 GSM2262309 59.8 0.075306 0.923315 0.977798 0.977902 0.09446 0.289733 0.9998 0.014734 0.9831 0.813091 0.002475 0.015144 0.0273
1354 synth_139_Group_4 59.8 1e-04 0.691721 0.989799 0.989499 0.185968 0.581713 0.998918 0.0023 0.920647 0.998374 0.0036 0.0022 0.0107
1355 GSM2262276 59.9 0.016372 0.949039 0.998299 0.997999 0.107241 0.0068 0.998906 0 0.479171 0.999299 0.312061 0 0.009
1356 GSM2261795 59.9 1e-04 0.956678 0.997115 0.997235 0.073182 0 0.998688 0 0.827183 0.996293 0.004314 0 0.0038
1357 GSM2262046 59.8 0.012432 0.897059 0.976528 0.976593 0.046379 0.089543 0.988439 0.003501 0.833565 0.980354 0.021842 0.003422 0.0335
1360 synth_66_G3-G4 59.8 0 0.978001 0.998601 0.998934 0.043925 0.355612 0.999901 3e-04 0.97531 0.999501 0.004785 3e-04 0.0014
1358 GSM2261681 59.8 0.013763 0.824516 0.977095 0.976745 0.193054 0.574803 0.991981 0.00358 0.982724 0.988178 0.045118 0.003256 0.0248
1359 GSM2262064 59.8 0 0.999669 0.9996 0.9996 0.0011 0.0073 0.9999 0 0.908641 0.9993 0.0046 0 4e-04
1362 GSM2262187 59.8 1e-04 0.993447 0.995167 0.995868 0.0124 0.181537 0.9991 1e-04 0.9952 0.9986 0.0015 4e-04 0.0021
1361 synth_56_G3-G4 59.8 0 0.9987 0.9993 0.9993 9e-04 0.045415 1 3e-04 0.9997 1 5e-04 2e-04 6e-04
```
