## Supplementary Dataset 5 for "Explainable Generative AI Uncovers a Molecular Continuum in Medulloblastoma with Implications for Rare Cancer Subtyping and Treatment Equity": all_RNA_asTransition_5.txt

```
n_profile Patient_ID Time PAK1 PAK2 PAK3 PAK4 PDPK1 PLCG1 PPP1R12A PPP1R12B PRKACA PRKCA PRKCB PRKCG PRKCZ PTEN TH
0 synth_170_Group_3 59.8 0 0.919568 0.0101 0.001 0.999899 0.20226 0.001051 0.0056 8e-04 0.024968 0.999499 0.768419 0.999999 0 0.202
4 GSM2261798 59.8 0 0.983199 0.01855 0.016258 0.998899 0.002346 0.0027 0.0051 0.004793 0.457245 0.999099 0.981189 0.999099 0 0.0202
3 GSM2261763 59.8 0.0038 0.9904 3e-04 3e-04 0.9997 0.8789 1e-04 3e-04 1e-04 0.007036 0.9911 0.9999 0.9997 0 0.0111
5 GSM2262221 59.9 0 0.999999 0.228125 0.246069 0.999799 0.564436 0.146292 0.153101 0.162283 0.821871 0.999899 0.999865 0.999699 0 0.0199
8 synth_111_Group_3 59.8 0 0.971399 0 0 0.996699 0.494487 1e-04 0.19402 0 0.15512 0.996699 0.996599 0.996299 0 0.0541
2 GSM2262131 59.8 1e-04 0.99534 0.341998 0.379307 0.994808 0.91999 0.025939 0.089695 0.060959 0.645478 0.993263 0.994313 0.986974 0.005331 0.0523
7 GSM2261826 59.9 0.006116 0.970338 0.196867 0.175806 0.994901 0.534523 0.003678 0.013765 0.0157 0.011086 0.994901 0.99494 0.995301 0 0.036
6 GSM2261870 59.9 1e-04 0.999999 0.242212 0.237455 0.999999 0.037703 0 0 0 0.969404 0.999999 0.952522 0.998999 0 0.0529
10 GSM2261694 59.8 0.087286 0.434988 0.0021 2e-04 0.999601 0.071579 2e-04 4e-04 0 0.010261 0.999601 0.999601 0.999601 1e-04 0.1615
11 GSM2262174 59.8 0 0.906833 0.0022 0 0.995699 0.732727 0.001075 0.0043 0 0.841963 0.995699 0.995699 0.955452 0 0.0304
9 GSM2261733 59.8 0.000667 0.999901 0.19471 0.207496 0.993095 0.160801 0.094632 0.128475 0.125978 0.709942 0.99499 0.999601 0.99657 0.017739 0.0272
13 GSM2262085 59.9 0 0.999899 0.086781 0.046148 0.999999 0.126238 0.002 0.003268 0.00873 0.205975 0.999999 0.999999 0.999999 0 0.0344
1 GSM2261868 59.8 0.010707 0.997697 0.188964 0.185829 0.909719 0.38488 0.004 0.0866 0 0.529602 0.906249 0.904166 0.886818 0.317848 0.0895
14 synth_3_Group_4 59.8 0 0.992 0.006373 0.0066 0.9999 0.974619 0 4e-04 0 0.104557 0.9999 0.757872 0.9998 0.022038 0.2247
16 GSM2261766 59.8 0.003216 0.933072 0 0 0.907553 0.681731 2e-04 0.0627 2e-04 0.836845 0.689452 0.888962 0.910421 0.004862 0.1758
12 synth_173_G3-G4 59.8 0 0.9919 0 0 0.9997 0.242665 0 3e-04 0 0.299907 0.9997 0.9997 0.9994 0.061428 0.024
17 GSM2261747 59.8 0 0.862131 0.0068 0.0041 0.996511 0.413681 0.004435 0.0033 0.00349 0.962 0.9965 0.997 0.9969 0 0.0039
15 GSM2261736 59.8 0 0.9996 0.281504 0.467708 1 0.735614 0 0.0111 0 0.637245 1 1 0.981158 0 0.0494
19 GSM2261552 59.8 2e-04 0.643757 0.217949 0.168014 0.973123 0.005987 0.054057 0.067528 0.160417 0.133703 0.970439 0.971364 0.97528 1e-04 0.0542
18 GSM2262286 59.8 0 0.979056 0.027088 0.028897 0.996857 0.928949 0.0194 0.0136 0.018695 0.97228 0.998236 0.998027 0.9974 0 0.0227
21 GSM2262240 59.8 0.060594 0.989662 0 0 0.9999 0.265409 0 1e-04 0 0.996028 0.9999 0.9998 0.9999 0 0.053
20 GSM2262189 59.9 0.416766 0.957627 2e-04 3e-04 0.988745 0.021688 0.001949 0.149722 2e-04 0.964125 0.988701 0.995402 0.991441 0.0027 0.5053
22 synth_159_Group_3 59.8 0 0.797727 0.35851 0.370772 0.966592 0.099723 0.191549 0.333195 0.496201 0.000592 0.956811 0.981504 0.968704 0.051747 0.076
25 GSM2261543 59.8 0.0615 0.369302 0.019292 0.0077 0.976176 0.0506 0.003498 0.0171 0.0046 0.455199 0.983741 0.974999 0.982018 1e-04 0.0458
23 GSM2261588 59.9 0.000141 0.9979 0.012469 0.0081 0.9997 0.495812 0 6e-04 0 0.971696 0.9997 0.9997 0.9997 0 0.0051
28 GSM2261635 59.8 0 0.92407 0 0 0.999902 0.898256 0 0 0 0.007005 0.943412 0.999902 0.999902 0 0.0451
27 GSM2261834 59.9 0.004 0.620901 0.0074 0 0.9836 0.007787 0.002108 0.0179 0 0.755496 0.983135 0.976423 0.984636 1e-04 0.0123
29 synth_157_G3-G4 59.8 0 0.957202 0.405595 0.408123 0.984099 0.277859 0.0029 0.0102 0 0.006195 0.987945 0.867632 0.9244 0.015981 0.167
26 GSM2262251 59.8 0.038349 0.987696 0.366317 0.358808 0.997828 0.854995 0.12805 0.150637 0.123047 0.22372 0.91183 0.99867 0.9986 0.0021 0.1238
32 GSM2261820 59.8 0 0.823026 0 0 0.993401 0.816036 0.0023 0.044039 0 0.04172 0.874883 0.993401 0.993501 0 0.1236
31 GSM2261754 59.8 0.0127 0.153531 0 0 0.966798 0.175639 0.004033 0.03406 0 0.50436 0.964328 0.987302 0.97612 3e-04 0.0248
24 GSM2262196 59.8 1e-04 0.983364 0.097033 0.091073 0.999701 0.908063 0 3e-04 0 0.397221 0.999701 0.999701 0.999701 0.000596 0.0209
33 synth_47_G3-G4 59.8 0.329879 0.619642 0 0 0.697328 0.170873 0.090463 0.305791 0 0.582951 0.695128 0.864579 0.730618 0.0477 0.3223
30 GSM2261593 59.8 0.22153 0.990898 0.013589 0.012885 0.740445 0.264704 6e-04 0.220795 3e-04 0.315847 0.739639 0.726362 0.74717 0.030687 0.148
35 synth_111_Group_4 59.8 0 0.9962 0.281525 0.053304 0.9997 0.898975 0.0013 0.0014 0.0014 0.041452 0.9997 1 0.9997 4e-04 0.2002
34 GSM2262123 59.8 0 0.999096 0.358977 0.365372 0.997222 0.847862 0.154498 0.158976 0.151035 0.384033 0.998849 0.996109 0.984039 0 0.0278
40 synth_109_Group_3 59.8 0 0.714976 1e-04 1e-04 0.981201 0.712168 0 0.0195 0 0.038847 0.949775 0.981201 0.980401 3e-04 0.018
36 synth_164_G3-G4 59.8 0.0093 0.830316 2e-04 2e-04 0.984901 0.793431 7e-04 0.0144 0 0.092418 0.984901 0.989301 0.967916 0.007724 0.0247
39 GSM2261691 59.9 5e-04 0.998601 0.082667 0.06442 0.999801 0.296459 6e-04 5e-04 7e-04 0.946669 0.999901 0.999801 0.999801 0 0.0215
41 synth_190_G3-G4 59.9 0 0.9962 0.666984 0.668365 0.9998 0.928891 2e-04 2e-04 0 0.907683 0.9999 0.89663 0.985043 0 0.1009
38 synth_39_Group_4 59.8 0 0.985299 0.068131 0.059945 0.997399 0.435075 0 0.0026 0 0.128056 0.997399 0.998499 0.997399 0.029078 0.0158
37 synth_85_Group_4 59.9 0.24397 0.998301 0.259577 0.264043 1.000001 0.481653 3e-04 0.185511 0.005763 0.584087 1.000001 1.000001 0.803363 0.271297 0.1527
45 GSM2262214 59.8 0 0.455411 0.002891 0.007624 0.740359 0.317219 0.0118 0.221704 0.020841 0.847727 0.617259 0.52225 0.752361 0.000778 0.3178
43 synth_117_Group_3 59.9 0.01207 1.000001 0.054578 0.076331 0.897044 0.948125 0.074122 0.219252 0.062933 0.550936 0.908583 0.888367 0.656927 0.009122 0.2753
42 synth_50_Group_4 59.8 0 0.995798 0.007999 0.006681 0.999497 0.247612 7e-04 0.0012 0.0012 0.949896 0.999397 0.999697 0.998697 0.001399 0.0041
46 synth_42_Group_3 59.8 0 0.919801 0 0 0.985501 0.143587 0 0.0144 0 0.181442 0.955185 0.985501 0.985501 0 0.0192
49 GSM2261812 59.9 0 0.925069 0.216322 0.199532 0.999803 0.287877 0.033117 0.025926 0.039574 0.969687 1.000003 0.999667 1.000003 0 0.0889
47 GSM2261616 59.8 0.173883 0.515126 0 0 0.968399 0.103882 0.015126 0.048201 0 0.121353 0.940975 0.966599 0.972599 0.000764 0.1066
50 synth_123_Group_4 59.9 3e-04 0.998698 0.116989 0.229909 0.999998 0.388631 0 0.001795 0 0.143311 0.989999 0.981684 0.999998 0 0.0559
51 GSM2261869 59.8 0 0.740995 0 0 0.999801 0.976295 0 2e-04 0 0.395746 0.933101 0.999801 0.999801 0 0.1865
48 synth_137_G3-G4 59.8 0.012486 0.963399 6e-04 6e-04 0.887551 0.78674 0.001176 0.11849 3e-04 0.450139 0.881098 0.894595 0.879609 0.064663 0.049
44 synth_196_G3-G4 59.8 0.0034 0.511838 0.015645 1e-04 0.937402 0.3427 0.007152 0.053796 0 0.118338 0.937945 0.75003 0.933531 0.091379 0.1432
52 synth_108_G3-G4 59.8 0 0.9996 0.144994 0.149482 1 0.796521 0 0 0 0.981409 1 0.9964 1 0.0056 0.0087
55 GSM2262172 59.8 0.0019 0.926101 0 0 0.951001 0.416344 0 0.030964 0 0.886332 0.69348 0.949501 0.950867 1e-04 0.1946
56 synth_198_Group_3 59.8 0 0.895097 2e-04 2e-04 0.999899 0.858573 2e-04 0.059462 0.00042 0.031548 0.994399 0.998999 0.999899 0 0.0553
53 synth_147_Group_4 59.8 0 0.998701 0.155199 0.110336 0.999601 0.76133 0.0103 0.0114 0.0111 0.880202 0.999301 0.999901 0.998201 0.0016 0.0451
58 GSM2262183 59.8 0.073767 0.919196 0.045711 0.042843 0.999999 0.502422 0.0054 0.005793 0.0052 0.007635 0.999899 0.999999 0.999999 0 0.1412
60 synth_56_Group_3 59.8 1e-04 0.408952 0 0 0.947357 0.121062 3e-04 0.157733 0 0.335938 0.838247 0.942278 0.936636 0 0.1531
59 synth_126_Group_3 59.8 0 0.9885 0 0 0.9988 0.953965 0 0.0018 0 0.517591 0.9988 0.9988 0.9988 0 8e-04
61 synth_0_Group_3 59.8 0.0039 0.2858 0 0 0.898307 0.043325 0.000818 0.105307 0 0.020473 0.87873 0.928625 0.765687 0.0013 0.1325
54 synth_37_Group_4 59.8 3e-04 0.998099 0.06996 0.072693 0.999399 0.649393 1e-04 0.016958 3e-04 0.250422 0.994407 0.999399 0.999299 1e-04 0.0165
63 GSM2262197 59.8 2e-04 0.9833 0 0 0.901485 0.457475 2e-04 0.09397 0 0.924009 0.69092 0.890215 0.901804 0 0.2017
57 synth_96_Group_3 59.8 0 0.360165 0.54046 0.461717 0.9997 0.080612 0.000219 0.000399 0 0.633788 0.9997 0.9998 0.9998 0 0.1033
66 synth_156_G3-G4 59.8 0 0.540933 0 0 0.999 0.787064 1e-04 0.0011 0 0.001635 0.999 0.999 0.999 0 0.3956
65 synth_113_G3-G4 59.8 0.498967 0.779507 0 0 0.57516 0.296996 0.140232 0.422609 0 0.613735 0.572897 0.807179 0.662999 0.146617 0.484
62 GSM2262298 59.8 0 0.909086 0.27671 0.262019 0.996024 0.488967 0.084956 0.084148 0.113097 0.889518 0.995447 0.929779 0.997388 9.6e-05 0.0819
64 synth_176_Group_4 59.8 0 0.931399 0 0 0.989899 0.300476 0 0.017999 0 0.088966 0.988899 0.989899 0.989899 0.221326 0.0455
68 synth_196_Group_3 59.8 0 0.953872 0 0 0.998799 0.127688 0 0.0051 0 0.028224 0.998099 0.998799 0.998799 0 0.0045
67 GSM2261945 59.8 0 0.990698 0.012482 0.013942 0.998498 0.074644 0 0.0015 0 0.089026 0.998398 0.998498 0.998198 0.030879 0.0113
69 GSM2262053 59.9 0 0.999998 0.037462 0.039544 0.998798 0.979463 0.021925 0.198593 0.020911 0.898365 0.999798 0.998198 0.998298 1e-04 0.1581
70 GSM2261829 59.9 0 0.999997 0.298264 0.300789 0.999997 0.966004 0 0 0 0.949066 0.999897 0.999997 0.957698 0.167092 0.0772
71 GSM2261788 59.9 0.003289 1.000001 0.533001 0.35361 0.999401 0.97566 0.0077 0.016227 0.0102 0.604607 0.999401 0.999501 0.999501 0.0464 0.1651
75 synth_180_Group_3 59.8 0 0.9966 0 1e-04 0.9997 0.994354 1e-04 0.343578 6e-04 0.392524 0.879556 0.9995 0.920722 0 0.462
73 synth_87_Group_4 59.9 0 1.000001 0.186847 0.180724 1.000001 0.927741 0.055724 0.074869 0.05719 0.246221 1.000001 1.000001 1.000001 0 0.0307
74 synth_36_Group_3 59.8 0.04316 0.757297 0 0 0.969172 0.174163 0.001069 0.032676 0 0.02495 0.966367 0.968879 0.966801 0 0.0428
72 synth_33_Group_3 59.8 0 0.80821 0.021514 0.0156 0.9998 0.62288 0.0046 0.0066 0.0043 0.066721 0.9982 0.972297 0.9999 0 0.0294
77 GSM2261980 59.8 0 0.568062 0 0 1.000001 0.270633 0 0 0 0.035766 0.97794 1.000001 1.000001 0 0.0451
76 synth_129_Group_3 59.8 0 0.678135 0.3183 0.336082 0.997537 0.368949 0.332261 0.556379 0.41002 0.049362 0.944816 0.976986 0.995073 0.000238 0.1973
81 synth_78_Group_3 59.8 0 0.397088 0 0 0.982125 0.157565 1e-04 0.0175 0 0.060514 0.924285 0.864848 0.980697 2e-04 0.1843
82 GSM2262115 59.8 1e-04 0.175302 0.212575 0.045763 0.926545 0.006115 0.008702 0.022897 0.063979 0.075095 0.949394 0.928256 0.932737 0.021121 0.1815
80 GSM2261586 59.9 2e-04 0.909999 0.131558 0.084798 0.998666 0.488965 0.015731 0.0352 0.074414 0.083972 0.999602 0.998033 0.999802 1e-04 0.0829
79 synth_119_G3-G4 59.8 0 0.9791 0.023707 0.025183 0.9997 0.942988 0.0228 0.067669 0.022001 0.248651 0.9993 0.998826 0.9993 0 0.0447
78 synth_157_Group_4 59.9 0.0021 0.844863 0.19645 0.137165 0.951681 0.046522 0 0.055266 0 0.800422 0.952126 0.954868 0.943253 0.140544 0.2059
83 GSM2262100 59.8 0.106073 0.753268 1e-04 0 0.990301 0.006733 0.0016 0.009388 0 0.751487 0.992101 0.990201 0.993801 1e-04 0.2128
86 synth_58_Group_3 59.8 0 0.42068 0 0 0.970148 0.078328 0.001 0.370843 0 0.028867 0.776185 0.959918 0.893996 0.013722 0.424
84 synth_158_Group_3 59.8 0 0.771079 0.067127 0.069508 0.99621 0.739562 0.063652 0.071177 0.064395 0.006609 0.760656 0.9976 0.996067 0 0.2186
85 synth_28_Group_4 59.9 0 1.000001 0.193933 0.137648 1.000001 0.842248 0.027935 0.029743 0.045988 0.946526 1.000001 1.000001 1.000001 0.0025 0.0554
90 GSM2261571 59.8 0.0292 0.196524 0.098362 1e-04 0.935824 0.043586 0.001008 0.0628 0 0.369476 0.952835 0.931803 0.943925 0 0.0613
87 synth_44_Group_4 59.8 0.0104 0.816348 0.128369 0.001 0.965654 0.289205 0.006564 0.071421 0 0.177219 0.9796 0.971977 0.952644 0.087516 0.1275
88 GSM2262148 59.8 0.0014 0.876369 0.531135 0.543331 0.91935 0.155874 0.008673 0.092541 0 0.114342 0.909295 0.916317 0.907078 0.053513 0.0742
89 GSM2261972 59.8 0 0.590572 0.037418 0.013399 0.954953 0.544268 0.004592 0.044759 6e-04 0.784897 0.960894 0.95424 0.958333 0.001799 0.0415
95 GSM2261709 59.8 0 0.9931 0.002246 0.0015 0.9999 0.001173 0.0011 0.0011 0.0011 0.693791 0.9999 0.9999 0.9999 0 4e-04
96 GSM2262169 59.9 2e-04 0.999101 0.106925 0.081609 1.000001 0.097679 0.01209 0.0104 0.039286 0.95714 1.000001 0.998874 1.000001 3e-04 0.0242
93 GSM2262242 59.8 5e-04 0.985402 0.475148 0.412644 0.999802 0.966542 0.0012 0.0017 0.000976 0.026525 0.999802 0.999902 0.998002 0.049836 0.0464
99 GSM2261700 59.9 0 0.9997 0 1e-04 1 0.999341 1e-04 0.210985 1e-04 0.595996 0.939597 1 0.9337 0 0.3008
91 GSM2262046 59.8 0.009035 0.824039 0.235988 0.129644 0.947503 0.303317 0.006249 0.045065 0 0.172989 0.924285 0.950209 0.930468 0.046516 0.1705
97 synth_49_Group_3 59.9 0.0014 0.999995 0.012604 0.011701 1.000001 0.982276 7e-04 0.014998 0.0011 0.736643 1.000001 1.000001 1.000001 0 0.0164
98 synth_21_Group_3 59.8 0 0.887784 0.032009 0.094292 0.999 0.180932 0 0.0011 0 0.760744 0.893611 0.999 0.9971 0.0201 0.0794
101 synth_188_Group_4 59.8 1e-04 0.931113 0.788772 0.4555 0.9989 0.25962 0 0.0011 0 0.010439 0.999 0.9995 0.9989 0.0054 0.2103
94 GSM2261751 59.8 0 0.9889 0.0016 0.0017 0.999001 0.085157 1e-04 0.039628 5e-04 0.850526 0.999001 0.999001 0.999001 0.007425 0.0329
105 GSM2262136 59.9 0 0.999201 0.0013 0.0032 0.999401 0.325629 0 4e-04 0 0.99419 0.9953 0.999401 0.999401 0 0.0051
92 GSM2262026 59.8 0 0.9995 0.0305 0.021854 0.9999 0.206195 0 1e-04 0 0.631048 0.9999 0.9999 0.9999 0 0.0096
102 GSM2262114 59.8 2e-04 0.533279 0.219778 0.254002 0.999191 0.011961 0.239719 0.242884 0.247797 0.294494 0.940695 0.991101 0.982857 0 0.0684
103 GSM2261753 59.8 0 0.9874 0.0026 9e-04 0.9991 0.292558 1e-04 9e-04 4e-04 0.960277 0.9991 0.9991 0.9991 0 0.0018
108 GSM2261999 59.8 0.054612 0.256093 0.0021 0.002 0.959268 0.004788 0.0026 0.0406 0 0.829484 0.961761 0.962715 0.974501 0 0.2763
100 GSM2262282 59.8 0.002018 0.993801 0.105702 0.111107 0.957857 0.316067 0.0052 0.046578 0.0024 0.703506 0.917555 0.954009 0.901129 0.004427 0.0662
106 synth_53_Group_3 59.8 6e-04 0.891963 0.000216 3e-04 0.879752 0.801569 0 0.118959 0 0.673464 0.852473 0.872095 0.680115 0.000617 0.1393
107 GSM2262008 59.8 0 0.456825 0.089709 0.070073 0.965542 0.743549 0.0204 0.040403 0.0165 0.310705 0.967455 0.968409 0.968219 0.125455 0.0646
110 synth_159_Group_4 59.9 0 0.999999 0.728371 0.647988 0.999999 0.231034 0.026447 0.030941 0.039798 0.93382 0.999999 0.999999 0.999999 0 0.0903
112 GSM2261960 59.9 0 0.992599 0.00579 0.005916 0.999799 0.570666 2e-04 5e-04 6e-04 0.986727 0.999899 0.999799 0.999899 0.0062 0.0013
111 GSM2262302 59.8 0.0079 0.996701 0.0028 1e-04 0.999901 0.293323 0 1e-04 0 0.997203 0.958531 0.999801 0.999901 0 0.0471
104 synth_4_G3-G4 59.8 0.39995 0.783603 2e-04 0 0.989499 0.498667 0.0023 0.0107 0 0.207446 0.990299 0.989499 0.990499 0.010933 0.0679
113 GSM2261757 59.8 0 0.804481 0 0 0.999701 0.740722 0 0.0105 0 0.308799 0.992601 0.999701 0.995045 0 0.0181
109 synth_24_Group_4 59.8 0 0.925425 0.280742 0.282861 0.9978 0.891088 0.079935 0.083714 0.068733 0.8566 0.997354 0.997679 0.995201 0 0.0498
114 GSM2262094 59.8 0.144609 0.9952 0.003346 0.0016 0.9892 0.97818 0.000617 0.012017 0 0.171893 0.981603 0.9965 0.9883 0.007618 0.1346
118 GSM2261880 59.8 0 0.790599 0 0 0.948317 0.003867 0.001511 0.05095 0 0.073652 0.945883 0.947884 0.963327 3e-04 0.0147
116 GSM2261791 59.8 0.0015 0.562672 0.287627 0.248983 0.950793 0.168827 0.0318 0.059 0.021946 0.681454 0.953598 0.950134 0.967801 0 0.0493
115 GSM2262199 59.8 0.0167 0.963109 0.0029 0.0017 0.9992 0.434315 0 8e-04 0 0.968027 0.9994 0.9989 0.9993 0 0.0161
121 GSM2261614 59.8 0.003291 0.992699 3e-04 0 0.999599 0.033359 0 4e-04 0 0.022657 0.999499 0.999499 0.999599 1e-04 7e-04
120 synth_141_G3-G4 59.8 0.0059 0.983507 0.02422 0.023698 0.99715 0.722968 0.0194 0.018 0.033054 0.037375 0.997103 0.997303 0.988502 0.017171 0.0265
117 synth_81_Group_4 59.8 0.275217 0.96109 0.36029 0.315632 0.991054 0.336733 0.007473 0.0153 0.0109 0.311574 0.990802 0.996248 0.991351 0.333389 0.125
122 GSM2262139 59.9 2e-04 0.994701 0.017681 0.0045 1.000001 0.384312 0.0013 0.0011 0.0042 0.974993 1.000001 0.999901 1.000001 0 0.0131
119 GSM2261773 59.8 0.001447 0.918348 0.098877 0.092571 0.9992 0.421767 6e-04 0.001 0.000271 0.848739 0.9992 0.9999 0.9992 0 0.0473
126 synth_6_G3-G4 59.8 0 0.98454 0.602015 0.606622 0.995401 0.091938 0.0015 0.0021 0 0.056203 0.996401 0.907348 0.988581 0.033883 0.1045
124 synth_76_Group_3 59.8 0 0.717682 0 0 0.999601 0.67227 0 4e-04 0 0.067094 0.932923 0.999401 0.999601 0 0.0429
125 GSM2262037 59.8 2e-04 0.974301 2e-04 2e-04 0.998601 0.820468 0 0.0012 3e-04 0.3293 0.998401 0.998601 0.959645 0 0.0183
123 GSM2262062 59.8 0.0037 0.594201 0.246061 0.167663 0.995098 0.440946 8e-04 0.0051 1e-04 0.620251 0.995998 0.995098 0.995498 0 0.0576
128 synth_64_Group_3 59.8 0 0.037545 3e-04 0 0.891505 0.005024 0.005707 0.287264 0 0.284292 0.666395 0.891864 0.896624 0 0.2806
129 GSM2261874 59.8 0.007099 0.975829 0.123023 0.139074 0.99439 0.071216 0.057331 0.126277 0.081598 0.566568 0.995402 0.994979 0.989228 0.025807 0.0755
135 synth_156_Group_3 59.9 0 0.040733 0 0 0.843214 0.064166 1e-04 0.343652 0 0.018108 0.819582 0.841801 0.634085 0 0.2823
130 GSM2262129 59.8 0.170426 0.959101 0 0 0.996601 0.006774 0.000234 0.003324 0 0.89866 0.995801 0.995901 0.996401 5e-04 0.1603
127 synth_48_Group_3 59.8 0 0.584394 0.328699 0.201048 0.999597 0.558488 0.152615 0.183774 0.150214 0.523541 0.99982 0.999982 0.999997 0 0.1286
134 synth_47_Group_4 59.8 0.000413 0.801729 0 0 0.9752 0.081593 0 0.0239 0 0.003097 0.9743 0.975316 0.918562 0.008349 0.0534
132 GSM2261910 59.8 0.015036 0.999299 0.121687 0.042507 0.976569 0.325813 0 0.0235 0 0.056069 0.980211 0.989526 0.97732 0.052065 0.0844
133 GSM2261903 59.8 0.009582 0.966601 4.5e-05 1e-04 0.999101 0.18058 0 0.000973 0 0.382368 0.999101 0.999101 0.997501 0.086819 0.0349
136 GSM2261598 59.8 0.027942 0.845747 0.016154 0 0.9944 0.022776 1e-04 0.0053 0 0.397936 0.9948 0.9906 0.994478 4e-04 0.0204
131 synth_40_G3-G4 59.8 0.036545 0.807141 0.081652 0.066282 0.863212 0.180594 0.009898 0.141362 0 0.8298 0.865803 0.944203 0.883576 0.001803 0.0671
137 GSM2261596 59.8 0.039201 0.879084 0 0 0.997655 0.170124 0 0.034866 0 0.028802 0.996802 0.997602 0.992402 8e-04 0.0364
138 GSM2261575 59.8 0.019 0.974225 0.48603 0.487266 0.990271 0.00569 0 0.047233 0 0.316273 0.990101 0.844632 0.990401 0.02651 0.2027
142 synth_105_Group_3 59.8 0 0.950248 0 0 0.9947 0.933366 5e-04 0.31072 0 0.028264 0.93328 0.9968 0.741694 1e-04 0.5207
140 synth_191_G3-G4 59.8 0 0.801242 1e-04 0 0.999598 0.061829 0 4e-04 0 0.027829 0.999598 0.999898 0.999598 0.068472 0.2324
144 GSM2261959 59.8 0 0.234752 0 0 0.969799 0.092019 0.001764 0.0281 0 0.003166 0.799146 0.971091 0.9708 0.0012 0.1406
141 synth_57_Group_4 59.8 0.012927 0.76071 0 0 0.907954 0.04855 0 0.089736 0 0.041921 0.905623 0.739841 0.906896 0.091338 0.2055
139 synth_178_G3-G4 59.8 0.482451 0.658372 0.0038 0.0011 0.985601 0.174432 0.003 0.0153 0 0.079245 0.986702 0.985608 0.987701 0.0074 0.146
143 GSM2262070 59.8 0 0.257167 0.214965 0.20129 0.998202 0.000161 4e-04 0.001953 0 0.555475 0.998202 0.998202 0.999102 0 0.0506
146 synth_84_G3-G4 59.8 0 0.966189 0.513803 0.518756 0.995498 0.615601 0.001664 0.0036 0 0.214016 0.996298 0.727189 0.913696 0.0013 0.0988
147 synth_20_Group_3 59.8 0 0.758016 0.216308 0.198581 0.986089 0.468959 0.19624 0.366849 0.384634 0.014458 0.80573 0.993502 0.986328 0.00028 0.1644
145 synth_52_Group_3 59.8 0 0.277022 0 0 0.822051 0.223847 0.001335 0.179514 0 0.04824 0.820461 0.812078 0.823431 0.011663 0.0524
149 synth_84_Group_3 59.8 0.009169 0.302214 0 0 0.646578 0.388798 0.024413 0.234577 0 0.529573 0.472886 0.835641 0.634355 0 0.3796
148 synth_163_G3-G4 59.8 0.000554 0.971144 0.041978 0.053182 0.994016 0.874361 0.037825 0.092422 0.069192 0.758981 0.988365 0.977159 0.973252 0.057069 0.1082
151 GSM2261591 59.8 0.0015 0.983599 0 0 0.980993 0.122148 3e-04 0.01812 0 0.941455 0.947045 0.974 0.980143 0 0.0341
153 GSM2261742 59.8 0.01988 0.902534 0 0 0.990098 0.068711 0 0.0081 2e-04 0.887814 0.989898 0.990698 0.990498 0 0.0088
150 GSM2262283 59.8 0.0013 0.588401 0.044022 0.018573 0.938709 0.021435 0.01699 0.076459 0.019885 0.8691 0.94069 0.939239 0.939498 1e-04 0.0228
152 synth_199_Group_4 59.8 0 0.95694 0.027699 0.029382 0.996382 0.913076 0.012299 0.066307 0.023991 0.351311 0.995598 0.994898 0.991494 0.007373 0.0441
155 synth_137_Group_4 59.8 0 0.9872 0.021759 0.022008 0.996 0.097361 1e-04 0.0042 0 0.006995 0.995975 0.795561 0.996 8e-04 0.1873
156 GSM2261631 59.8 0.093516 0.877499 0 0 0.986999 0.396707 4e-04 0.0128 0 0.025685 0.987099 0.986999 0.985999 0.37089 0.1537
154 synth_99_G3-G4 59.8 0.025263 0.556587 0.007858 0.0011 0.967031 0.110674 0.00239 0.030981 0 0.130117 0.974821 0.968976 0.968497 0.076693 0.0598
157 synth_107_G3-G4 59.8 0 0.842605 0 0 0.981275 0.093242 0.003085 0.0176 0 0.013627 0.980401 0.971765 0.981101 0.007919 0.033
158 GSM2261816 59.8 0 0.756007 0.043153 0.02589 0.978451 0.308552 0.013052 0.042401 0.043212 0.824558 0.978401 0.978128 0.982202 0 0.0487
159 synth_38_G3-G4 59.8 0.00075 0.997699 0.0083 0.0088 0.959649 0.978866 0.001111 0.04914 0 0.741849 0.96715 0.870274 0.946366 9e-04 0.095
160 GSM2261581 59.8 0.007253 0.839355 0 0 0.963001 0.067128 0.000313 0.036 0 0.315377 0.951163 0.95363 0.88966 0.00322 0.0603
161 GSM2262117 59.8 0 0.998299 0.0014 0.0018 0.999899 0.727289 0 1e-04 0 0.115124 0.999899 0.999899 0.999899 3e-04 4e-04
163 GSM2261622 59.8 0.0027 0.823999 0.034021 0.029084 0.975738 0.117326 0.0148 0.0212 0.028016 0.034481 0.962384 0.975801 0.972923 0 0.025
168 GSM2262154 59.8 0 0.165337 0 0 0.841776 0.086042 1e-04 0.083612 0 0.510225 0.54589 0.841453 0.846039 1.2e-05 0.3089
165 GSM2261730 59.8 0.007728 0.999599 0.51119 0.408927 0.856605 0.289863 0.021784 0.176727 0 0.052567 0.887652 0.846469 0.875527 0.091044 0.1439
164 GSM2262303 59.8 0.031524 0.32971 6e-04 0.000471 0.77938 0.880658 0.017413 0.216917 0 0.351724 0.777638 0.740366 0.563147 0.001873 0.228
169 synth_103_Group_3 59.8 0 0.3482 0 0 0.998602 0.007382 1e-04 0.0013 0 0.021165 0.998601 0.998601 0.998601 0 8e-04
166 GSM2262294 59.8 0.0021 0.301167 0 0 0.999299 0.847643 5e-04 7e-04 0 0.677243 0.999199 0.996199 0.999099 0 0.1976
162 synth_44_G3-G4 59.8 0.018802 0.548253 0.003 0.0013 0.95427 0.069329 8e-04 0.041298 0 0.333716 0.955748 0.841611 0.953371 0.215183 0.1052
171 synth_37_G3-G4 59.8 0 0.4163 0 0 0.771153 0.021174 0.001389 0.226859 0 0.074035 0.763118 0.7838 0.853324 0 0.0669
167 synth_4_Group_3 59.8 0 0.349686 0.005325 0.0049 0.998901 0.048351 0 0.001 0 0.045532 0.998501 0.999201 0.998901 1e-04 0.0039
172 GSM2261601 59.8 0 0.784984 0.265174 0.27739 0.998233 0.143067 0.253476 0.252863 0.27036 0.002893 0.890999 0.997777 0.998801 0 0.083
174 synth_121_Group_3 59.8 0 0.105487 0 0 0.982825 0.279331 0.000599 0.019669 0 0.000417 0.777455 0.9851 0.982715 0 0.3629
173 GSM2261819 59.8 1e-04 0.943899 0.042535 0.002992 0.998699 0.879021 0.000961 0.0018 3e-04 0.028904 0.998699 0.998799 0.998699 0.049891 0.0784
179 GSM2261968 59.8 0.024096 0.321168 3e-04 0 0.975601 0.01112 0.0041 0.0245 0 0.921026 0.979501 0.975501 0.984664 0 0.1449
175 GSM2262255 59.8 0.0011 0.825763 0.0015 8e-04 0.995434 0.779623 0.000713 0.004328 5e-04 0.744629 0.996699 0.995499 0.995899 0.00198 0.0576
176 GSM2262044 59.9 0.005089 0.995097 0.520379 0.466179 0.878721 0.987725 0.0019 0.216117 0 0.82752 0.861559 0.948724 0.84614 0.047289 0.0822
170 synth_180_Group_4 59.8 0.138315 0.983621 0.052638 0.048903 0.987698 0.75494 0.015799 0.025859 0.012452 0.136376 0.985661 0.998222 0.982598 0.136884 0.0468
181 GSM2261674 59.8 0 0.928327 0.017535 0.016796 0.99618 0.028756 0.009906 0.007578 0.016803 0.850822 0.993701 0.995778 0.995801 2e-04 0.0071
178 GSM2261572 59.8 0.04593 0.9623 4e-04 5e-04 0.9886 0.555822 2e-04 0.02096 1e-04 0.14351 0.9886 0.9886 0.9882 0.04404 0.041
177 synth_67_Group_3 59.8 1e-04 0.34009 0.422502 0.418301 0.999201 0.022099 4e-04 8e-04 0 0.075885 0.99925 0.999101 0.999201 0 0.0635
180 synth_29_G3-G4 59.8 0 0.913038 0.062207 0.092687 0.986324 0.113192 0.038285 0.121469 0.089645 0.335368 0.982707 0.984189 0.981384 0.027054 0.0747
186 synth_153_Group_3 59.8 0 0.224763 0 0 0.987202 0.345043 0 0.0125 0 0.000297 0.849015 0.987002 0.980802 0 0.1325
182 synth_189_Group_4 59.9 0.027061 1 0.577848 0.579742 1 0.72418 0.027072 0.058674 0.027277 0.252745 1 1 1 0 0.0521
185 synth_42_Group_4 59.9 0 0.999705 0.231613 0.256851 0.999905 0.937003 0.077696 0.093411 0.118835 0.810064 0.999905 0.999905 0.999905 0.089303 0.078
187 GSM2262005 59.9 0.008604 1.000001 0.206084 0.201587 0.998248 0.79269 0.191863 0.161575 0.189874 0.479074 0.999902 0.995985 0.999924 0 0.0281
189 GSM2262269 59.8 0 0.912163 0 0 0.999701 0.189439 0 3e-04 0 0.948906 0.999701 0.999701 0.999701 0 0.0049
191 GSM2261629 59.9 0 0.874878 0.153586 0.155881 0.954644 0.004844 0.02713 0.105109 0.053238 0.839797 0.961636 0.991384 0.962794 0.000488 0.085
184 GSM2261567 59.9 0 0.9971 0.159273 0.145224 0.996693 0.150787 0.083357 0.126316 0.101195 0.885093 0.998857 0.995825 0.9991 0 0.0397
183 GSM2261714 59.8 0 0.942259 0.182498 0.266598 0.993065 0.3793 0.086052 0.19699 0.14583 0.30263 0.977841 0.953364 0.987461 0.010663 0.0922
192 synth_59_Group_4 59.9 0.0069 0.625898 0.693368 0.490412 0.999998 0.000422 0 0.0025 0 0.322326 0.999998 0.999998 0.999998 0.142221 0.6093
188 synth_124_Group_4 59.8 0 0.998998 0.441342 0.242476 0.999998 0.800096 4e-04 5e-04 6e-04 0.642229 0.999998 0.999998 0.999998 0 0.0871
190 GSM2261620 59.8 0.0013 0.928939 0.03388 0.006936 0.9881 0.194255 0.0054 0.012 0.00646 0.914149 0.9896 0.987781 0.9882 0.007643 0.0295
198 synth_25_Group_3 59.8 0 0.916585 2e-04 4e-04 0.993701 0.934126 0.0037 0.492082 0 0.799942 0.902974 0.993826 0.993701 0 0.4912
197 synth_157_Group_3 59.8 0 0.0558 0 0 0.991199 0.009615 0 0.014854 0 0.59602 0.990599 0.990281 0.990799 0 0.006
193 GSM2261608 59.8 1e-04 0.985299 0.00332 0.003317 0.995099 0.144653 0.001 0.0055 0 0.661236 0.995099 0.995099 0.994099 0.017846 0.0108
195 GSM2261967 59.8 0.002529 0.695446 0.198667 0.21388 0.952689 0.227899 0.021551 0.073171 0.0383 0.153836 0.950552 0.955555 0.956834 0.095916 0.0674
196 GSM2262038 59.8 0 0.785317 0.294425 0.288729 0.999598 0.779626 1e-04 0.0034 0 0.33018 0.999398 0.999398 0.999598 0 0.0335
201 GSM2261735 59.8 0 0.626192 0.277585 0.272708 0.988187 0.485399 0.239322 0.144885 0.258949 0.888242 0.991764 0.988468 0.995781 1e-04 0.3361
194 GSM2262270 59.8 7e-04 0.817806 0.166938 0.173897 0.991303 0.420674 0.0013 0.0098 0 0.233929 0.96546 0.991073 0.988503 9e-04 0.0263
206 GSM2261547 59.8 0.439116 0.899698 6e-04 6e-04 0.983 0.000507 0.0069 0.0173 6e-04 0.609952 0.987503 0.983 0.9914 0 0.4252
200 synth_162_G3-G4 59.8 6e-04 0.9618 0.129329 0.092013 0.9956 0.943701 3e-04 0.0052 1e-04 0.175483 0.995 0.9991 0.995654 0.0051 0.0416
204 GSM2262285 59.8 0 0.980357 0.025043 0.023289 0.998861 0.432295 0.0106 0.009878 0.015 0.960925 0.9992 0.998026 0.999126 0 0.0069
202 GSM2262258 59.8 0.075931 0.995303 0.183219 0.035043 0.999703 0.66278 0 2e-04 0 0.780508 0.999903 0.999903 0.999703 0.000801 0.0936
203 synth_171_G3-G4 59.9 0 0.659719 0.350994 0.332031 0.997828 0.686201 0.147053 0.1574 0.282729 0.114843 0.998396 0.997003 0.998121 0.042586 0.1874
199 synth_88_G3-G4 59.8 0.085239 0.826625 0.0078 0.003454 0.983801 0.81713 0.0011 0.0161 0 0.162134 0.983801 0.983201 0.983801 0.014146 0.0233
209 GSM2262243 59.9 0 0.999999 0.460878 0.366756 0.999999 0.899044 0 0 0 0.968371 0.999999 0.999999 0.928234 0.019458 0.1538
211 GSM2262087 59.8 0 0.886399 0 0 0.999799 0.876547 0 0.084881 0 0.053216 0.858268 0.999799 0.999799 0 0.1804
205 synth_177_Group_4 59.8 1e-04 0.9611 0.012502 5e-04 0.9991 0.72803 5e-04 0.0013 0.00018 0.089189 0.9991 0.9997 0.999012 1e-04 0.0096
210 GSM2261881 59.9 3e-04 0.0091 0 0 0.717623 0.033727 0.01303 0.288368 0 0.453408 0.715901 0.716329 0.750996 0 0.0275
213 GSM2262161 59.8 0 0.875652 0.341089 0.347897 0.820747 0.094796 0.0034 0.150452 0 0.015338 0.817438 0.81321 0.737345 0.167663 0.3137
207 GSM2262192 59.8 0 0.984402 0.013012 0.004301 0.999302 0.665184 0.0033 0.035338 0.002713 0.084118 0.999236 0.999424 0.999102 3e-04 0.0303
214 synth_131_G3-G4 59.8 0 0.997101 0.001952 0.00216 0.999701 0.976374 3e-04 0.0259 4e-04 0.977766 0.999801 0.938508 0.999301 0 0.07
212 synth_161_G3-G4 59.8 0 0.9158 0 0 0.9925 0.888295 0 0.0075 0 0.102765 0.9925 0.9925 0.9892 0.030366 0.003
216 synth_41_G3-G4 59.8 0 0.991499 0.008529 0.0092 0.998199 0.985264 0 0.0037 0 0.783075 0.998399 0.99504 0.979485 0 0.021
208 GSM2261787 59.9 0 0.999998 0.141775 0.139873 0.999798 0.654928 0.0031 0.003457 0.002798 0.898955 0.999598 0.999598 0.999698 2e-04 0.0171
218 GSM2261908 59.8 0.004616 0.929036 3e-04 0 0.997841 0.272432 3e-04 0.0024 0 0.05642 0.998499 0.999199 0.9978 0.00117 0.0394
219 GSM2261576 59.8 0.064082 0.900698 0.161422 0.163756 0.961299 0.663263 0.000153 0.039503 0 0.006029 0.917726 0.969443 0.962199 0.010589 0.0485
220 GSM2262198 59.8 0 0.670799 0.330571 0.333102 0.981432 0.254275 0.039574 0.03 0.44151 0.322015 0.980655 0.979747 0.983336 0.000518 0.0321
215 synth_118_Group_4 59.8 0 0.451526 0.190261 0.194901 0.987564 0.14615 0.110723 0.168996 0.100943 0.498222 0.87841 0.669312 0.977005 0.009744 0.1764
221 synth_144_Group_4 59.8 0.017098 0.730628 0.0073 0.00828 0.998462 0.633442 0.00157 0.049329 0.005666 0.053741 0.997099 0.999799 0.997299 0.0059 0.1038
224 synth_166_Group_3 59.8 0 0.979 0.002807 0.0032 0.9999 0.9706 0.0027 0.034705 0.003109 0.836402 0.9967 1 1 0 0.0353
222 GSM2261705 59.8 0 0.997801 0.436834 0.436905 0.999601 0.198978 1e-04 5e-04 0 0.979095 0.999601 0.999801 0.999601 0.003 0.0081
217 synth_53_G3-G4 59.8 0 0.991716 0.442363 0.309516 0.994739 0.382051 0.254794 0.30574 0.249433 0.287854 0.996453 0.992982 0.995182 0.002743 0.102
223 synth_119_Group_3 59.8 0.04601 0.820251 0 0 0.999001 0.451109 1e-04 0.001 0 0.108988 0.990154 0.998901 0.997301 0 0.0391
227 synth_80_Group_3 59.8 0 0.145936 0 0 0.970233 0.014597 0.001114 0.253741 0 0.404078 0.966101 0.967101 0.967501 0 0.1613
228 GSM2262244 59.9 4e-04 0.845814 0.202745 0.165593 0.977091 0.009513 0.00708 0.029981 0.018574 0.745715 0.980165 0.976474 0.978587 1e-04 0.0373
230 synth_193_G3-G4 59.8 0 0.9997 0.0015 0.001625 0.9994 0.991236 2e-04 0.119742 0 0.937317 0.9997 0.989043 0.9992 0 0.111
225 synth_190_Group_3 59.8 0 0.346272 0.121885 0.120835 0.9996 0.063544 2e-04 0.208612 0 0.98837 0.9995 0.9991 1 0 0.2104
226 synth_158_G3-G4 59.8 0.0152 0.714446 0.006688 0.002893 0.958078 0.183444 0.004561 0.041763 0 0.811788 0.9582 0.961896 0.964382 0.002546 0.0456
229 GSM2261650 59.8 0 0.970311 0.605439 0.551193 0.992079 0.363124 0.54524 0.508582 0.55365 0.091002 0.971505 0.992691 0.995949 0.000643 0.0741
232 synth_21_Group_4 59.8 0.289394 0.834512 0.053102 0.04946 0.964001 0.047196 0.004435 0.034084 0 0.025719 0.967001 0.967001 0.970501 0 0.0596
231 GSM2262066 59.8 0 0.987884 0.40606 0.398133 0.977827 0.413964 0.283629 0.21659 0.267418 0.21878 0.928993 0.987057 0.953779 0.005214 0.0818
235 synth_124_G3-G4 59.8 1e-04 0.998899 0.069963 0.111954 0.999099 0.663948 0.086256 0.089467 0.103812 0.018057 0.997899 0.993387 0.996603 0 0.0151
234 GSM2262248 59.8 0 0.982525 0.053812 0.039888 0.9983 0.226532 0.015271 0.01922 0.01914 0.067084 0.9985 0.9991 0.99861 0 0.0176
237 GSM2262155 59.8 4e-04 0.970799 6e-04 0.0011 0.999899 0.003357 0 1e-04 0 0.04673 0.999899 0.815259 0.999899 0 0.1712
236 GSM2261993 59.9 6e-04 0.835732 0.005256 0.005586 0.988202 0.021277 0.0016 0.028002 7e-04 0.969522 0.988701 0.98867 0.993091 0 0.1242
233 GSM2262211 59.8 0.039465 0.986265 0.759503 0.748083 0.998198 0.803947 0.089134 0.177171 0.167569 0.506276 0.998398 0.998214 0.998232 8e-04 0.0482
238 GSM2262178 59.8 1.3e-05 0.557312 0.143344 0.135088 0.977881 0.08877 0.104111 0.122742 0.24606 0.595293 0.987423 0.982594 0.975992 0.000286 0.0723
239 GSM2261848 59.8 0.229566 0.996398 0.010556 0.010366 0.999198 0.019899 1e-04 8e-04 0 0.929713 0.999198 0.999598 0.999498 0.044503 0.2096
242 GSM2261712 59.9 1e-04 0.31674 0.081439 0.105636 0.713178 0.716227 0.123928 0.758648 0.231957 0.039737 0.401497 0.923073 0.825621 0.313087 0.8259
241 synth_53_Group_4 59.8 0 0.835373 0.289705 0.266746 0.9924 0.944875 0.006596 0.0084 0 0.396872 0.992199 0.992875 0.991099 0.002445 0.0312
240 GSM2262063 59.8 2e-04 0.971802 0.23047 0.223426 0.996902 0.868496 0.001222 0.028859 0.0019 0.522809 0.996202 0.998002 0.996002 0.245804 0.075
244 GSM2262006 59.8 4e-04 0.976299 0.018816 0 0.998599 0.90935 0 0.0014 0 0.971395 0.998999 0.998599 0.998599 0 0.0185
243 GSM2261897 59.8 0.010973 0.999701 0.034571 0.001 1.000001 0.944799 0 0 0 0.243303 1.000001 1.000001 1.000001 0.0026 0.0301
245 GSM2262264 59.8 0 0.986599 0.169664 0.176981 0.997599 0.716911 0.0019 0.005574 0.0017 0.7587 0.993499 0.997899 0.961739 0.183771 0.0306
248 synth_90_Group_3 59.8 0 0.040006 0 0 0.670267 0.062096 0.009533 0.357923 0 0.034512 0.6613 0.672572 0.672 1e-04 0.0279
247 synth_184_Group_4 59.8 0 0.9937 0.276293 0.17302 0.9985 0.921385 4e-04 0.0019 3e-04 0.571328 0.9985 0.9986 0.9985 9e-04 0.0826
246 synth_24_G3-G4 59.8 2e-04 0.907214 0 0 0.996 0.489936 0.0017 0.003962 0 0.038349 0.9967 0.9944 0.9962 0.002125 0.0262
250 GSM2261962 59.8 7e-04 0.9864 0 0 0.9995 0.819477 0 0.0012 0 0.06639 0.9993 0.9995 0.9981 0.057797 0.0448
249 synth_6_Group_3 59.8 0 0.9906 0.190805 0.189039 1 0.469295 0.076795 0.07054 0.13499 0.015227 1 1 1 0.004375 0.0138
252 GSM2262245 59.8 0 0.998499 0 0 0.999499 0.443082 0 3e-04 0 0.902797 0.809754 0.999499 0.999499 0 0.0728
251 synth_83_Group_3 59.8 0 0.9974 0 0 0.9994 0.754757 1e-04 0.0017 0 0.127186 0.9994 0.9934 0.967644 0.002028 0.026
254 GSM2261862 59.8 0 0.7973 0 0 0.934199 0.371611 0 0.034235 0 0.423882 0.784099 0.934099 0.934399 0 0.0314
253 GSM2261720 59.8 1e-04 0.958001 0 0 0.978801 0.055391 2e-04 0.300281 0 0.644649 0.862407 0.975298 0.964194 9.9e-05 0.2396
256 GSM2262099 59.8 0.0015 0.682099 0 0 0.9942 0.017469 0 0.006868 0 0.637553 0.9953 0.9941 0.995146 1e-04 0.0038
255 GSM2261852 59.8 0.009824 0.999099 0.083132 0.105842 0.999599 0.923425 0.085257 0.40565 0.085183 0.50388 0.999799 0.998099 0.998599 0.0017 0.3147
257 synth_76_Group_4 59.8 0 0.961426 0.898254 0.758596 0.997627 0.366642 0.199703 0.363058 0.377031 0.59461 0.9996 0.9998 0.997673 0.118455 0.0969
262 GSM2262304 59.8 0 0.485205 0 0 0.537767 0.530689 5e-04 0.413606 0 0.669591 0.339547 0.450239 0.55283 0 0.4088
258 synth_142_Group_3 59.8 0 0.778051 0.141081 0.144732 0.994491 0.641062 0.122044 0.167119 0.138675 0.004187 0.808283 0.995302 0.995199 0 0.165
259 GSM2261988 59.8 0.03397 0.987861 0.290132 0.286169 0.999304 0.947467 0 0.002 0 0.908817 0.999604 0.999504 0.964588 0.16926 0.068
261 synth_77_G3-G4 59.8 0 0.758827 0 0 0.980713 0.051667 3e-04 0.01805 0 0.006204 0.980899 0.982099 0.980799 0.100295 0.1886
260 synth_95_G3-G4 59.8 0.001 0.977936 0.016022 0.017491 0.996649 0.614581 0.014653 0.018012 0.025798 0.045997 0.99558 0.994901 0.989997 0.019112 0.0211
263 GSM2262110 59.8 0.096252 0.408529 0 0 0.9289 0.02318 0.018117 0.072699 0 0.019364 0.925789 0.929 0.9265 3e-04 0.0816
264 GSM2261624 59.8 0.019101 0.194513 0.015672 0.015952 0.922889 0.349121 0.017844 0.084125 0.12368 0.414157 0.939723 0.857681 0.898428 0.096152 0.0955
265 synth_13_G3-G4 59.8 0.013179 0.509775 0.130162 0.129641 0.864262 0.079151 0.052115 0.15193 0 0.589804 0.861973 0.893352 0.919418 0 0.0577
267 GSM2261643 59.8 0.095648 0.9943 0 0 0.9997 0.572226 0 0.255893 0 0.110877 0.971663 0.9997 0.9996 0.001 0.143
266 GSM2262097 59.8 0 0.435805 0.493953 0.492114 0.999501 0.062824 4e-04 5e-04 0 0.066395 0.999901 0.999601 0.999901 0 0.0632
268 GSM2262096 59.8 0.000164 0.107601 0.0034 0.0024 0.967399 0.009752 0.004607 0.0317 0.000822 0.784991 0.968158 0.958644 0.967812 0 0.0068
269 synth_148_Group_4 59.8 0 0.998501 0.142285 0.145619 1.000001 0.853692 0.092574 0.093547 0.088518 0.884727 0.998201 1.000001 0.999801 0 0.0083
271 GSM2261891 59.8 0 0.990002 0.023955 0.0011 0.999002 0.283219 2e-04 0.0011 2e-04 0.894016 0.999002 0.999002 0.999002 0 0.0174
273 GSM2262299 59.8 4e-04 0.875159 0 0 0.9866 0.283731 0 0.0132 0 0.027091 0.985799 0.9886 0.983755 0 0.0038
270 synth_46_G3-G4 59.8 0 0.935338 0.011791 0.015 0.989048 0.298553 0.0131 0.05249 0.016409 0.386574 0.9884 0.988947 0.986683 0.022126 0.0302
272 synth_30_Group_3 59.8 0 0.891401 1e-04 1e-04 0.9978 0.664212 0 0.0022 0 0.00637 0.9978 0.9967 0.9978 0 0.0208
274 synth_12_G3-G4 59.8 0 0.710884 2e-04 1e-04 0.994598 0.05986 0 0.0055 0 0.005971 0.994501 0.996201 0.994501 0.0056 0.2251
275 synth_7_Group_4 59.8 0 0.9981 0.035803 0.020052 0.9999 0.713892 0 1e-04 0 0.943845 0.9999 0.9999 0.9999 0.051222 0.0241
279 GSM2262236 59.8 2e-04 0.545868 0.049137 0.0147 0.994661 0.013698 0.009057 0.011246 0.012504 0.925863 0.995091 0.9878 0.996019 0 0.0254
277 GSM2261640 59.8 0.059701 0.921299 0.0191 0.0185 0.998699 0.852409 0.005703 0.008073 0.0046 0.008689 0.998099 0.998499 0.99855 4e-04 0.059
278 synth_1_G3-G4 59.8 0 0.993398 6e-04 6e-04 0.999298 0.646207 5e-04 0.0017 7e-04 0.178251 0.999198 0.998898 0.998498 0.003248 0.0035
276 synth_169_Group_4 59.8 0 0.919711 0.007362 0.008368 0.9948 0.796745 0.0044 0.0099 0.003574 0.159309 0.994432 0.9947 0.9929 1e-04 0.0044
282 synth_73_Group_4 59.8 2e-04 0.923101 0 0 0.992899 0.879763 1e-04 0.041575 0 0.130975 0.900776 0.864341 0.989399 0.233688 0.3502
280 GSM2261840 59.8 0 0.959616 1e-04 1e-04 0.997101 0.899315 8e-04 0.0036 2e-04 0.903278 0.948141 0.997101 0.997101 1e-04 0.0451
281 synth_99_Group_3 59.8 0.02868 0.905599 0 0 0.801714 0.810801 9e-04 0.293015 0 0.331079 0.778571 0.746779 0.608823 0.005686 0.1793
283 synth_45_G3-G4 59.9 0.404569 0.63418 0.48443 0.302621 0.459068 0.167635 0.0055 0.587823 0 0.008357 0.45938 0.198421 0.461248 0.013834 0.5038
286 GSM2261644 59.9 0 1 0 0 1 0.931997 0 1e-04 1e-04 0.995172 1 1 1 0 1e-04
285 synth_153_G3-G4 59.8 0.407388 0.589979 0 0 0.70746 0.197469 0.098752 0.286843 0 0.499766 0.707709 0.868875 0.743574 0.079772 0.3442
284 GSM2261833 59.8 0 0.994101 0.0019 0.0022 0.999801 0.947307 0 1e-04 0 0.599537 0.990053 0.999901 0.908157 0.20799 0.0658
287 GSM2262150 59.8 0 0.074474 0 0 0.960799 0.255636 0.001545 0.035387 0 0.256656 0.942489 0.958699 0.957024 0 0.0212
291 GSM2262204 59.9 0.035994 0.979361 0.237763 0.309194 0.565938 0.698098 0.370541 0.853903 0.296791 0.008714 0.398502 0.574441 0.55797 0.000198 0.2087
289 synth_120_G3-G4 59.9 0 0.999902 0.046275 0.047802 1.000002 0.39842 0 0 0 0.668375 1.000002 0.954729 0.999712 0 0.0205
290 GSM2262219 59.8 0.07771 0.753011 0.333913 0.327059 0.982598 0.07312 0.026541 0.037209 0.041429 0.217954 0.984999 0.982928 0.98474 0 0.0685
293 GSM2261704 59.8 0 0.929999 0.024365 0.011045 0.997801 0.940861 8e-04 0.01 0 0.4101 0.997901 0.997601 0.997801 3e-04 0.0232
292 synth_19_Group_4 59.8 0.178983 0.985301 0.313073 0.290419 0.998601 0.242386 0.0023 0.008454 0.0084 0.796887 0.998501 0.998401 0.992738 0.136999 0.0893
300 synth_95_Group_3 59.8 0 0.701304 0 0 0.991201 0.283968 0.000311 0.009762 0 0.001063 0.990401 0.991301 0.991301 1e-04 0.0043
299 GSM2262158 59.8 0 0.787425 0.075841 0.077602 0.9995 0.83245 2e-04 5e-04 0 0.025728 0.915712 0.9995 0.9997 0 0.0654
297 synth_177_G3-G4 59.9 0.003568 0.9996 0.045653 0.069481 0.98373 0.618978 0.056786 0.075776 0.060027 0.009862 0.986711 0.941781 0.974782 0 0.0562
295 GSM2262119 59.8 1e-04 0.993703 0.589979 0.593902 0.994953 0.53242 0.110583 0.13032 0.104657 0.892612 0.926602 0.995846 0.975346 0.089579 0.0881
294 synth_132_Group_4 59.8 0.012584 0.999399 0.045185 0.046049 0.997699 0.960775 0.03843 0.038639 0.035267 0.812221 0.997999 0.999599 0.997799 1e-04 0.0163
298 GSM2262311 59.8 0 0.969099 0 0 0.998399 0.963739 0 0.0016 0 0.156043 0.998399 0.998399 0.998399 0.013109 0.0038
288 synth_135_Group_3 59.8 0.002879 0.668758 0.009863 0.010118 0.936463 0.581507 0.0118 0.070037 0.0083 0.174614 0.906251 0.930573 0.905168 0.001939 0.066
296 synth_48_G3-G4 59.8 0.0029 0.985499 0.003 0.0021 0.999598 0.784699 0 4e-04 0 0.025919 0.999598 0.999598 0.999598 1e-04 0.0053
301 GSM2261991 59.9 0 1 0.61979 0.609406 1 0.850936 1e-04 1e-04 2e-04 0.879626 1 1 1 0.070037 0.0212
303 GSM2261579 59.8 0.021717 0.99381 0.340378 0.354879 0.999302 0.029325 7e-04 0.220392 0.0011 0.221558 0.999302 0.999302 0.999302 0 0.163
302 synth_93_Group_3 59.8 0 0.92517 0.073519 0.076124 0.999699 0.852648 0.065403 0.064893 0.063562 0.245465 0.998799 0.999699 0.999799 0 0.009
304 GSM2261568 59.8 0 0.9806 0.049972 0.034185 0.9986 0.822318 0.004305 0.003459 0.027993 0.804945 0.9988 0.998409 0.9991 0 0.0172
306 GSM2261569 59.9 3e-04 0.9684 0.124396 0 0.999 0.101457 0 6e-04 0 0.989329 0.9989 0.9988 0.999 0 0.1066
305 synth_49_Group_4 59.8 2e-04 0.918797 0.251302 0.128569 0.969303 0.018732 0.003464 0.034167 0 0.405853 0.974277 0.986303 0.969986 0.001401 0.2043
307 GSM2261974 59.8 0.0049 0.762031 0.0026 0.0024 0.9927 0.134342 9e-04 0.0084 0.0012 0.926885 0.9927 0.993 0.9942 1e-04 0.0308
309 synth_111_G3-G4 59.8 0 0.981878 0.600468 0.602618 0.997001 0.694054 0.0013 0.0029 0 0.458963 0.997601 0.651063 0.941701 6e-04 0.0837
308 GSM2262036 59.8 0 0.642143 0 0 0.9999 0.010309 0 1e-04 0 0.094697 0.9999 0.9999 0.9999 5e-04 0.0076
312 GSM2261597 59.9 0.529221 0.870179 1e-04 1e-04 0.9824 0.001241 0.006 0.017553 1e-04 0.632876 0.9873 0.9823 0.9883 0 0.473
310 GSM2261859 59.8 0 0.8682 0.081205 0.069506 0.995102 0.797141 0.0308 0.054375 0.062348 0.291464 0.995302 0.987401 0.994702 0 0.0644
313 GSM2262206 59.9 0 0.904405 0.028634 0.018362 0.994127 0.894514 0.0125 0.0133 0.015436 0.743132 0.997043 0.994498 0.995598 0 0.0162
311 synth_146_Group_4 59.8 3e-04 0.998598 0.232849 0.164999 0.997109 0.520269 0 0.035744 0 0.847725 0.996998 0.997083 0.996598 0.22963 0.103
314 GSM2262122 59.8 0 0.9994 0.408333 0.252887 1 0.227053 1e-04 0.000114 2e-04 0.254249 1 1 1 0.013087 0.0902
318 synth_78_G3-G4 59.8 0.471537 0.646495 0 0 0.751045 0.150862 0.073321 0.243613 0 0.671071 0.749924 0.887999 0.815706 0.117308 0.4201
321 GSM2262073 59.9 0 0.829223 0 0 0.993126 0.016774 0 0.0071 0 0.960618 0.9931 0.9936 0.9931 0 0.0017
316 GSM2262308 59.8 0 0.267806 0.086716 0.099791 0.996901 0.369445 0.094543 0.128004 0.091708 0.437637 0.831707 0.99943 0.999601 0 0.1025
317 synth_77_Group_4 59.8 0.0022 0.9961 0.012598 0.004298 0.9999 0.907923 0 1e-04 0 0.052768 0.9998 1 0.9999 0.079402 0.0748
315 GSM2261645 59.8 0 0.426448 0.094947 0.102972 0.852573 0.404343 0.138396 0.260151 0.100278 0.124439 0.844195 0.844441 0.862194 0.00876 0.0694
320 synth_72_Group_3 59.8 0 0.907076 0.0012 0.0013 0.999401 0.163231 1e-04 6e-04 0 0.002468 0.999401 0.999401 0.999401 0 8e-04
319 GSM2262127 59.8 0 0.719959 0.364018 0.346424 0.949857 0.044577 0.007001 0.081101 0 0.639295 0.9544 0.948248 0.9523 0.03525 0.0589
323 synth_73_Group_3 59.8 0 0.227353 0.002 0.0021 0.9931 0.004254 5e-04 0.067322 0 0.079285 0.755193 0.993 0.9937 0 0.208
322 GSM2261740 59.9 0.085684 0.999902 0.585246 0.590165 0.971153 0.978934 0.019954 0.044247 0.02249 0.824424 0.961531 0.979697 0.961637 0.239192 0.0472
326 GSM2261668 59.8 0 0.867399 0 0 0.976399 0.632207 0.0019 0.326987 0 0.085976 0.974899 0.973822 0.976399 0 0.0949
324 synth_179_Group_4 59.8 0 0.9054 0.035591 0.03 0.9917 0.038052 0 0.0083 0 0.507845 0.9917 0.9917 0.9917 0.0012 0.0083
325 GSM2262023 59.9 0.0024 1.000002 0.210911 0.210696 1.000002 0.893491 0 0 0 0.546618 1.000002 1.000002 0.947596 0.121598 0.0563
327 synth_82_Group_4 59.9 0.267668 0.999301 0 0 0.999101 0.031766 1e-04 0.000566 0 0.787519 0.999101 0.99896 0.997601 3e-04 0.1702
330 GSM2262260 59.8 0 0.571012 0.011063 0.008901 0.9992 0.750316 0.008057 0.005084 0.007405 0.960755 0.99676 0.9993 0.999672 0 0.0354
329 GSM2262152 59.9 0.0013 0.999399 0.029274 0.030035 0.999899 0.495176 1e-04 1e-04 0 0.938007 0.999999 0.999799 0.999799 1e-04 0.0042
333 synth_174_Group_3 59.8 0 0.091424 0 0 0.878614 0.254481 0 0.089598 0 0.30768 0.875256 0.875546 0.876443 1e-04 0.0207
328 GSM2262086 59.8 0.002539 0.997801 0 0 0.831614 0.954606 4e-04 0.165651 0 0.325615 0.830264 0.858637 0.81564 0.007946 0.0247
332 synth_24_Group_3 59.8 0 0.029178 0 0 0.778959 0.042375 0.014249 0.33599 0 0.076947 0.766989 0.770615 0.778124 0.000249 0.0881
331 synth_9_Group_3 59.9 0.077183 0.958498 0.0101 2e-04 0.662531 0.839416 0.003665 0.588869 0 0.134511 0.609314 0.628128 0.471011 0.015745 0.2466
334 GSM2261810 59.8 0 0.995497 0.08103 0.011179 0.999997 0.967309 0 0 0 0.688001 0.999997 0.999997 0.999997 0.123727 0.1488
335 synth_126_Group_4 59.8 0 0.993301 0.31156 0.080866 0.999501 0.137954 0 5e-04 0 0.748999 0.999501 0.999501 0.999501 0.0243 0.1076
336 GSM2262013 59.9 0.0011 0.56111 0.298825 0.33094 0.577873 0.427852 0.021117 0.904563 0.035407 0.762371 0.592884 0.559159 0.584997 0.132436 0.3937
337 GSM2261994 59.8 0 0.369134 0.079935 0.06267 0.990148 0.676586 0.049323 0.039082 0.053866 0.845748 0.994601 0.996401 0.996953 0 0.2912
340 GSM2262289 59.8 0.149151 0.872115 0.0055 0.005401 0.971446 0.001921 0.0101 0.033 0.00479 0.774668 0.971502 0.987847 0.979802 0.00037 0.1473
339 GSM2261540 59.8 0.276278 0.898838 0.011336 0.007782 0.997798 0.743014 0 0.0024 0 0.015879 0.997725 0.997698 0.867933 0.318253 0.3307
338 synth_156_Group_4 59.8 0 0.796286 1e-04 1e-04 0.999901 0.952448 0 1e-04 0 0.97207 0.999901 0.999901 0.999901 0 0.1718
342 GSM2261996 59.9 0 0.999099 0.64711 0.597871 0.999999 0.560271 0.070465 0.061697 0.077364 0.915809 0.999999 0.999999 0.999999 0.000899 0.0669
341 GSM2261864 59.9 0 0.987658 0.46383 0.425333 1 0.831353 0.044438 0.05898 0.094168 0.651561 1 1 1 0.0089 0.0687
345 GSM2261917 59.9 0.003277 1.000001 0.314421 0.312657 1.000001 0.882796 3e-04 3e-04 4e-04 0.774612 1.000001 1.000001 1.000001 0.026799 0.03
344 GSM2261716 59.8 3e-04 0.899506 0.098046 0.081538 0.994403 0.066489 0.061407 0.062949 0.068379 0.87892 0.997179 0.993138 0.996898 1e-04 0.0257
349 GSM2261710 59.9 0 0.9467 0.141131 0 0.9972 0.03551 3e-04 0.0027 0 0.980056 0.995568 0.9973 0.9967 0.001961 0.1303
346 GSM2261785 59.8 8e-04 0.921497 0.346567 0.352933 0.994197 0.85902 0.153009 0.157576 0.135784 0.65667 0.996197 0.994275 0.994397 0.003 0.045
343 GSM2261770 59.8 0.004796 0.996101 0.063143 0.028791 0.965563 0.425062 0 0.03411 0 0.122059 0.963702 0.939925 0.964862 0.065165 0.0619
348 GSM2262256 59.8 0 0.9896 0.08212 0.045254 0.9996 0.795191 1e-04 4e-04 0 0.211445 0.9996 0.9999 0.9996 0 0.0298
347 synth_25_Group_4 59.8 0 0.992601 0.0048 0.0025 0.999801 0.605561 7e-04 8e-04 7e-04 0.719004 0.999801 0.999901 0.999801 0.000993 0.0029
352 synth_18_G3-G4 59.8 0.0013 0.9997 0.017923 0.0243 1 0.872652 0.0072 0.008424 0.015178 0.046297 1 0.862287 1 0 0.11
353 synth_160_Group_3 59.8 0 0.891397 0.050198 0.042503 0.996955 0.810758 0.052504 0.129987 0.108176 0.021502 0.908897 0.995891 0.999405 0.000359 0.1127
354 synth_18_Group_3 59.8 0 0.783446 1e-04 1e-04 0.999901 0.990933 1e-04 0.215577 0 0.933284 0.999901 0.999901 0.999901 0 0.3911
355 GSM2261708 59.9 0 0.968802 0.138483 0.109655 0.997503 0.00652 0.0027 0.0083 0.007881 0.916451 0.997503 0.997559 0.997803 0.108636 0.0926
351 synth_3_G3-G4 59.8 0 0.508262 1e-04 1e-04 0.975302 0.65333 2e-04 0.025101 0 0.381259 0.974901 0.974901 0.974201 9e-04 0.0122
357 GSM2261919 59.8 0 0.83886 0.098504 0.103257 0.993999 0.095773 1e-04 0.006263 0 0.002449 0.993899 0.993899 0.993999 0 0.0078
350 GSM2262028 59.8 2e-04 0.9956 0.245532 0.251341 0.999152 0.418054 0.15415 0.118981 0.21023 0.255666 0.9989 0.9999 0.999249 0.010542 0.0229
356 GSM2261545 59.8 0 0.997999 0.0015 0.0017 0.999499 0.922405 0.001 0.008 0.0014 0.08236 0.999399 0.999399 0.953577 0.01445 0.0584
359 synth_192_Group_3 59.8 1e-04 0.89317 0.027345 0.040756 0.979554 0.794704 0.03692 0.072483 0.178451 0.014208 0.974225 0.976293 0.753548 0.142677 0.2417
358 GSM2261672 59.8 0 0.974957 0.0059 0.006085 0.999999 0.975104 0 0 0 0.691241 0.999999 0.999999 0.999999 0 0.022
360 GSM2261913 59.9 0 0.9986 0 0 1 0.993532 0 0 0 0.960031 1 1 1 0 0
362 synth_10_G3-G4 59.8 0 0.657707 2e-04 2e-04 0.980499 0.628355 2e-04 0.0212 2e-04 0.071294 0.980399 0.980257 0.979401 0.029983 0.022
363 GSM2262080 59.8 0.001128 0.951201 0.240437 0.003039 0.998401 0.930776 6e-04 0.0016 0 0.045613 0.998401 0.999401 0.998401 3e-04 0.2181
366 GSM2262024 59.9 0 0.975213 0.0116 0.0379 0.988064 0.034073 0.008391 0.0061 0.039262 0.936837 0.977901 0.983807 0.990101 0.000775 0.0386
361 synth_40_Group_4 59.8 0 0.712694 2e-04 1e-04 0.97788 0.14262 4e-04 0.024499 0 0.044041 0.975577 0.978742 0.976355 0.213723 0.0157
364 synth_148_G3-G4 59.9 0 0.721477 0.122081 0.109588 0.998971 0.544399 0.063729 0.071765 0.110921 0.028956 0.999501 0.949751 0.999701 0.059003 0.2128
367 GSM2261609 59.8 0 0.92478 0.0046 0.00713 0.983301 0.009195 6e-04 0.0096 0 0.532801 0.846486 0.981201 0.983801 0.074301 0.1787
365 GSM2261894 59.8 0.001548 0.892798 0.060422 0.0068 0.983714 0.631016 0.0028 0.0177 0 0.859099 0.912694 0.983198 0.973617 0 0.0952
370 synth_69_Group_4 59.9 0 0.9998 0 0 1 0.987464 0 0 0 0.41308 1 1 0.9999 3e-04 4e-04
368 GSM2261636 59.8 0 0.652699 0 0 0.976999 0.0211 0 0.0228 0 0.325407 0.97684 0.954347 0.976499 0.008061 0.0275
371 GSM2261584 59.8 0.267302 0.909602 0.013884 0.0076 0.9924 0.83659 0.00089 0.0086 0 0.020235 0.9923 0.992316 0.992951 0.128094 0.2129
372 synth_51_Group_3 59.8 1e-04 0.883887 0.495719 0.466372 0.997003 0.419722 0.402598 0.499943 0.45387 0.004098 0.792858 0.9985 0.9983 0 0.1743
369 synth_149_Group_3 59.8 0 0.549243 0.456752 0.360209 0.996271 0.371199 0.334687 0.363627 0.342983 0.09965 0.997335 0.976096 0.999996 0 0.1383
374 GSM2261882 59.8 0 0.688367 0 0 0.981127 0.889672 0.0069 0.392246 0 0.587339 0.922836 0.980801 0.977901 0 0.4451
375 GSM2262133 59.8 0.0014 0.948798 0.063845 0.195148 0.998498 0.733801 0.000168 0.152389 0 0.120226 0.927022 0.999598 0.998498 0 0.1369
373 synth_65_Group_4 59.8 0.0017 0.9925 1e-04 0 0.971641 0.048405 3e-04 0.034357 0 0.927322 0.970339 0.985032 0.975622 0.070252 0.013
378 GSM2261914 59.9 0 0.960299 0.234736 0.107452 0.999198 0.416984 0.055724 0.047849 0.072329 0.975983 0.918012 0.999308 0.997698 0 0.1927
377 GSM2261611 59.8 0.300014 0.924808 0.319071 0.322054 0.9904 0.001797 7e-04 0.0108 6e-04 0.383666 0.9891 0.990625 0.9904 0.270899 0.2295
376 synth_128_Group_4 59.8 0 0.961101 0.031501 0.003403 0.991901 0.538467 0 0.0081 0 0.231371 0.991901 0.991901 0.991901 0 0.0142
379 GSM2261630 59.8 0.018 0.989001 0.0343 0.034623 0.997777 0.68728 0.0217 0.031391 0.044203 0.02476 0.998503 0.995288 0.953919 0.027026 0.0731
380 GSM2261811 59.8 0 0.959169 0.405251 0.389454 0.994901 0.17125 7e-04 0.005341 0 0.981844 0.995301 0.994401 0.994854 0.0021 0.0194
382 GSM2261563 59.8 0.208695 0.9777 0.225405 0.222574 0.9929 0.359002 1e-04 0.156289 0 0.027858 0.9927 0.9924 0.979102 0.15037 0.2035
381 synth_138_Group_3 59.8 0 0.0217 0.003972 0.004 0.997801 0.00434 6e-04 0.052399 0 0.905677 0.998157 0.997801 0.998401 0 0.0429
384 synth_82_Group_3 59.8 0 0.572029 0 0 0.991234 0.137755 5e-04 0.00852 0 0.024933 0.984077 0.990477 0.882644 0 0.0894
386 GSM2262093 59.9 0.0063 0.995802 0.262593 0.216191 0.998465 0.500425 0.041401 0.048271 0.090297 0.968062 0.999732 0.999637 0.999902 0 0.0542
385 synth_194_Group_4 59.9 0 0.994801 0.094132 0.094977 0.996286 0.902721 0.044013 0.06843 0.070097 0.562898 0.99669 0.990001 0.99117 0.067983 0.0725
387 GSM2261912 59.8 0 0.9983 0.005343 0.0042 1 0.917842 1e-04 1e-04 3e-04 0.222529 1 1 1 0.0122 0.0054
388 GSM2262223 59.8 0 0.689017 0.007756 0.008501 0.999702 0.815035 0 1e-04 0 0.470275 0.830091 0.999702 0.999702 0 0.0925
383 synth_35_Group_4 59.8 0.041233 0.985001 0 0 0.800556 0.27609 0.003 0.19561 0 0.213637 0.790902 0.79928 0.79427 0.142627 0.101
389 GSM2261673 59.8 0.0057 0.727122 9e-04 7e-04 0.9943 0.014306 8e-04 0.005385 5e-04 0.928799 0.9947 0.994409 0.9948 1e-04 0.0675
391 synth_89_G3-G4 59.8 0 0.989701 3e-04 0.000998 0.998735 0.837999 2e-04 0.309888 8e-04 0.942083 0.997201 0.998601 0.996901 0.142713 0.2762
390 GSM2262284 59.8 0.011065 0.72728 0.098666 0.034258 0.964954 0.537735 0.004413 0.033398 0.009 0.230033 0.969836 0.959731 0.964006 0.21856 0.0685
392 synth_141_Group_4 59.8 0 0.983901 0.058796 0.062024 0.999101 0.794565 0.012215 0.0187 0.0422 0.091918 0.998901 0.999136 0.98901 0.018189 0.0264
394 GSM2261858 59.9 0 0.994699 0.0044 0 0.999699 0.899546 0 3e-04 0 0.976077 0.999699 0.999699 0.999699 1e-04 0.0051
393 synth_62_Group_3 59.8 0 0.987568 4e-04 4e-04 0.999801 0.810209 4e-04 0.000516 3e-04 0.037165 0.999301 0.998901 0.999801 0 0.0048
396 GSM2261907 59.9 0 0.978101 0.001 0.000753 0.999101 0.050755 3e-04 0.0011 2e-04 0.938308 0.998301 0.991706 0.999201 0 0.0106
397 GSM2262031 59.8 0 0.94884 0 0 0.9995 0.025491 0 0.0025 0 0.861806 0.9995 0.997166 0.9993 0.016064 0.023
395 GSM2261641 59.8 0 0.678606 0.077657 0.073738 0.99159 0.452453 0.063898 0.046586 0.05826 0.961461 0.990537 0.995498 0.994498 0 0.0317
398 synth_179_G3-G4 59.9 0.238346 0.752317 0.646118 0.467874 0.449567 0.197539 0.006 0.551934 0 0.05444 0.453041 0.183771 0.46661 0.01787 0.4986
401 GSM2261642 59.8 0 0.475902 0 0 0.998501 0.066552 6e-04 0.001597 0 0.184233 0.998301 0.998201 0.998601 0 0.1747
399 GSM2261556 59.8 0.15911 0.869158 0.098219 0.07532 0.982101 0.628393 0.03779 0.059996 0.042605 0.049684 0.983013 0.986898 0.984198 0 0.0692
403 synth_101_Group_3 59.8 2e-04 0.846443 0.13597 0.172691 1.000001 0.002024 0.082659 0.089085 0.169317 0.222088 0.952377 0.824361 0.976948 2e-04 0.1867
400 synth_75_Group_3 59.8 0.134267 0.279173 0 0 0.967161 0.035095 0.0038 0.032999 0 0.505217 0.966667 0.943868 0.953501 0 0.0905
404 synth_139_Group_3 59.8 0.0033 0.977499 0 0 0.999899 0.021838 0 0 0 0.181445 0.999799 0.999899 0.999899 0 0.0033
406 GSM2261617 59.8 0.06465 0.693147 0.409115 0.385754 0.936099 0.00115 0.186501 0.12232 0.478493 0.023479 0.946343 0.924999 0.951111 0.000472 0.0639
405 synth_28_G3-G4 59.8 0 0.9884 1e-04 1e-04 0.9985 0.365169 1e-04 0.0019 1e-04 0.036416 0.9985 0.9983 0.9975 0.033148 0.0264
402 GSM2261977 59.8 0.017622 0.993799 0.0109 0.011174 0.999699 0.881137 0.0068 0.007115 0.00965 0.611929 0.999699 0.999899 0.999699 0.0017 0.0087
407 GSM2261627 59.8 4e-04 0.958715 0.158504 0.116821 0.97228 0.962499 0.005815 0.028733 1e-04 0.373346 0.973177 0.972341 0.965904 0.064425 0.124
408 GSM2262048 59.8 0.231192 0.97311 0 0 0.997899 0.963585 8e-04 0.004919 0 0.446568 0.997899 0.997899 0.993793 0 0.1719
410 GSM2262165 59.8 1e-04 0.932033 0.3063 0.294088 0.961701 0.010428 0.003001 0.016955 0 0.042993 0.945655 0.961363 0.953557 0 0.0583
409 synth_74_Group_3 59.8 0.0141 0.997802 0.03754 0.036708 1.000002 0.704857 0.012476 0.014083 0.030645 0.080547 0.998404 0.777973 1.000002 0.0014 0.1086
411 synth_5_Group_3 59.8 0 0.990799 0.434862 0.402855 0.998799 0.932374 0.055068 0.065195 0.050101 0.257723 0.998366 0.999299 0.999399 0 0.0402
412 synth_114_Group_3 59.8 6e-04 0.180577 0 0 0.930787 0.124415 0 0.077284 0 0.164049 0.927262 0.927214 0.879179 0 0.0474
414 synth_13_Group_3 59.8 0.000307 0.2743 0 0 0.754259 0.123202 2e-04 0.626066 0 0.030409 0.514318 0.74251 0.63889 0.04967 0.4656
419 GSM2261837 59.9 0 0.786349 0 0 0.999 0.01007 0 0.001 0 0.117249 0.872591 0.999 0.999 0 0.2998
417 synth_181_G3-G4 59.8 0 0.999 0.0336 0.038244 0.9995 0.957872 0.022185 0.020932 0.0273 0.714042 0.999068 0.9994 0.999111 0.0018 0.0044
415 synth_100_G3-G4 59.8 0 0.9182 7e-04 9e-04 0.994801 0.300312 8e-04 0.0062 6e-04 0.216842 0.994701 0.994701 0.994601 6e-04 0.0026
418 GSM2261983 59.8 0 0.942413 0.213525 0.153799 0.992386 0.153842 0.111286 0.12835 0.122574 0.941234 0.998199 0.991003 0.995953 0 0.0485
416 synth_113_Group_4 59.9 0 0.999999 0.719274 0.698002 0.999999 0.381882 0.140368 0.186061 0.138786 0.632404 0.999999 0.999999 0.999999 0 0.0597
413 synth_186_Group_4 59.8 0.0013 0.9948 0.066754 0.032786 0.993763 0.891274 0.001 0.0057 5e-04 0.100126 0.993599 0.9924 0.9929 0.003724 0.0394
420 synth_91_Group_4 59.8 0 0.998799 0.0061 0.0063 0.999999 0.885908 0 0 0 0.261615 0.999999 0.9975 0.984999 3e-04 0.0131
423 GSM2261683 59.9 0 0.999599 0.327779 0.382045 0.999999 0.936858 0.039374 0.0465 0.085169 0.956518 0.999999 0.999999 0.999999 0.320364 0.0835
421 synth_14_Group_3 59.8 0 0.8737 0 0 0.9978 0.651011 2e-04 0.0022 0 0.071019 0.9978 0.97899 0.9978 0 0.0119
424 GSM2261582 59.8 0.203927 0.747179 0 0 0.9899 0.033192 0 0.0102 0 0.015388 0.9898 0.9898 0.9898 0.270981 0.2351
425 GSM2261761 59.8 0.005882 0.9992 0.167657 0.172005 0.968493 0.899853 0.106551 0.167783 0.10656 0.454558 0.956629 0.972225 0.954105 0.022023 0.051
426 GSM2261796 59.8 0 0.972899 0.205209 0.037421 0.999199 0.441292 0 8e-04 0 0.078087 0.999199 0.999599 0.999199 0.0018 0.1097
422 synth_184_G3-G4 59.8 0.001185 0.902538 0 0 0.984008 0.581018 8e-04 0.0181 0 0.194308 0.983823 0.623912 0.983299 0 0.0957
428 synth_193_Group_3 59.8 0.029697 0.367667 0 0 0.935441 0.030705 0.008049 0.143236 0 0.061485 0.928396 0.9371 0.926783 6e-05 0.0937
427 GSM2261794 59.8 0 0.139142 0.116427 0.098954 0.970738 0.062773 0.011228 0.017035 0 0.029718 0.967999 0.992218 0.974308 0 0.0846
429 GSM2261892 59.9 0.000462 0.998802 0.479666 0.487449 0.991747 0.815903 0.24232 0.286245 0.255466 0.535341 0.980092 0.991329 0.988931 0 0.0338
430 synth_151_G3-G4 59.8 0 0.960551 0 0 0.9977 0.86275 1e-04 0.0055 0 0.890319 0.9982 0.9983 0.9978 0 0.0032
434 GSM2262232 59.9 4e-04 0.86437 0 0 0.614365 0.393558 0 0.382393 0 0.706827 0.5667 0.656595 0.613328 0 0.0522
432 GSM2261964 59.8 0 0.9985 0.0145 1e-04 1 0.88756 0 0 0 0.17194 1 1 1 6e-04 0.0131
433 GSM2262054 59.8 0 0.869556 0.0251 0 0.9914 0.07784 0 0.0083 0 0.252928 0.991407 0.9897 0.990774 0.006013 0.0288
436 synth_178_Group_3 59.8 0 0.4588 0 0 0.99196 0.019156 0 0.027368 0 0.214928 0.9919 0.990224 0.9917 2e-04 0.0193
435 GSM2261893 59.8 0.0073 0.487881 0.062048 0.047953 0.943617 0.069741 0.010759 0.066114 0.010263 0.68516 0.952443 0.943039 0.948381 0.000306 0.054
431 synth_155_Group_4 59.9 0.0012 0.999998 0.020574 0.016781 0.978597 0.837606 0.0109 0.035398 0.0071 0.871117 0.975699 0.977998 0.957354 0.003604 0.031
438 synth_10_Group_4 59.8 0 0.9989 0.830251 0.830673 1 0.562274 0.181211 0.350824 0.411978 0.602653 1 1 0.999993 4e-04 0.015
440 synth_55_Group_4 59.9 0.000404 1.000001 0.58745 0.343819 1.000001 0.170749 0 0 0 0.947439 1.000001 1.000001 1.000001 0 0.1886
442 GSM2261604 59.8 1e-04 0.890627 0.026129 0.04342 0.991042 0.84387 0.0091 0.019342 0.012907 0.014617 0.986001 0.991386 0.963311 1e-04 0.037
439 synth_52_Group_4 59.8 0 0.997998 0.217622 0.202926 0.997783 0.856355 0.029941 0.041555 0.033907 0.641726 0.997098 0.998703 0.960685 0.005435 0.0512
437 synth_196_Group_4 59.8 0 0.990888 0.144642 0.139782 0.999001 0.855196 4e-04 0.0011 0 0.380822 0.997502 0.997801 0.997101 0.0014 0.0189
441 synth_100_Group_3 59.8 0 0.995399 0.001502 0.0016 0.999699 0.969538 0.0011 0.005899 8e-04 0.544563 0.999599 0.999699 0.995199 0 0.0092
445 synth_108_Group_3 59.8 0 0.828001 0 0 0.9993 0.12885 0 0.0042 0 0.759256 0.9991 0.999222 0.982835 0 0.0221
443 GSM2261738 59.9 0.0028 0.987198 0.060804 0.055385 0.999461 0.305174 0.024303 0.022842 0.025899 0.905685 0.999535 0.999298 0.999448 0 0.01
444 GSM2262035 59.8 0 0.973901 0.0125 0.00389 0.998201 0.658408 0 0.0017 0 0.078135 0.998201 0.998701 0.998101 0.00136 0.0093
447 GSM2261943 59.8 0.007201 0.988702 0 0 1.000002 0.098704 0 0 0 0.186199 1.000002 1.000002 1.000002 0 0.0053
449 GSM2261689 59.9 0.480236 0.83257 0.346517 0.30241 0.979223 0.001886 0.0045 0.0201 0 0.595193 0.980548 0.978584 0.987014 0.010287 0.4636
448 GSM2261949 59.8 1e-04 0.605855 0.0013 4e-04 0.971116 0.059708 0.0021 0.033064 0 0.518631 0.976846 0.952227 0.974121 0.001 0.0201
450 synth_148_Group_3 59.9 0.08597 0.992278 0 0 0.997387 0.992341 0.002 0.002751 0 0.397685 0.917472 0.933362 0.995415 4e-04 0.2169
446 GSM2262033 59.8 0 0.985282 0.262776 0.265623 0.998298 0.443982 1e-04 0.00217 0 0.218676 0.995749 0.998198 0.998198 0.027081 0.0174
452 synth_144_Group_3 59.8 0 0.585584 0 0 0.958079 0.01186 1e-04 0.040453 0 0.030363 0.957268 0.956401 0.956013 5e-04 0.0066
453 GSM2262128 59.8 0 0.965876 0.075189 0.055673 0.999798 0.098519 0.001 0.0017 0.016805 0.96817 0.999798 0.999798 0.999798 0 0.0217
454 GSM2261613 59.8 0 0.6593 0 0 0.964347 0.01164 3e-04 0.0335 0 0.019766 0.938415 0.963459 0.962433 0.0025 0.0194
451 synth_186_G3-G4 59.8 0 0.89408 0.40356 0.39031 0.999301 0.823309 0.086613 0.090475 0.144475 0.039292 0.999101 0.999379 0.999301 0.042415 0.1167
456 synth_17_Group_3 59.8 0 0.9959 0.190996 0.191595 0.9999 0.272742 2e-04 1e-04 1e-04 0.203275 0.9953 1 0.9999 0 0.0076
458 GSM2261828 59.9 2e-04 0.89415 0.427602 0.363359 0.991914 0.532177 0.209034 0.225736 0.44147 0.070437 0.899646 0.990559 0.993211 0.002 0.1157
455 synth_121_G3-G4 59.8 0 0.997 0.0019 0.0022 1 0.134937 0 0 0 0.099946 1 1 1 0.007431 0.0063
461 GSM2261600 59.8 0 0.722444 0.070604 0.052486 0.992091 0.005814 0.0079 0.019908 0.039998 0.144149 0.992598 0.990998 0.992598 7.1e-05 0.0186
459 synth_70_G3-G4 59.8 6e-04 0.9701 0 0 0.976505 0.100955 0 0.025952 0 0.099152 0.974601 0.975265 0.975201 0.028164 0.0279
462 GSM2261951 59.8 1e-04 0.9976 0 0 1 0.697199 0 0 0 0.070149 1 1 1 0.019203 0.0147
463 synth_172_Group_3 59.8 0 0.878754 0.296272 0.305692 0.998698 0.603141 0.239357 0.533247 0.292839 0.086795 0.971158 0.998298 0.997998 0 0.2456
466 GSM2262182 59.8 0 0.931694 0.000677 0 0.9977 0.007486 1e-04 0.0023 0 0.951632 0.998 0.9985 0.9984 0 0.0019
460 synth_97_Group_4 59.8 0.035828 0.659178 0.037432 0.036173 0.974833 0.561247 0.003684 0.039668 0 0.897641 0.980879 0.982584 0.965392 0.105004 0.1318
465 synth_96_G3-G4 59.9 0 0.574035 0.440004 0.410768 0.990137 0.558585 0.189362 0.208933 0.314268 0.064333 0.992472 0.998676 0.990051 0.101256 0.1951
457 GSM2261664 59.8 4e-04 0.9977 0.0021 0.0026 0.993619 0.978663 0.0019 0.008101 0.0013 0.782436 0.993016 0.994901 0.993952 0.001655 0.0043
464 GSM2261711 59.8 0 0.746099 0.234761 0.241464 0.9895 0.458917 0.041671 0.073367 0.072416 0.436801 0.929649 0.985324 0.974957 2e-04 0.0616
467 GSM2262004 59.8 0.110783 0.997798 0.0017 0.0024 0.998998 0.395323 2e-04 0.0011 1e-04 0.966545 0.964861 0.999098 0.99887 0.000145 0.1022
469 synth_152_Group_4 59.9 0 0.985157 0.450252 0.419066 0.997197 0.537686 0.113675 0.309473 0.447373 0.161208 0.997199 0.998999 0.999699 0.0029 0.1101
470 synth_43_Group_3 59.9 0.205363 0.672048 0.640864 0.467614 0.499254 0.180896 0.0039 0.505065 0 0.068255 0.509932 0.325768 0.582007 0.058011 0.5011
468 synth_66_Group_3 59.8 4e-04 0.722029 0.468899 0.476708 0.954231 0.125017 0.434955 0.505934 0.419553 0.019741 0.881654 0.904613 0.927533 0.002885 0.1473
474 GSM2262160 59.8 0 0.609551 0.012442 0.019838 0.972099 0.014628 6e-04 0.009966 0 0.671999 0.931959 0.971375 0.967808 0.013259 0.0551
472 GSM2262186 59.8 0 0.9832 0.0039 0.0034 0.998 0.904746 1e-04 0.002 0 0.560808 0.998 0.9982 0.9951 0.054432 0.0069
471 synth_175_Group_4 59.8 2e-04 0.999001 0.086461 0.085638 0.999701 0.811606 1e-04 0.042543 2e-04 0.830646 0.999501 0.998901 0.999701 0.070982 0.0621
473 synth_194_G3-G4 59.8 5e-04 0.997502 0.070161 0.068058 0.999902 0.970357 0.0159 0.017093 0.016137 0.037209 0.999902 0.999902 0.999902 0.0021 0.007
476 GSM2261997 59.9 0.003032 0.696872 0.060944 0.05466 0.991601 0.739729 0.024063 0.031071 0.024742 0.921528 0.994901 0.995901 0.995201 6e-04 0.189
479 synth_43_G3-G4 59.8 0 0.996799 0.028414 0.030655 0.972264 0.972209 0.00919 0.059274 0.0066 0.943764 0.982467 0.870253 0.955078 0 0.1024
475 GSM2262246 59.8 0 0.9402 0.0019 2e-04 0.9992 0.655325 1e-04 9e-04 1e-04 0.302138 0.9992 0.9992 0.9526 0.086983 0.0187
477 synth_104_G3-G4 59.8 0.0065 0.339853 0.002412 0.0021 0.926466 0.103026 0.0014 0.06284 0 0.094285 0.93926 0.596396 0.936351 0.018598 0.2228
481 synth_50_G3-G4 59.9 0 0.998802 0.513779 0.505291 0.998002 0.384082 0.028457 0.034542 0.039578 0.816699 0.998902 0.868704 0.994968 0.153041 0.1334
482 GSM2261857 59.9 0.032355 0.9999 0.453022 0.201346 0.892327 0.980755 0.0065 0.115346 0 0.357397 0.913054 0.864541 0.884665 0 0.2367
478 synth_103_Group_4 59.9 0.024034 0.999902 0.388591 0.388379 0.999902 0.235399 0 1e-04 0 0.801236 0.999902 0.999902 0.999902 7e-04 0.022
480 synth_167_Group_4 59.8 0.012761 0.89445 0.0306 0.019418 0.998001 0.806755 3e-04 0.002 0 0.255698 0.998001 0.998101 0.998001 0 0.0238
483 GSM2261855 59.8 9e-04 0.852511 0 0 0.92085 0.18072 0.000648 0.081083 0 0.448604 0.827282 0.901539 0.889809 0 0.0918
488 GSM2262167 59.9 0 0.9998 0.021424 0.021771 0.9996 0.330375 0.019243 0.016951 0.0207 0.989586 1 0.9993 0.9999 0.262174 0.0076
489 GSM2262071 59.9 0 0.999901 0 0 1.000001 0.769853 0 0 0 0.98488 0.995485 1.000001 1.000001 0 0.0044
485 GSM2262305 59.8 0 0.978281 1e-04 2e-04 0.9976 0.860129 1e-04 0.0025 0 0.876386 0.9976 0.9974 0.9976 0 4e-04
484 synth_100_Group_4 59.8 0.020773 0.984044 0.193559 0.133327 0.920142 0.814496 0.023242 0.094686 0.005229 0.058374 0.922447 0.97536 0.924009 0.033977 0.0828
487 synth_132_G3-G4 59.8 0.127625 0.28159 0.003688 0 0.956076 0.356249 0.009287 0.038742 0 0.130571 0.964081 0.955895 0.961189 0.02838 0.0992
486 GSM2261854 59.8 0.019079 0.6028 0.103226 0.099298 0.935521 0.019907 0.0014 0.063471 0 0.11481 0.939522 0.931077 0.937508 0.028562 0.0425
494 GSM2262088 59.9 5e-04 0.780108 0 0 0.732643 0.321583 0.0025 0.165558 0 0.775857 0.486484 0.723403 0.732784 0.307925 0.4663
492 GSM2261896 59.8 0 0.792148 0 0 0.954978 0.148815 0.014873 0.245274 0 0.007232 0.949389 0.940622 0.954623 0.011596 0.1955
491 synth_17_G3-G4 59.8 0.154578 0.693406 0.160711 0.116074 0.938876 0.162786 0.027384 0.0638 0 0.829511 0.946364 0.981928 0.945103 0.0019 0.1742
495 GSM2261676 59.8 3e-04 0.462026 0 0 0.720664 0.24622 1e-04 0.501297 0 0.375039 0.685592 0.647557 0.638608 9.7e-05 0.2258
493 synth_178_Group_4 59.8 5e-04 0.992199 0.211075 0.198681 0.998299 0.76091 0.0107 0.083668 0.087341 0.886061 0.998799 0.999099 0.996099 0.107911 0.0708
496 GSM2261975 59.8 0 0.901883 0.034888 0.037056 0.977841 0.448968 0.002298 0.0068 0 0.903533 0.88807 0.977152 0.983801 0.002601 0.0827
497 synth_105_Group_4 59.9 0 0.996568 0.137101 0.131209 0.999501 0.932429 0.069333 0.076517 0.06692 0.912738 0.999601 1.000001 0.998901 0 0.0164
490 synth_195_Group_3 59.8 0 0.9786 0 0 0.999799 0.577766 0 2e-04 0 0.762763 0.999799 0.999799 0.999799 0 0.0041
500 GSM2261652 59.9 0 0.999899 0.374045 0.359636 0.999999 0.534381 6e-04 0.0012 0.0033 0.98744 0.999999 0.994299 0.999999 0.0039 0.0243
502 GSM2262121 59.8 0.001373 0.919117 0 0 0.758158 0.450091 4e-04 0.234207 0 0.700194 0.497673 0.756544 0.757842 0 0.1827
499 synth_102_Group_4 59.9 0.000745 0.9955 0.037239 0.03407 0.828706 0.987819 0.003038 0.173009 0 0.62468 0.815021 0.874465 0.815102 0.002379 0.0333
501 synth_151_Group_3 59.8 0 0.9967 0 0 1 0.791184 0 0 0 0.807494 1 0.999379 1 0 4e-04
503 synth_80_Group_4 59.8 9e-04 0.990328 0.131352 0.049285 0.998299 0.739556 0 0.0017 0 0.374718 0.998499 0.998699 0.994893 0.041411 0.0592
498 synth_94_Group_4 59.8 0.0011 0.928163 0.191458 0.223526 0.996666 0.897856 0.044675 0.163986 0.060979 0.366863 0.984609 0.992208 0.985679 0.018645 0.1218
505 GSM2262180 59.8 0.003504 0.978501 0.2146 0.163197 0.999401 0.796731 0 7e-04 0 0.908142 0.999401 1.000001 0.999401 0 0.0545
504 synth_5_G3-G4 59.8 0.055676 0.598552 0.169961 0.09795 0.951998 0.275591 0.009332 0.051199 0 0.812489 0.963242 0.981298 0.954198 0.002653 0.1119
506 GSM2262025 59.9 0 0.999999 0.618903 0.397267 0.999999 0.941497 0 0 0 0.487052 0.999999 0.999999 0.999999 0.005799 0.1314
508 GSM2261760 59.9 1e-04 0.998701 0.005778 0 1.000001 0.201773 0 0 0 0.990286 0.997101 1.000001 1.000001 0 0.0081
509 GSM2262001 59.9 0 0.999098 0.003993 0.002861 0.999636 0.104492 8e-04 0.0011 0.0015 0.023848 0.999598 0.999598 0.999598 0.018099 0.0183
511 GSM2261937 59.8 2e-04 0.82421 0 0 0.998801 0.00251 0 0.0013 0 0.836312 0.998801 0.998801 0.999101 0 0.1477
512 synth_165_Group_4 59.9 0 0.741879 0.701393 0.431022 0.996601 0.948499 0.0044 0.0066 8e-04 0.954963 0.997901 0.999201 0.996101 1e-04 0.2428
514 synth_146_G3-G4 59.8 0 0.705351 0 0 0.902867 0.012838 6e-04 0.083159 0 0.049599 0.88852 0.89851 0.916634 0.004371 0.0296
507 GSM2262034 59.8 0.022163 0.925358 0.28643 0.294418 0.990109 0.271972 8e-04 0.018795 2e-04 0.341769 0.989499 0.989263 0.988275 0.040903 0.0334
510 synth_101_G3-G4 59.8 2e-04 0.934351 0 0 0.9967 0.65981 0 0.0033 0 0.135418 0.9967 0.9967 0.995021 0.179127 0.0638
515 GSM2261853 59.8 0 0.985986 0.135928 0.110048 0.999701 0.00166 0.056844 0.0334 0.091824 0.753222 0.999901 0.999601 1.000001 0 0.0364
513 synth_175_G3-G4 59.8 0.400308 0.401971 0.038665 0.004981 0.980746 0.384557 0.01 0.019423 0 0.143741 0.987197 0.980441 0.983997 0.0083 0.1057
519 GSM2261890 59.8 0 0.3208 0 0 0.812931 0.08819 0 0.093673 0 0.225043 0.737322 0.813635 0.820718 0.003378 0.1662
518 synth_82_G3-G4 59.8 0 0.674839 0 0 0.878637 0.018116 7e-04 0.117167 0 0.021993 0.870852 0.876206 0.894987 7e-04 0.0169
517 synth_161_Group_3 59.8 0 0.645981 3e-04 4e-04 0.995401 0.714803 4e-04 0.0058 3e-04 0.095522 0.97647 0.989744 0.995301 0 0.121
520 synth_33_G3-G4 59.8 0 0.942365 0.366918 0.370028 0.994601 0.423417 0.00071 0.0028 0 0.018879 0.995501 0.992601 0.975765 2e-04 0.0292
516 synth_187_Group_4 59.8 0.0026 0.9994 0.279525 0.175731 0.9993 0.893126 0 0.0011 0 0.465725 0.9993 0.9997 0.9993 0.011148 0.0848
522 GSM2261559 59.8 0 0.923003 0.226038 0.216469 0.998303 0.06577 4e-04 0.0017 0 0.012068 0.979581 0.998203 0.997703 1e-04 0.031
523 synth_11_Group_4 59.8 0 0.9999 0.404432 0.382038 1 0.626807 1e-04 0 0 0.995587 1 1 1 0 0.0222
521 GSM2262138 59.8 0.0099 0.794288 0.134526 0.142938 0.97385 0.449021 0.020043 0.04806 0.015572 0.456581 0.974202 0.991602 0.975988 0.052369 0.0486
524 GSM2262217 59.9 0 0.989866 0 0 0.999701 0.121115 0 3e-04 0 0.917481 0.999701 0.999701 0.999701 0 2e-04
526 GSM2261628 59.8 0.166687 0.926239 0.038625 0.040315 0.982807 0.041451 0.023984 0.038564 0.019122 0.306949 0.98014 0.979898 0.983028 4e-04 0.1079
525 GSM2262068 59.9 0 1 0.077614 0.078908 1 0.399836 0 0 0 0.722546 1 0.9995 1 0 0.0043
532 GSM2261835 59.8 0 0.9972 1e-04 1e-04 0.9998 0.982127 1e-04 0.0022 1e-04 0.07523 0.9999 0.9871 0.9902 0 0.0203
531 synth_62_Group_4 59.8 0 0.988201 0 0 0.999901 0.9582 0 0.001 0 0.156091 0.999901 0.999901 0.994801 1e-04 0.0052
527 synth_128_Group_3 59.8 0 0.958642 0.167859 0.16673 0.995401 0.908338 0.000497 0.05769 0 0.686618 0.995209 0.965924 0.995339 0 0.064
529 GSM2261637 59.8 0.003 0.999598 0.353951 0.363357 0.996573 0.733062 0.175056 0.259429 0.252357 0.495725 0.988822 0.99964 0.988313 0.010882 0.0334
530 GSM2261772 59.8 0.007244 0.9973 0.1839 0.193214 0.99294 0.798079 0.12825 0.163777 0.149785 0.239938 0.993405 0.99838 0.992 0.082939 0.0345
528 synth_25_G3-G4 59.8 0.023868 0.70347 0.075583 0.074915 0.782421 0.156294 0.024847 0.219727 0 0.552135 0.782947 0.784419 0.848484 4e-04 0.0439
533 GSM2261804 59.8 0 0.370666 6e-04 0.0012 0.9651 0.162849 7e-04 0.041 0.001 0.764904 0.9639 0.9636 0.962832 0.073051 0.014
534 GSM2261957 59.9 0.005637 0.995924 0.412222 0.415405 0.999999 0.002297 0 0.279187 0 0.231638 0.999999 0.974366 0.999999 0.0858 0.3496
537 GSM2261793 59.8 0.029896 0.998846 0 0 0.999999 0.981503 0 0 0 0.116477 0.999599 0.939047 0.998545 0 0.0855
539 GSM2261741 59.8 0 0.982799 0 0 0.987299 0.090015 0 0.0109 0 0.965296 0.98167 0.992599 0.987209 0 0.0057
543 GSM2262281 59.9 0.003587 0.986799 0 0 0.802046 0.676486 3e-04 0.150448 0 0.793263 0.516027 0.801411 0.801833 0 0.2551
535 synth_44_Group_3 59.8 0 0.892153 1e-04 1e-04 0.992279 0.896601 0.001 0.008601 1e-04 0.159974 0.992301 0.991805 0.9892 2e-04 0.0156
536 synth_60_Group_4 59.8 0 0.972713 0.192923 0.173965 0.867375 0.213208 0.106766 0.235292 0.136464 0.508198 0.881331 0.926792 0.850364 0.088784 0.1034
538 synth_9_Group_4 59.8 0.4556 0.590643 0.019486 0.0121 0.963588 0.1207 0.019744 0.046919 0.0094 0.013722 0.977696 0.961791 0.973377 0.034552 0.2474
541 GSM2261566 59.8 0 0.728168 0 0 0.999799 0.76633 0 2e-04 0 0.472096 0.979331 0.999799 0.999799 0 0.0153
540 synth_162_Group_4 59.8 1e-04 0.787655 1e-04 0 0.947001 0.095812 0.0018 0.0528 0 0.523968 0.947701 0.971501 0.947601 0.007114 0.0458
546 synth_173_Group_4 59.8 0.324262 0.240154 0.35716 0.125428 0.829103 0.029407 0.049497 0.192245 0.102545 0.001331 0.839434 0.821507 0.881894 0.625821 0.5788
542 GSM2261594 59.8 0.304894 0.990703 0.362125 0.347942 0.994571 0.397259 0.202875 0.205098 0.197241 0.711495 0.987349 0.954798 0.991944 1e-04 0.1345
544 GSM2261939 59.8 2e-04 0.997799 0.385231 0.396837 0.999099 0.056555 0 9e-04 0 0.657296 0.999099 0.999099 0.999099 1e-04 0.0091
547 GSM2261830 59.9 0 0.9926 0 0 0.9999 0.679985 0 1e-04 0 0.285164 0.990658 0.9999 0.993781 0 0.0075
548 GSM2261976 59.8 0 0.865017 0.028411 0.027487 0.98467 0.267074 0.033245 0.038598 0.031936 0.00115 0.990999 0.982348 0.991923 0.000345 0.0139
545 GSM2261781 59.8 0 0.948573 0.244469 0.249448 0.992746 0.070021 0.0014 0.045326 0 0.790794 0.992001 0.99233 0.992101 0.0016 0.0426
549 GSM2262288 59.8 0 0.983297 0.514044 0.432652 0.996676 0.505636 0.133775 0.114687 0.145192 0.836595 0.998801 0.997799 0.998801 0 0.0962
550 GSM2261632 59.8 0.154738 0.784209 0.093294 0.095371 0.956502 0.009092 0.001101 0.044105 0 0.360332 0.953855 0.954526 0.953902 0.387866 0.2364
554 synth_123_G3-G4 59.8 0.001698 0.980901 0 0 0.995136 0.972523 1e-04 0.005 0 0.292968 0.995301 0.995001 0.994301 1e-04 0.0026
557 synth_92_G3-G4 59.8 0 0.919161 0.365279 0.372515 0.995299 0.196435 0.001 0.004 0 0.07249 0.995699 0.995199 0.972248 0 0.0235
551 synth_185_G3-G4 59.9 0 0.999498 0.125194 0.12835 0.981498 0.630929 0.000571 0.017516 0 0.397059 0.981598 0.976235 0.977063 0.010156 0.0188
552 GSM2262082 59.8 0.004009 0.966798 0.018018 0.015313 0.732547 0.919483 0.008086 0.27161 7e-04 0.372036 0.738197 0.88878 0.714038 0.183616 0.123
555 synth_131_Group_3 59.8 0 0.964798 0 0 0.997399 0.558884 0 0.0026 0 0.763478 0.997999 0.759511 0.997299 0 0.0557
558 synth_94_G3-G4 59.9 0.205718 0.95684 0.570632 0.432155 0.457685 0.201571 0.0042 0.552506 0 0.09223 0.46534 0.222438 0.479606 0.002802 0.3858
553 synth_78_Group_4 59.8 8e-04 0.891576 0.522149 0.488039 0.998333 0.846936 0.118832 0.174712 0.115966 0.549958 0.997799 0.997899 0.997999 0.017154 0.1122
560 synth_86_Group_3 59.8 7e-04 0.956199 0 0 0.999799 0.007298 1e-04 2e-04 0 0.229066 0.999799 0.999799 0.999799 0 0.0053
559 synth_43_Group_4 59.8 0.0014 0.9996 0.133171 0.066549 0.94917 0.984647 0.004808 0.063903 0.003143 0.230188 0.949178 0.959267 0.941813 0.072258 0.081
562 synth_112_Group_3 59.8 0 0.862818 0.193185 0.128859 0.993806 0.636308 0.155822 0.487497 0.338447 0.058528 0.797968 0.998837 0.998823 0.001287 0.3597
561 GSM2262064 59.8 0 0.9908 0.270564 0.091391 0.9989 0.687892 0 0.0011 0 0.185654 0.9989 0.9997 0.9989 0.023545 0.0857
563 synth_180_G3-G4 59.8 3e-04 0.9571 4e-04 8e-04 0.9942 0.894951 0.0022 0.172619 0.000795 0.925767 0.992704 0.9943 0.920801 0.102865 0.2816
564 synth_97_Group_3 59.8 1e-04 0.566852 0 0 0.959099 0.030482 0 0.036 0 0.007788 0.935999 0.959203 0.95626 0.0015 0.0199
565 GSM2261734 59.9 0 0.070286 0 0 0.986701 0.19074 6e-04 0.073404 0 0.001414 0.919878 0.987576 0.985656 0 0.2256
556 synth_23_G3-G4 59.8 0 0.921974 0 1e-04 0.994998 0.709689 2e-04 0.0045 0 0.61246 0.995098 0.994898 0.990626 0.005699 0.0137
566 GSM2262202 59.8 0.248588 0.765074 0.042461 0.03869 0.9891 0.001591 0.003 0.0106 0 0.843971 0.9897 0.988657 0.9906 0 0.2233
570 GSM2261849 59.8 0 0.385054 0 0 0.84466 0.04132 0 0.129586 0 0.782532 0.674748 0.838649 0.845289 0 0.1457
569 synth_9_G3-G4 59.8 0 0.625031 0 0 0.902961 0.02198 0.000737 0.085636 0 0.119168 0.898147 0.901316 0.940304 0 0.0384
568 GSM2262231 59.9 0.187171 0.999898 0.896372 0.857025 0.911049 0.559282 0.011501 0.17652 0 0.796338 0.947148 0.909377 0.937144 0 0.1135
572 synth_175_Group_3 59.8 0 0.944697 0.416436 0.383212 0.995639 0.529965 0.363304 0.39395 0.412547 0.017163 0.993495 0.999699 0.998699 0.058842 0.071
567 GSM2262266 59.8 4e-04 0.99119 0.524512 0.516618 0.998482 0.590162 0.136789 0.148433 0.143389 0.546808 0.999701 0.999501 0.99775 0.035019 0.0382
571 synth_187_G3-G4 59.9 0 0.883014 0.123014 0.110353 0.999998 0.927814 0.004099 0.004777 0.00771 0.228903 0.999898 0.999898 0.999998 0.079392 0.1363
574 synth_161_Group_4 59.8 0 0.535474 0.018207 0.020172 0.908998 0.024648 3e-04 0.0905 1e-04 0.067427 0.908898 0.905298 0.915521 0.002622 0.0959
576 synth_79_G3-G4 59.8 0 0.676001 0 0 0.909203 0.012079 0.000564 0.078581 0 0.085969 0.90015 0.906316 0.934457 0 0.0302
577 GSM2262049 59.8 0 0.859899 4e-04 2e-04 0.979598 0.023079 0 0.0203 0 0.015888 0.979098 0.976798 0.979498 0.210242 0.1901
575 synth_140_Group_3 59.8 4e-04 0.933169 0.001505 0.002 0.996799 0.112374 0.0019 0.005663 0.0014 0.023694 0.996599 0.995699 0.996417 0 0.0078
573 synth_195_Group_4 59.8 0.002874 0.916689 0.243648 0.082059 0.987027 0.766067 0.059446 0.065616 0.058809 0.356396 0.986119 0.999401 0.985681 0.006181 0.1153
579 synth_153_Group_4 59.8 0.144573 0.988799 0.269811 0.254806 0.999499 0.776448 0.0035 0.00398 0.011267 0.04311 0.999467 0.999099 0.999399 0.015596 0.0362
578 GSM2262187 59.8 0 0.821295 0.002214 0.002276 0.988967 0.844542 0.0049 0.0122 6e-04 0.733463 0.988999 0.991025 0.988899 8e-04 0.003
581 GSM2261743 59.8 0.076213 0.922728 0 1e-04 0.992748 0.266764 8e-04 0.0076 1e-04 0.892953 0.990455 0.992401 0.958865 0 0.0719
580 synth_177_Group_3 59.8 0 0.96371 0.056403 0.058631 0.999899 0.948487 0.0338 0.039412 0.032043 0.805857 0.999399 0.998999 0.999799 0 0.0216
583 GSM2261548 59.8 4e-04 0.9104 0 0 0.958592 0.06035 0 0.034386 0 0.504087 0.85763 0.916257 0.958288 2e-04 0.1173
584 GSM2262188 59.8 0.158 0.674787 0.005727 0.0049 0.958201 0.016214 0.014702 0.043959 0.0022 0.844097 0.960696 0.988402 0.978501 7e-04 0.1926
582 GSM2262126 59.9 0 0.9994 0.215666 0.238012 1 0.960956 1e-04 0.000328 1e-04 0.990269 1 1 1 0 0.0139
586 GSM2261684 59.9 0 1.000001 0.29979 0.254522 1.000001 0.831814 0.003011 0.003101 0.003919 0.96839 1.000001 1.000001 1.000001 0.0256 0.0483
588 GSM2261860 59.8 0 0.9934 0.005299 0 0.9998 0.12877 0 1e-04 0 0.988452 0.9996 0.9998 0.970012 0 0.0308
585 GSM2261978 59.8 9e-04 0.547693 0.0013 0.003947 0.988298 0.858594 0.00347 0.015421 0.0037 0.580034 0.898827 0.988424 0.944484 5e-04 0.2647
587 GSM2261570 59.8 0.30746 0.801531 0.117232 0.107828 0.994086 0.00857 0.056611 0.047929 0.075149 0.792245 0.99628 0.986546 0.996977 0 0.3719
589 synth_74_Group_4 59.9 0 0.338005 0.291103 0.297347 0.592265 0.675949 0.009655 0.937707 0.107894 0.51953 0.597861 0.410055 0.596352 0.241218 0.3198
590 GSM2261958 59.8 0 0.764798 0 0 0.9408 0.448117 0 0.0582 0 0.722435 0.858054 0.940669 0.941501 0 0.0451
591 GSM2261915 59.8 0 0.942318 0.0014 0 0.997611 0.623068 0 0.0023 0 0.470777 0.9985 0.9977 0.9977 0 0.0019
592 GSM2261902 59.8 0 0.971358 0.031999 0.031877 0.996099 0.100569 0.0022 0.0039 0 0.10211 0.996399 0.995413 0.996199 7e-04 0.0034
595 synth_134_Group_3 59.8 0 0.980627 0.058986 0.0599 0.998562 0.932279 0.043064 0.409436 0.069802 0.548858 0.868921 0.999845 0.999436 0.001019 0.4365
594 synth_154_G3-G4 59.9 0.340495 0.87641 0.499606 0.385408 0.443385 0.215221 0.005568 0.563627 0 0.026254 0.445987 0.327564 0.46067 0.000766 0.3117
593 GSM2262120 59.9 0 0.999901 0.338567 0.345893 0.999463 0.840899 0.142677 0.156319 0.152054 0.798372 0.999741 0.999801 0.997101 0.0097 0.0246
597 GSM2261577 59.9 0.07366 1 0.019277 0.0208 0.9994 0.605313 0.017099 0.035001 0.017105 0.031448 0.9977 0.92249 0.9991 0 0.1235
599 GSM2262047 59.8 1e-04 0.693109 0.039091 0.003933 0.999 0.108505 1e-04 0.0011 2e-04 0.717628 0.9993 0.9989 0.9993 0 0.0257
598 GSM2261789 59.9 0.000241 1.000003 0.270112 0.253047 0.993516 0.87171 0.155314 0.17395 0.15947 0.810703 0.995603 0.995121 0.989796 0.0012 0.0294
596 GSM2261679 59.8 0.0023 0.773349 0 0 0.998276 0.830953 0.000964 0.002 0 0.095983 0.9984 0.9992 0.9995 4e-04 0.1364
600 synth_115_Group_3 59.8 0 0.956699 3e-04 3e-04 0.999599 0.833807 0 4e-04 0 0.335452 0.999599 0.999599 0.999599 0 0
601 synth_117_G3-G4 59.8 2e-04 0.942101 0.003109 0.00282 0.997801 0.899758 0 0.0022 0 0.046896 0.997801 0.999001 0.997801 1e-04 7e-04
603 GSM2261661 59.8 0.0018 0.552053 0.000385 0 0.967541 0.359146 0.00367 0.0228 0 0.690548 0.973223 0.977099 0.973327 3e-04 0.0414
604 synth_171_Group_4 59.8 0.00168 0.50137 0.319511 0.228911 0.960185 0.059616 0.032933 0.214089 0.015108 0.113064 0.817874 0.78407 0.964915 0.028966 0.3719
608 synth_15_Group_3 59.8 0 0.7181 0 0 0.998601 0.615873 1e-04 0.0027 0 0.001827 0.996901 0.998401 0.998801 0 0.1719
605 synth_117_Group_4 59.8 0.114333 0.998979 0.035646 0.037819 0.997748 0.890176 0.0041 0.0058 0.0026 0.299186 0.997581 0.998102 0.993601 0.014215 0.0705
602 GSM2261778 59.8 0 0.9893 0.006442 0.006557 0.9999 0.794562 5e-04 0.000434 4e-04 0.895046 0.9999 0.999987 0.999918 1e-04 0.0014
607 GSM2262235 59.9 0 1.000001 0.379221 0.305733 0.999701 0.849778 0.004795 0.0061 0.0059 0.58693 1.000001 1.000001 0.999301 0.035315 0.0756
606 GSM2262209 59.8 0.005299 0.922198 0.071249 0.078407 0.9992 0.281578 2e-04 0.003 0 0.119974 0.9984 0.9981 0.986255 0 0.02
610 GSM2262091 59.8 3e-04 0.990701 0 0 1.000001 0.986441 0 0.050464 0 0.492582 1.000001 0.979882 1.000001 0.246639 0.2896
611 GSM2262101 59.8 1e-04 0.898563 0.293417 0.297785 0.993066 0.775843 0.0044 0.024148 0 0.17614 0.992074 0.9933 0.993963 0 0.0177
612 synth_127_G3-G4 59.8 0 0.894283 0.085083 0.098842 0.984734 0.022404 0.048079 0.106268 0.071296 0.237047 0.98448 0.981926 0.985372 0.005571 0.0731
609 GSM2262007 59.8 0.0013 0.995901 0.041888 0.038452 0.999501 0.68243 0 5e-04 0 0.853616 0.999501 0.999501 0.999501 0.04731 0.0135
613 GSM2262277 59.9 0.08023 0.607965 0.384542 0.390851 0.752935 0.462749 0.16474 0.630177 0.375738 0.519937 0.806309 0.943209 0.892722 1e-04 0.4
617 GSM2262156 59.9 0.20534 0.917854 0.005254 0.0053 0.763398 0.063913 0.0036 0.460557 0 0.604138 0.762535 0.66851 0.846881 0.000906 0.511
615 GSM2261765 59.8 0.052933 0.987202 0.442156 0.389006 0.997924 0.142595 0.046059 0.046335 0.045484 0.976921 0.999402 0.994129 0.999302 0 0.0807
616 GSM2262257 59.8 0 0.634064 0 0 0.92142 0.523007 3e-04 0.030842 0 0.094567 0.788081 0.932517 0.932272 1e-04 0.0841
614 synth_142_Group_4 59.8 0.109468 0.475357 0.004778 0.002547 0.925941 0.148234 0.007185 0.082038 2e-04 0.05018 0.904679 0.925236 0.933953 0.103672 0.0765
620 GSM2262175 59.8 0 0.9991 0.029 0.044168 0.9999 0.614875 0.004903 0.005 0.0059 0.022833 1 1 0.9993 0 0.0098
618 GSM2262143 59.8 0 0.885797 0.009106 0.0034 1.000001 0.472192 0.002 0.0034 0.002 0.031562 0.992409 0.999801 1.000001 0 0.0135
619 synth_120_Group_4 59.8 0 0.983101 0.124509 0.127329 0.998401 0.019971 0 0.0016 0 0.381456 0.998396 0.998401 0.998401 7e-04 0.0023
623 synth_114_G3-G4 59.8 0 0.9954 1e-04 1e-04 0.9997 0.743756 0 3e-04 1e-04 0.06557 0.9997 0.9997 0.9987 0.0261 0.0204
621 GSM2261746 59.8 0.000986 0.307426 0.047815 0.045761 0.984211 0.203548 0.017411 0.02744 0.021293 0.572428 0.988331 0.9842 0.988034 9.9e-05 0.0604
624 synth_169_Group_3 59.8 0 0.887948 0 0 0.9999 0.729608 0 1e-04 0 0.01557 0.949715 0.9999 1 0 0.0569
625 synth_95_Group_4 59.8 6e-04 0.999501 0.373424 0.434191 1.000001 0.480597 0.020211 0.042481 0.126251 0.868986 1.000001 1.000001 0.999501 7e-04 0.0412
627 synth_166_G3-G4 59.8 0 0.641 0 0 0.944143 0.006786 4e-04 0.034425 0 0.075525 0.927202 0.923057 0.947375 0.0048 0.0551
626 GSM2261822 59.9 0 0.9998 6e-04 0 1 0.834824 0 0 0 0.266006 0.925504 0.970556 1 0 0.0509
628 GSM2261879 59.9 5e-04 0.999998 0.143208 0.143517 0.988694 0.438919 0.036794 0.168773 0.035529 0.983746 0.992353 0.989332 0.987399 0.161171 0.1211
622 GSM2262193 59.8 0 0.932938 0.207551 0.211772 0.994101 0.629367 0.0025 0.006524 9e-04 0.362186 0.994101 0.994101 0.993701 0.009695 0.0136
630 synth_75_G3-G4 59.8 0.38688 0.873951 0 0 0.899791 0.061564 0.029154 0.097682 0 0.759088 0.902692 0.953999 0.925899 0.310041 0.4142
633 GSM2262065 59.8 0.005 0.079676 0 0 0.589901 0.027383 0.006628 0.476194 0 0.017709 0.545743 0.624831 0.674369 2e-04 0.172
629 GSM2261904 59.8 0 0.9978 2e-04 3e-04 0.9999 0.410608 0 1e-04 0 0.243822 0.9999 0.9999 0.9999 0.016719 0.0065
635 GSM2261982 59.9 0.542841 0.457694 0 0 0.679873 0.058463 0.0202 0.47387 0 0.476803 0.676487 0.676166 0.817667 0 1.0015
632 synth_79_Group_4 59.9 0 1 0.342663 0.143692 1 0.893706 0.024607 0.027618 0.03137 0.82042 1 1 1 0.02078 0.1778
634 synth_109_G3-G4 59.9 0 0.952591 0.143189 0.111358 0.998622 0.851996 0.041268 0.04898 0.076573 0.019719 0.999098 0.995622 0.998581 0.033435 0.0686
636 synth_35_Group_3 59.8 0 0.406344 0 0 0.9953 0.004988 0 0.024233 0 0.12317 0.9951 0.9952 0.9966 0 0.0247
638 GSM2261667 59.8 0 0.971999 0 0 0.998599 0.970145 0 0.0014 0 0.226218 0.938452 0.998599 0.998599 0 0.0547
631 synth_57_G3-G4 59.8 0 0.935654 0 0 0.998053 0.315782 0 0.0019 0 0.338467 0.997901 0.998001 0.997901 0.002657 0.003
637 synth_197_G3-G4 59.8 0 0.998299 0.146826 0.205353 0.998599 0.636982 0.142242 0.152951 0.196774 0.022867 0.999577 0.999599 0.983788 0 0.0311
640 synth_139_Group_4 59.8 0.0061 0.420933 0.017599 0.017789 0.877419 0.105608 0.007983 0.179591 0 0.581032 0.875708 0.878961 0.882083 0 0.0619
643 GSM2261883 59.8 0 0.998799 0 0 0.999999 0.913584 0 0 0 0.013254 0.999999 0.984575 0.998799 0 0.0144
642 synth_165_G3-G4 59.8 0 0.999401 0.000285 3e-04 0.999801 0.902924 2e-04 0.003 2e-04 0.460433 0.999801 0.950352 0.992601 0.0286 0.0495
641 GSM2262125 59.8 0.001572 0.869877 1e-04 1e-04 0.980699 0.97522 8e-04 0.042655 0 0.108754 0.981228 0.978336 0.977588 0.002824 0.0279
639 synth_130_Group_3 59.8 0 0.971 0 0 0.9966 0.739029 0 0.0034 0 0.495095 0.9966 0.9982 0.9966 0 7e-04
645 GSM2261821 59.8 4e-04 0.963099 0.064578 0.014312 0.997799 0.154802 4e-04 0.0012 0 0.966578 0.997499 0.997632 0.998399 0 0.0448
644 GSM2262254 59.8 0.025926 0.9974 0 0 0.835725 0.976574 0 0.161545 0 0.568736 0.711985 0.83207 0.729364 0.022718 0.2105
647 GSM2262275 59.8 0 0.907143 0.304405 0.324985 0.999898 0.521659 0.23803 0.239437 0.286446 0.018763 0.960497 0.999998 0.999998 0 0.0424
649 GSM2261618 59.8 0.04302 0.330935 4e-04 5e-04 0.792903 0.187102 0.03298 0.195421 0 0.004526 0.790631 0.791749 0.79077 0.446367 0.33
648 GSM2261666 59.8 0.0023 0.836083 0.158453 0.023914 0.991088 0.508535 0.0084 0.016392 0.010484 0.009965 0.991964 0.997775 0.981843 0.00837 0.1426
650 GSM2261749 59.9 0 0.9726 5e-04 5e-04 0.9999 0.426814 0 1e-04 0 0.950074 0.9999 0.9999 0.9999 0 0.0195
646 GSM2261786 59.9 0.005755 0.999598 0.057083 0.059874 0.891607 0.340403 0.023725 0.297901 0.011302 0.859811 0.89163 0.887667 0.891285 0.058547 0.15
653 synth_26_Group_3 59.8 3e-04 0.913596 0.043379 0.044331 0.993701 0.432097 0.033301 0.037206 0.04158 0.002696 0.993401 0.995601 0.993301 0.019174 0.0201
652 GSM2261748 59.8 0 0.705501 0.164698 0.168802 0.997582 0.217982 0.166195 0.166754 0.169846 0.006303 0.984481 0.9965 0.999486 0.000354 0.0367
651 GSM2261887 59.8 0 0.987201 0.006221 0.0062 0.978872 0.230364 0.001 0.033717 0 0.715852 0.979822 0.980116 0.977088 0.009938 0.0168
655 synth_167_Group_3 59.8 0 0.0167 0 0 0.534534 0.043444 0.002535 0.512174 0 0.0297 0.497861 0.583143 0.636104 0.000147 0.151
654 GSM2262309 59.8 0.011981 0.633647 0.02457 0.001047 0.910897 0.07578 0.0022 0.093221 3e-04 0.823768 0.912202 0.963 0.921998 3e-04 0.0509
657 GSM2262149 59.8 0 0.872102 0.390693 0.340817 0.997902 0.041627 2e-04 0.001 0 0.003006 0.998002 0.999102 0.997802 0.078291 0.0594
659 GSM2261973 59.8 0 0.862681 0 0 0.9555 0.751129 0.002039 0.0171 0 0.039596 0.794945 0.950329 0.956 1e-04 0.1155
656 GSM2262134 59.8 0 0.62117 0.040864 0.112882 0.9999 0.122551 0 1e-04 0 0.547211 0.948064 0.9999 0.9999 0.000223 0.0562
658 GSM2261898 59.8 0.032396 0.981703 0.27878 0.054056 0.995003 0.032376 0 0.0051 0 0.220818 0.995103 0.998303 0.989903 0.287421 0.3607
660 synth_109_Group_4 59.8 0 0.288801 0 0 0.866376 0.038735 0.001386 0.273075 0 0.371756 0.845808 0.863562 0.859215 0.078389 0.1257
663 synth_146_Group_3 59.8 0 0.9936 0 0 0.9997 0.992579 0 3e-04 0 0.300519 0.928124 0.9962 0.9857 0 0.0777
662 synth_118_G3-G4 59.8 0 0.938915 0.206281 0.211259 0.997918 0.688322 0.191597 0.437166 0.1855 0.558726 0.995102 0.994527 0.996733 1e-04 0.1501
661 synth_119_Group_4 59.8 0 0.647293 0.006864 0.006432 0.979428 0.143711 0.009911 0.019829 0.0027 0.181996 0.983425 0.882063 0.978991 0 0.1037
665 synth_46_Group_4 59.8 0 0.805581 0.020845 0.0062 1 0.801301 0.0023 0.0217 0.0022 0.623472 1 1 1 1e-04 0.0725
664 synth_75_Group_4 59.8 0 0.619177 8e-04 9e-04 0.999998 0.272392 0 0 0 0.419354 0.999898 0.937967 0.999998 0.258327 0.1362
668 synth_61_G3-G4 59.8 0 0.967389 0 0 0.997901 0.091226 0 0.002 0 0.018693 0.997901 0.99162 0.997701 6e-04 0.0063
666 GSM2261647 59.8 0 0.947535 0.206081 0.160041 0.986549 0.393346 0.0879 0.123288 0.133583 0.815263 0.986015 0.986858 0.992949 0.001051 0.0826
673 GSM2261752 59.8 0 0.625801 0 0 0.795109 0.13791 0 0.104779 0 0.666585 0.681882 0.78 0.795049 0.002703 0.1078
667 GSM2261670 59.8 0.045801 0.941973 0.038237 0.03347 0.991854 0.027173 3e-04 0.0081 0 0.158624 0.991804 0.9918 0.9917 0.0066 0.0136
670 GSM2261842 59.8 0 0.9468 0.14783 0.14387 0.995759 0.004943 0.030978 0.041473 0.070791 0.86851 0.9959 0.996101 0.996101 0 0.0133
671 GSM2262058 59.8 0 0.841899 0 0 0.9836 0.851007 0 0.0156 0 0.249997 0.9836 0.9829 0.966676 0 0.0166
669 GSM2261660 59.8 0.078716 0.986703 0.1401 0.095017 0.999203 0.571194 0.000731 0.0022 0.0012 0.399078 0.999203 0.999703 0.999203 0.234688 0.0803
672 synth_54_Group_4 59.8 0 0.9985 2e-04 2e-04 1 0.785025 0 0 0 0.938177 1 0.902712 0.9925 1e-04 0.07
677 GSM2261930 59.8 1e-04 0.684429 0 0 0.940503 0.141155 0 0.033357 0 0.931246 0.802305 0.939703 0.941003 0.232628 0.3241
675 GSM2261722 59.9 0 0.551661 0.14818 0.190173 0.988998 0.92127 0.0033 0.02374 0 0.979941 0.988498 0.988098 0.989098 0 0.1588
676 GSM2261889 59.8 0 0.989503 0.035234 0.034482 0.9976 0.86164 0.032007 0.02834 0.032511 0.978676 0.999501 0.995559 0.999671 0 0.008
678 synth_29_Group_4 59.9 0.055011 0.950835 0.527536 0.486879 0.474863 0.280113 0.0021 0.523438 0 0.299834 0.479616 0.269448 0.47179 0.052501 0.2732
674 GSM2262092 59.8 1e-04 0.12684 0 0 0.990176 0.075116 0.0014 0.064828 0 0.798731 0.992101 0.988928 0.992101 1e-04 0.08
679 synth_198_G3-G4 59.9 0 0.981826 0.0085 0.0069 0.998601 0.012361 9.2e-05 0.001435 0 0.078065 0.998501 0.998766 0.998501 0.077251 0.0796
680 synth_80_G3-G4 59.9 0.01094 0.993297 0.144215 0.146005 0.9987 0.231113 0 0.0013 0 0.705797 0.9989 0.856889 0.995333 0.0014 0.0725
681 synth_22_G3-G4 59.8 8e-04 0.697033 0.25706 0.250545 0.951805 0.019406 0.026691 0.051854 0 0.473826 0.952808 0.952264 0.977763 0 0.0258
682 GSM2261599 59.8 0.045147 0.999299 0.121453 0.126766 0.999666 0.652456 0.0067 0.0211 0.0183 0.966918 0.997499 0.999799 0.982543 0.0036 0.0426
683 GSM2261884 59.9 0.020518 0.996087 0.473952 0.303315 0.600551 0.196631 0.0062 0.373036 0 0.185667 0.628046 0.636766 0.670438 0.101596 0.2849
684 synth_89_Group_3 59.8 2e-04 0.922365 0.001428 0.0014 0.9834 0.213157 0.0013 0.016756 0.00892 0.089725 0.984292 0.982689 0.982683 0.050327 0.0378
685 GSM2261920 59.8 1e-04 0.999101 0.140254 0.187127 0.998501 0.892461 0.076363 0.106627 0.117004 0.59082 0.995601 0.980994 0.992861 0.030854 0.0672
686 GSM2261554 59.8 0 0.725969 0 0 0.987381 0.693986 0.000432 0.237707 0 0.253614 0.908963 0.986546 0.956885 0 0.1414
688 GSM2262241 59.9 0.0012 0.999998 0.747576 0.525688 0.993865 0.951061 0.029319 0.057391 0.031449 0.77094 0.995441 0.999398 0.989479 0.0029 0.1939
689 synth_28_Group_3 59.8 0 0.761994 0 0 0.9969 0.162143 0 0.0032 0 0.00129 0.9968 0.9792 0.997 2e-04 0.0426
687 synth_66_Group_4 59.8 0.023284 0.964873 0.583808 0.294099 0.989964 0.590687 0.0161 0.070456 0.037532 0.088515 0.989202 0.998996 0.987497 0.024522 0.1588
693 GSM2261580 59.8 0 0.704373 0 0 0.920071 0.14336 0 0.0782 0 0.947245 0.797701 0.914807 0.9204 0 0.104
690 synth_83_Group_4 59.8 0.26025 0.982296 0.003505 0.002528 0.990296 0.036317 0.0024 0.067293 6e-04 0.928682 0.989096 0.995596 0.995487 0.083167 0.2854
692 synth_140_G3-G4 59.8 0 0.863164 0.169263 0.172753 0.978321 0.437291 0.0027 0.0183 0 0.016536 0.980518 0.977702 0.921249 2e-04 0.0493
691 GSM2261685 59.8 0 0.9752 0.0041 0.000455 0.9977 0.014603 0 0.008372 0 0.643595 0.9976 0.9972 0.9976 0.066049 0.0135
697 GSM2262095 59.8 0 0.996801 0 0 0.999301 0.745559 1e-04 7e-04 0 0.159828 0.929382 0.999401 0.999301 0 0.0329
696 GSM2261678 59.8 0 0.940327 0 0 0.9998 0.081475 0 0.005752 0 0.003857 0.9994 0.9998 0.9998 0 0.0255
694 synth_14_G3-G4 59.9 0.006852 1 0.195435 0.196974 1 0.489122 0 1e-04 0 0.824233 1 0.969836 1 0.005976 0.0326
695 GSM2261681 59.8 0.0044 0.394282 0.002 0.0016 0.85734 0.04351 0.002938 0.190765 0 0.751586 0.85097 0.864137 0.851935 0.02855 0.0609
698 synth_164_Group_3 59.8 0 0.270566 0 0 0.898026 0.068696 0.001662 0.109372 0 0.308162 0.868866 0.902326 0.892328 6.2e-05 0.0409
699 synth_74_G3-G4 59.9 0.220073 0.829359 0.63907 0.487036 0.443359 0.178932 0.0047 0.559833 0 0.099532 0.452902 0.239628 0.476347 0.0017 0.4058
702 GSM2261719 59.8 1e-04 0.898863 0.28379 0.247421 0.994307 0.097283 0.205242 0.171397 0.254106 0.705919 0.955408 0.994028 0.978305 0.000214 0.1087
703 GSM2261916 59.8 0.054795 0.951195 2e-04 3e-04 0.97462 0.940652 0.008915 0.028987 1e-04 0.87342 0.965544 0.963068 0.96896 0.166618 0.2058
700 synth_69_Group_3 59.8 0.124742 0.916583 0 0 0.991555 0.354927 0.0019 0.118998 0 0.374667 0.985997 0.991698 0.991211 0.000711 0.0602
707 GSM2262141 59.8 0 0.991301 0.0018 8e-04 1.000001 0.971219 0 0 0 0.040782 0.897246 1.000001 1.000001 0 0.0962
701 synth_10_Group_3 59.8 0.027397 0.7159 5e-04 4e-04 0.901587 0.123514 3e-04 0.194598 0 0.125108 0.879409 0.905776 0.898318 0.006574 0.0979
706 GSM2261633 59.9 0 0.670013 0.059316 0.073747 0.837581 0.039357 0.018613 0.116898 0.303376 0.086383 0.814206 0.836973 0.860269 8.1e-05 0.0583
704 synth_45_Group_4 59.8 0 0.969376 0.540231 0.552371 0.999325 0.713695 0.168799 0.285006 0.290658 0.751758 0.987487 0.885065 0.903536 0.154911 0.1699
708 GSM2262009 59.8 1e-04 0.7279 0.001364 4e-04 0.9949 0.550765 9e-04 0.0043 2e-04 0.905784 0.9952 0.9968 0.996 0.003213 0.0636
705 GSM2261818 59.8 1e-04 0.455315 0.008 0.009276 0.977366 0.608613 0.003 0.027375 0.023355 0.060019 0.892576 0.969397 0.937661 0.143947 0.2524
709 GSM2261725 59.8 0 0.995099 0.11652 0.020704 0.9999 0.064609 0.016397 0.012968 0.020907 0.985472 0.9999 0.9999 0.9999 0 0.0817
711 synth_59_Group_3 59.8 0 0.487444 0 0 0.9972 0.00569 0 0.0031 0 0.063414 0.953519 0.9967 0.9972 0 0.0705
713 synth_79_Group_3 59.8 0 0.93145 0.095352 0.088194 0.997388 0.799651 0.081589 0.15744 0.15372 0.068622 0.934458 0.999039 0.9984 0.000969 0.0939
712 GSM2261995 59.9 0 0.991599 0.172338 0.075615 0.999399 0.811066 0.061939 0.051712 0.067485 0.393839 0.999499 0.999499 0.999499 0 0.0581
714 GSM2261792 59.9 0 1.000001 0.371638 0.342367 1.000001 0.809952 0.0039 0.003427 0.0076 0.255055 1.000001 1.000001 0.999901 0.011797 0.0458
710 GSM2262293 59.8 0.000149 0.737088 0.184664 0.186723 0.966897 0.904415 0.010567 0.041579 0.0013 0.227638 0.965797 0.964246 0.943583 0.086067 0.0398
715 synth_166_Group_4 59.8 0 0.9997 3e-04 3e-04 1 0.946386 1e-04 1e-04 1e-04 0.787598 1 1 1 0 0
716 GSM2261776 59.8 1e-04 0.988899 0 0 0.999699 0.421249 0 3e-04 0 0.819741 0.999699 0.998299 0.999699 0 0.0025
717 synth_145_Group_3 59.8 0 0.991001 0 0 0.998601 0.829914 0 0.006495 0 0.401076 0.998501 0.998601 0.998301 0 0.0027
719 synth_102_Group_3 59.8 0.057072 0.977402 2e-04 5e-04 0.994702 0.479437 9e-04 0.007558 0.0047 0.122765 0.946023 0.992902 0.770053 0.000952 0.1221
720 GSM2261877 59.8 0 0.828547 0.15507 2e-04 0.994498 0.806601 7e-04 0.0055 2e-04 0.631923 0.994698 0.994498 0.994398 0.005715 0.0855
718 synth_147_G3-G4 59.9 0 0.834841 0.208078 0.182648 0.997767 0.748697 0.069435 0.071167 0.108138 0.676134 0.998711 0.999501 0.997043 0.03618 0.105
724 GSM2262280 59.9 1e-04 0.994672 1e-04 4e-04 0.871222 0.294231 9e-04 0.074098 9e-04 0.911622 0.754797 0.867868 0.873346 0 0.1161
721 synth_188_G3-G4 59.8 0 0.924699 2e-04 2e-04 0.995399 0.811576 5e-04 0.0054 0 0.500555 0.996699 0.954185 0.994899 0.0011 0.0226
723 synth_68_G3-G4 59.9 0.2415 0.769362 0.545349 0.411397 0.435902 0.184901 0.0046 0.56682 0 0.066867 0.439611 0.3108 0.486775 0.000402 0.3118
722 synth_16_Group_4 59.8 0.040895 0.760049 0.256007 0.256973 0.986002 0.233022 0.024699 0.040738 0.066272 0.433737 0.989716 0.976945 0.987806 3.1e-05 0.0517
727 GSM2261921 59.9 0 1.000001 0.009503 8e-04 1.000001 0.95534 0 0 0 0.121697 1.000001 1.000001 1.000001 0.04276 0.038
726 GSM2261808 59.8 5e-04 0.7276 0.424019 0.41184 0.954801 0.83765 0.053055 0.076377 0.01958 0.221186 0.961487 0.96001 0.953375 0.027836 0.0697
725 synth_91_Group_3 59.8 1e-04 0.934698 0.189019 0.190753 0.9846 0.7345 0.164757 0.183821 0.249412 0.253349 0.988699 0.958183 0.966159 0.049648 0.0655
729 GSM2261782 59.8 0 0.8491 0.038 0 0.982932 0.442569 0 0.018781 0 0.063307 0.9828 0.983 0.9824 0.000931 0.0193
728 synth_41_Group_3 59.8 0 0.9504 0 0 0.9961 0.927713 0 0.0039 0 0.331412 0.9961 0.9961 0.9941 1e-04 0.0021
730 GSM2261954 59.8 2e-04 0.771865 0.27919 0.270953 0.971745 0.095471 0.19317 0.148072 0.264567 0.606616 0.986968 0.975794 0.977826 4.1e-05 0.0781
731 synth_136_Group_3 59.8 1e-04 0.166313 0 0 0.993801 0.003517 1e-04 0.0105 0 0.066433 0.993501 0.993801 0.993801 0 0.0066
733 GSM2261665 59.8 2e-04 0.991016 0.057807 0.062523 0.998298 0.713961 4e-04 0.0022 0 0.989723 0.997998 0.998198 0.996543 5e-04 0.0054
735 synth_16_Group_3 59.8 0 0.778042 0.0115 0.012649 0.999439 0.713777 0.0073 0.0166 0.0074 0.005199 0.99384 0.999499 0.999532 0 0.0429
732 GSM2262052 59.8 0.0041 0.972309 0.361349 0.360284 0.997299 0.209849 0.334834 0.325343 0.34497 0.774665 0.997099 0.99692 0.997893 0 0.0157
734 synth_71_Group_3 59.8 0.000403 0.87279 0 0 0.998899 0.025799 0 0.0015 0 0.053542 0.998899 0.998899 0.998715 0 0.0022
739 GSM2262142 59.8 0 0.9971 0.025329 0.0217 1 0.93687 0.001443 6e-04 0.0026 0.962227 1 1 1 0.008117 0.0049
736 synth_171_Group_3 59.8 0 0.716459 0.042142 0.036508 0.996102 0.833035 0.002125 0.011082 0.006943 0.154278 0.87633 0.997005 0.995402 0.225741 0.2899
737 synth_169_G3-G4 59.8 1e-04 0.922032 0.466534 0.472607 0.922351 0.735384 0.015157 0.073891 0 0.336115 0.921758 0.875805 0.727405 0.010036 0.1059
741 GSM2262137 59.8 0 0.236853 0 0 0.993383 0.048007 2e-04 0.127003 0 0.826355 0.890385 0.993162 0.953338 1e-04 0.2084
742 GSM2262205 59.8 2e-04 0.980299 0.56817 0.571064 0.997999 0.201854 0.296984 0.275501 0.365562 0.022721 0.87165 0.9945 0.998755 0 0.0707
738 GSM2261876 59.8 0.001 0.521943 0.144779 0.123188 0.907834 0.303613 0.060933 0.178256 0.389842 0.011163 0.948992 0.859729 0.951077 0.199246 0.1501
740 GSM2262291 59.8 0 0.256165 0 0 0.982695 0.012452 0.0042 0.0183 0 0.259367 0.981479 0.977299 0.981585 0 0.0096
744 GSM2261856 59.8 0 0.938883 0.503016 0.497567 0.991226 0.045615 0.448076 0.332546 0.438546 0.710953 0.993216 0.983018 0.998299 0 0.103
743 synth_135_Group_4 59.8 0 0.983098 0.091832 0.097096 0.999198 0.351027 1e-04 8e-04 0 0.409141 0.999198 0.999298 0.95216 0.0071 0.0222
745 GSM2262089 59.8 0 0.9905 0.108711 0.112769 0.9977 0.884524 0 0.099436 0 0.573207 0.981157 0.9976 0.989851 0 0.0657
746 GSM2262290 59.8 0.210618 0.777164 0.201538 0.150825 0.963077 0.096092 0.015317 0.039217 3e-04 0.832953 0.971735 0.988666 0.968717 0.009201 0.2007
748 synth_137_Group_3 59.8 0.19365 0.745339 0 0 0.968846 0.19151 0.012979 0.032539 0 0.010366 0.967301 0.965238 0.967601 0 0.14
747 synth_113_Group_3 59.8 0.094203 0.503583 0.0023 9e-04 0.869115 0.339381 0.009956 0.354638 0 0.05981 0.71607 0.869501 0.75425 0 0.2631
749 GSM2262190 59.9 0.002187 0.987512 0.178381 0.186467 0.820683 0.434181 0.111348 0.35278 0.184786 0.716574 0.919963 0.669522 0.885103 0.000184 0.2397
753 GSM2262151 59.8 1e-04 0.901475 0.0072 0.0071 0.998102 0.417704 0.0015 0.00359 0.002932 0.934903 0.998402 0.998302 0.998102 0 0.0177
750 synth_66_G3-G4 59.8 9e-04 0.710115 0 0 0.965052 0.7283 0.0032 0.041418 0 0.585591 0.956899 0.970203 0.959794 0.004178 0.0326
751 GSM2262104 59.8 2e-04 0.619876 0.043751 0.034379 0.982799 0.480732 0.002 0.0161 0 0.689186 0.984372 0.98058 0.981399 0.11791 0.0837
755 GSM2262132 59.8 0.452012 0.878558 0.320413 0.203855 0.986917 0.04961 0.088483 0.099811 0.156733 0.814841 0.995003 0.984319 0.994161 0 0.3981
757 GSM2261809 59.9 0 1 0.312932 0.323265 1 0.006562 0 0 0 0.578859 1 1 1 0 0.0071
754 synth_185_Group_4 59.8 0.009618 0.992302 0.085275 0.086264 0.999902 0.907029 0.036125 0.040365 0.068747 0.562093 0.999902 1.000002 0.999902 0.110901 0.0904
752 GSM2262312 59.8 0.072489 0.821358 1e-04 1e-04 0.996602 0.788794 5e-04 0.0035 0 0.139211 0.996602 0.997102 0.963288 0.0016 0.0798
756 synth_183_G3-G4 59.8 0.063592 0.347369 0.0015 0.0014 0.807643 0.096488 0.029191 0.195856 0 0.718513 0.809616 0.931449 0.866153 2e-04 0.1173
759 synth_22_Group_4 59.9 0.0033 0.999901 0.398032 0.405385 1.000001 0.637219 0.279016 0.303361 0.342898 0.592415 1.000001 0.672975 1.000001 1e-04 0.1612
761 GSM2261801 59.8 0.025218 0.999 0.044132 0.048093 0.9997 0.016581 0.0143 0.01516 0.017433 0.661544 0.999516 1 1 2e-04 0.0103
762 GSM2262012 59.8 0.275075 0.34628 0.034242 0.031955 0.944242 0.007502 0.021161 0.058474 0.0044 0.825944 0.953511 0.945229 0.96603 0 0.4645
758 synth_104_Group_3 59.8 0 0.860441 0.0173 0.018466 0.997103 0.128713 0.012262 0.0133 0.0114 0.064762 0.995899 0.994099 0.993265 0.0015 0.0225
760 synth_63_G3-G4 59.9 1e-04 0.999799 0.287872 0.290505 0.999699 0.656412 0 3e-04 0 0.800726 0.999799 0.997899 0.999299 0.0017 0.0163
766 GSM2262113 59.9 0.00751 0.861401 0.0017 0.00335 0.660848 0.320141 2e-04 0.16765 0.0022 0.020581 0.498781 0.65207 0.656416 0.00046 0.158
764 synth_125_Group_4 59.8 0.0072 0.962613 0.014333 0.010116 0.996202 0.254143 0.000892 0.0038 0 0.950594 0.996202 0.998902 0.998202 0.0026 0.0126
770 GSM2261706 59.8 0 0.687724 0 0 0.842536 0.036815 9e-04 0.058036 0 0.004687 0.709651 0.819068 0.842729 9e-04 0.1915
768 GSM2261885 59.8 0 0.406638 0 0 0.881687 0.106165 0.002199 0.098298 0 0.04189 0.874149 0.882661 0.888019 0 0.0368
763 GSM2262124 59.8 2e-04 0.914769 0.29156 0.272124 0.998098 0.841541 0.083198 0.088427 0.080963 0.570183 0.997953 0.998343 0.997198 2e-04 0.0536
765 GSM2262056 59.8 0 0.9796 0 0 0.9978 0.463968 0 0.0022 0 0.932805 0.9978 0.9978 0.9978 0 0
769 GSM2262107 59.8 0 0.724375 0.040153 0 0.999199 0.938361 1e-04 8e-04 0 0.018943 0.999199 0.999799 0.998599 1e-04 0.2778
771 synth_85_G3-G4 59.8 0 0.999502 0.06731 0.067843 0.999802 0.976087 1e-04 2e-04 0 0.844295 0.999802 0.888627 0.998202 0.0026 0.1008
772 synth_1_Group_3 59.8 0 0.860447 0 0 0.9992 0.351427 0 0.005699 0 0.000561 0.9992 0.9987 0.9992 0 0.0509
767 synth_163_Group_4 59.8 0.0128 0.424775 0.022454 0.024512 0.966238 0.670939 0.015363 0.210887 0.0211 0.391224 0.956041 0.972956 0.966811 0.017378 0.0964
773 GSM2261965 59.8 0.336674 0.994801 0.601959 0.526562 0.982264 0.002507 0.186947 0.143141 0.181931 0.681451 0.982282 0.983928 0.997801 0 0.3663
774 GSM2261984 59.8 2e-04 0.849319 0 0 0.992598 0.825542 0 0.0072 0 0.369728 0.888277 0.992566 0.992371 0.003439 0.0662
775 GSM2262060 59.9 0.108747 0.999999 0.252113 0.195196 0.999999 0.998297 0 6e-04 0 0.750477 0.953459 0.999999 0.999899 0.004 0.1896
777 GSM2262015 59.8 0.012898 0.9715 0.0059 0.0013 1 0.165243 0 0.027797 0 0.001313 1 1 1 0 0.0261
776 GSM2262116 59.9 0 0.999999 0.346497 0.360017 0.874123 0.390861 0.309723 0.419843 0.230125 0.669671 0.869961 0.972151 0.878487 0.0032 0.0533
780 synth_58_G3-G4 59.8 0 0.986899 0 0 0.997999 0.952649 8e-04 0.200172 0 0.920317 0.997999 0.997999 0.978299 0.068606 0.247
778 GSM2261963 59.8 0 0.831367 0.307855 0.098646 0.980065 0.629676 0.008861 0.0181 0 0.022831 0.981656 0.994048 0.9748 0.244463 0.2288
779 GSM2262218 59.8 0 0.99432 0.000699 0.000699 0.999799 0.068769 3e-04 3e-04 8e-04 0.960401 0.999799 0.999799 0.999799 0 9e-04
782 GSM2261687 59.8 0 0.901 0 0 0.9892 0.028274 0 0.01079 0 0.952679 0.831535 0.979071 0.9892 0.026281 0.1652
781 GSM2262234 59.8 0.000121 0.9772 0.221286 0.190434 0.996508 0.003209 0.040527 0.055273 0.058481 0.346542 0.9968 0.995321 0.997307 0 0.0357
783 GSM2261729 59.8 0.053908 0.401601 0 0 0.990228 0.004142 0.000252 0.0072 0 0.744457 0.949625 0.9814 0.989389 3e-04 0.0379
785 GSM2262079 59.8 0 0.0817 0 0 0.997499 0.01078 2e-04 0.036298 0 0.785199 0.996499 0.997466 0.997499 0 0.0321
784 GSM2261928 59.8 0 0.995698 0.01385 0.015099 0.999798 0.918226 0.0022 0.007454 0.0079 0.422689 0.999798 0.999598 0.999698 2e-04 0.005
788 GSM2262212 59.8 0 0.823601 0 0 0.9786 0.638954 0 0.0197 0 0.869994 0.782525 0.976735 0.9786 0 0.1583
787 GSM2261900 59.9 0.410831 0.828085 0.708872 0.490157 0.866935 0.102439 0.014158 0.159085 0 0.001155 0.870432 0.803256 0.901372 0.014838 0.4968
786 synth_129_G3-G4 59.8 0 0.984 0.0122 0.0061 0.999801 0.161407 0 2e-04 0 0.099844 0.999801 0.999801 0.999801 0.177261 0.1127
791 GSM2262265 59.8 1e-04 0.9994 0.473332 0.283474 0.9999 0.66811 0 1e-04 0 0.963942 0.9999 0.9999 0.9999 0 0.1547
792 synth_55_Group_3 59.8 0.002112 0.976499 0 0 0.957537 0.852158 0.0076 0.155005 0 0.92817 0.90009 0.956929 0.943967 0 0.1476
789 GSM2262307 59.8 0 0.989703 0.101684 0.099927 0.999103 0.748024 0 9e-04 0 0.18523 0.999103 0.999103 0.992369 0 0.0139
790 synth_141_Group_3 59.8 0 0.771642 0.028349 0.0295 0.999798 0.658926 1e-04 2e-04 0 0.189791 0.875654 0.999798 0.999898 0 0.0757
794 synth_168_Group_3 59.8 0 0.516616 0.004981 0.004709 0.9996 0.652991 3e-04 0.005877 0 0.01351 0.873279 0.9996 0.9998 0 0.0814
793 synth_144_G3-G4 59.9 0 0.970462 0.086306 0.045583 0.999999 0.586842 1e-04 1e-04 1e-04 0.42102 0.999999 0.999999 0.999999 0.201678 0.068
795 GSM2262075 59.8 0 0.831554 0 0 0.9998 0.790387 0 2e-04 0 0.008805 0.943236 0.9998 0.9998 0 0.0479
797 GSM2262039 59.8 0 0.968907 0 0 0.998808 0.946937 4e-04 0.147674 0 0.346362 0.911275 0.999076 0.952831 0 0.1854
796 synth_134_Group_4 59.8 0.012706 0.92701 0.062233 0.061336 0.991404 0.815787 0.0196 0.031688 0.058778 0.244597 0.839333 0.676515 0.988504 0.540277 0.332
799 synth_46_Group_3 59.8 0 0.731694 0.0023 0.001819 0.999902 0.927011 0.0017 0.010663 0.0015 0.0244 1.000002 0.999702 1.000002 0 0.2416
801 GSM2261739 59.9 0 0.997296 0.129917 0.043916 0.999496 0.003346 0.0042 0.167826 0.00965 0.266509 0.991496 0.999671 0.9259 0 0.2912
798 synth_160_G3-G4 59.9 1e-04 0.9992 0.069872 0.071744 0.986685 0.179207 1e-04 0.012847 0 0.433901 0.986624 0.926771 0.981201 0.003411 0.042
800 synth_183_Group_4 59.8 3e-04 0.989299 0.279913 0.28818 0.997099 0.047208 0 0.0029 0 0.560137 0.996999 0.997099 0.996999 0.008721 0.0117
805 GSM2262267 59.8 0 0.940473 0 0 0.685629 0.515885 0 0.307524 0 0.725042 0.457923 0.682114 0.684925 0 0.2194
804 synth_194_Group_3 59.8 0 0.9938 0.533921 0.386683 0.9995 0.603373 0.276601 0.434015 0.278488 0.112542 0.999464 1 1 0 0.1919
803 GSM2262061 59.8 0.005093 0.94315 0.069064 0.075345 0.968589 0.573952 0.0191 0.053417 0.113677 0.871319 0.97706 0.96859 0.967979 0.329363 0.1991
806 GSM2261805 59.8 1e-04 0.9735 0 0 0.9982 0.533881 0 0.0018 0 0.014998 0.981589 0.9982 0.938111 0 0.0631
807 GSM2261971 59.8 0 0.8581 0 0 0.9876 0.833233 0 0.0113 0 0.060034 0.883689 0.9876 0.9877 0.112287 0.1689
802 GSM2261863 59.8 8e-04 0.936355 0.037454 0.035488 0.9994 0.235147 2e-04 6e-04 0 0.688468 0.9994 0.9997 0.999339 1e-04 0.0241
809 GSM2261551 59.8 0 0.906501 0 0 0.963201 0.270954 0 0.0152 0 0.004497 0.795383 0.963201 0.963162 0 0.1449
808 GSM2261888 59.9 0 0.9996 0 0 1 0.423513 0 0 0 0.743579 1 1 1 0 0
810 GSM2261693 59.8 0.000543 0.993762 0.075883 0.076411 0.9999 0.967069 0 4e-04 0 0.701695 0.9999 0.9999 0.948456 0.061924 0.0797
815 GSM2261726 59.8 0 0.807361 0 0 0.947898 0.027331 1e-04 0.027 0 0.920651 0.925305 0.946298 0.948873 1e-04 0.0346
812 GSM2261696 59.8 6e-04 0.988801 0 0 0.998601 0.077443 0 0.001716 0 0.94757 0.998501 0.998501 0.998701 5e-04 8e-04
813 GSM2262279 59.8 0 0.859571 0.0177 0.018882 0.965562 0.883921 0.008567 0.031276 0.015008 0.892771 0.799578 0.979789 0.969943 0 0.1636
811 GSM2261925 59.8 0 0.978476 0.001 0.001 0.999899 0.256876 0 1e-04 0 0.487918 0.999899 0.999899 0.999899 6e-04 0.0085
814 GSM2261795 59.9 0.003943 0.999997 0.135086 0.138418 0.94798 0.124517 0.010671 0.07048 0.005153 0.963228 0.951593 0.985297 0.950365 0.042255 0.0301
817 synth_106_Group_4 59.8 0.013299 0.789161 0 1e-04 0.980349 0.150286 0.004 0.04159 1e-04 0.556707 0.977005 0.995299 0.988799 0.0026 0.0636
818 synth_29_Group_3 59.9 0 0.84744 1e-04 1e-04 0.9993 0.114719 0 0.0011 0 0.001845 0.9992 0.854445 0.9993 0 0.1473
821 GSM2261634 59.9 0.513817 0.843275 0.0262 0.0225 0.995999 0.000198 0.0017 0.004552 4e-04 0.564654 0.996772 0.995999 0.997199 0 0.564
816 GSM2261873 59.8 0 0.999599 0.031313 0.032146 0.998956 0.077601 1e-04 0.0013 0 0.249973 0.998799 0.9989 0.998899 0.0022 0.0026
819 GSM2262263 59.8 0 0.785972 0 0 0.999601 0.951702 0 0.0041 0 0.067284 0.999601 0.999601 0.999601 0 0.177
822 GSM2261941 59.8 0 0.963351 0.165369 0.103547 0.998704 0.338722 0.067082 0.061951 0.072831 0.945465 0.999902 0.999602 0.999802 0 0.0621
823 GSM2261621 59.9 0.080531 1.000001 0.451642 0.519105 1.000001 0.903525 0.079853 0.097738 0.139008 0.867325 0.999601 1.000001 0.994913 0.079989 0.1135
820 synth_23_Group_4 59.9 0.000175 0.919345 0.534823 0.541341 0.707358 0.670572 0.029343 0.400674 0 0.672751 0.70443 0.524506 0.684027 0.032039 0.1377
827 GSM2261718 59.8 0.005 0.976101 0.088927 0 0.998001 0.012315 2e-04 0.002 0 0.943933 0.997901 0.998001 0.998001 1e-04 0.087
825 GSM2261966 59.8 0 0.995301 0.177887 0.18438 0.999901 0.768438 4e-04 4e-04 5e-04 0.159148 0.999901 0.999901 0.999901 2e-04 0.0079
824 GSM2262067 59.8 0.011238 0.782604 0 0 0.920693 0.094339 0.0052 0.079074 0 0.825487 0.913961 0.943972 0.919847 0.007642 0.0198
828 GSM2261905 59.8 0 0.761939 0 0 0.941322 0.183961 0 0.025827 0 0.822996 0.859003 0.94045 0.939912 0.002225 0.0843
826 synth_20_G3-G4 59.8 0.043422 0.602745 0.085532 0.083946 0.594564 0.153137 0.041929 0.420715 0 0.527078 0.59493 0.684992 0.752516 9e-04 0.1439
829 GSM2262145 59.8 7e-04 0.831891 0.240554 0.237894 0.989126 0.148538 0.198172 0.192671 0.204219 0.290521 0.990352 0.954062 0.718546 0 0.1245
832 GSM2261737 59.9 0 0.939353 0 0 0.988799 0.715817 0.004574 0.1544 0 0.000266 0.779528 0.988099 0.959565 1e-04 0.3161
830 synth_143_Group_4 59.8 0.000291 0.78144 0.039855 0.0014 0.953761 0.01782 0.003763 0.06333 9e-04 0.224106 0.946788 0.95359 0.953312 0.027291 0.0715
833 GSM2261762 59.8 0 0.999501 0.0171 9e-04 0.999901 0.614308 1e-04 0 2e-04 0.988076 0.998571 0.999901 0.999801 0 0.017
831 GSM2262249 59.8 0 0.9746 0 0 0.9996 0.863993 0 0.0207 0 0.232687 0.9996 0.9996 0.9996 0 0.0136
834 GSM2262252 59.8 0 0.726442 0 0 0.993799 0.177137 1e-04 0.0028 0 0.880787 0.95379 0.993899 0.993899 0 0.0327
835 GSM2261723 59.8 0.0027 0.828034 0.205517 0.212142 0.99502 0.005883 0.19574 0.216515 0.184612 0.449886 0.997698 0.999498 0.998698 5e-04 0.1475
837 synth_84_Group_4 59.8 0 0.9986 0.207764 0.116438 0.9997 0.903751 0.079058 0.085084 0.083435 0.118907 0.9998 1 0.999068 0.0058 0.094
836 GSM2262278 59.9 0.001 0.94127 0.06326 0.032999 0.99596 0.075969 0.0037 0.0097 0.0071 0.812886 0.996399 0.995799 0.995992 0.017368 0.0296
838 GSM2261606 59.8 0.175325 0.957502 0.0102 0.009305 0.994202 0.005876 7e-04 0.005371 6e-04 0.322931 0.994302 0.996702 0.994102 0.001005 0.0242
841 synth_61_Group_3 59.8 0 0.944718 0 0 0.999999 0.918371 0 0.080628 0 0.005467 0.768209 0.999999 0.999999 0 0.2682
840 synth_31_Group_4 59.8 0 0.9994 0.0223 0 1 0.943284 0 0 0 0.019211 1 1 1 0 0.0199
842 synth_7_G3-G4 59.8 0 0.961412 0.445834 0.449001 0.994602 0.437689 0.001 0.0019 0 0.006627 0.994902 0.992771 0.986302 0.0036 0.0261
839 GSM2261927 59.8 0 0.034205 0 0 0.930088 0.023066 0.016114 0.162562 0 0.182085 0.853329 0.927126 0.93066 0.000152 0.1127
844 GSM2262111 59.8 0.000977 0.392106 0.092683 0.028256 0.964999 0.017755 0.0051 0.036158 0.0039 0.026223 0.966899 0.964388 0.966035 4e-04 0.0566
843 GSM2261813 59.8 0 0.961855 2e-04 0 0.999099 0.064102 0 9e-04 0 0.013829 0.999099 0.999599 0.998999 0.048437 0.0696
847 synth_174_G3-G4 59.8 0 0.950701 0.110824 0.138114 0.984001 0.044497 0.001647 0.0095 0 0.081557 0.984201 0.986001 0.949 0.030524 0.0782
848 GSM2262103 59.8 0.066299 0.969034 7e-04 7e-04 0.999001 0.860016 9e-04 0.0012 0 0.935252 0.999001 0.999501 0.999101 0 0.057
845 synth_64_G3-G4 59.9 0.0026 0.997503 0.099456 0.101484 0.990002 0.18037 0 0.0096 0 0.658806 0.989902 0.705601 0.98659 0.002855 0.0967
851 GSM2261989 59.8 0 0.9769 4e-04 4e-04 0.9976 0.970992 0 0.0023 0 0.097009 0.9976 0.9976 0.969449 0.01208 0.0344
846 GSM2262173 59.8 0.008729 0.718846 0.429575 0.433489 0.958397 0.098061 0.003174 0.045153 0 0.225879 0.958809 0.960398 0.956 0.005 0.0253
849 GSM2261662 59.8 0 0.662638 0 0 0.983902 0.283272 1e-04 0.016234 0 0.319663 0.983702 0.983602 0.983676 0.010572 0.0124
852 GSM2261619 59.8 0.0064 0.896801 0.010665 0.007461 0.988901 0.183702 0.0037 0.0119 0.0247 0.579186 0.991101 0.989201 0.989934 0.001 0.0064
850 GSM2261906 59.8 0.0029 0.625413 0.024042 0.020376 0.992871 0.706226 0.0144 0.018016 0.0098 0.343917 0.991888 0.998499 0.993599 0 0.0194
853 GSM2262184 59.8 0 0.792222 0.341992 0.340544 0.990389 0.315462 0.335566 0.3419 0.327843 0.051197 0.81892 0.984678 0.997701 0 0.1468
854 GSM2262201 59.8 0 0.668712 0.195036 0.201739 0.972891 0.638571 0.150227 0.15816 0.136303 0.693761 0.973201 0.973244 0.964622 0.0019 0.1112
855 synth_130_G3-G4 59.8 0.0014 0.707303 3e-04 3e-04 0.97691 0.081321 4e-04 0.023035 0 0.025409 0.978217 0.9755 0.977396 0.012018 0.0148
858 synth_13_Group_4 59.8 0 0.990001 0.02178 0.0091 0.999801 0.970344 0 2e-04 0 0.723981 0.999801 0.791024 0.99348 0.029766 0.1868
859 synth_182_Group_3 59.8 0 0.901193 0 0 0.989599 0.631972 0 0.134966 0 0.085081 0.988599 0.987399 0.875717 0.000709 0.1262
857 GSM2262207 59.9 0 0.9891 0.01718 0.017934 0.9986 0.492388 0.008197 0.0102 0.014774 0.297319 0.9988 0.9986 0.9986 0 0.0034
856 synth_115_G3-G4 59.8 0.085849 0.958469 0 0 0.992701 0.715527 9e-04 0.0071 0 0.534779 0.992901 0.993601 0.992601 2e-04 0.0275
860 GSM2261955 59.8 0 0.999498 0.054946 0.053655 0.999998 0.189426 0 0.018567 0 0.949581 0.999998 0.940368 0.999698 0.080853 0.1266
862 synth_93_Group_4 59.8 0 0.739864 0.055324 0.0523 1 0.206912 3e-04 3e-04 3e-04 0.007345 1 1 1 0 0.2162
863 GSM2261895 59.8 0.000908 0.999499 0.005932 0.007192 0.999999 0.135528 0 0 0 0.968711 0.999999 0.999999 0.999999 0.012844 0.0095
861 GSM2262226 59.8 0.000694 0.957501 0.047067 0 0.998801 0.845761 0 0.0011 0 0.862181 0.998801 0.866121 0.998801 0 0.1139
864 synth_23_Group_3 59.8 2e-04 0.9389 0.0024 0.002613 0.9856 0.932322 0.0016 0.02 0.000738 0.439371 0.9855 0.9856 0.9832 0.098184 0.0177
865 synth_149_G3-G4 59.9 0 0.9999 0.059032 0.061292 0.9996 0.75792 0 4e-04 0 0.748576 0.9996 0.927663 0.999315 0.000149 0.0357
868 GSM2262050 59.8 0 0.939326 0.090624 0.007928 0.998735 0.132855 0.002601 0.002401 0.0051 0.941091 0.999101 0.999101 0.999368 0 0.0805
867 synth_88_Group_3 59.8 0 0.9802 0.061454 0.025757 0.9994 0.919979 0.007095 0.069277 0.006393 0.205636 0.9995 0.9998 0.9994 1e-04 0.0811
870 GSM2261825 59.8 0 0.993899 0.354323 0.342823 0.997499 0.000898 0 0.0025 0 0.673045 0.997499 0.997399 0.997299 0.007587 0.0122
872 synth_76_G3-G4 59.9 0 0.934769 0.492366 0.463852 0.988501 0.115873 0.001535 0.0064 0 0.002517 0.989001 0.937201 0.935562 0.211892 0.2732
873 GSM2261538 59.8 0.477762 0.8185 0.036385 0.013701 0.986016 0.003537 0.007966 0.0149 0.0076 0.254667 0.99 0.9871 0.990812 0 0.3417
869 GSM2262010 59.8 1e-04 0.997199 0.278725 0.14798 0.985442 0.839547 0.124721 0.102712 0.113108 0.784544 0.99697 0.978476 0.9911 0 0.136
871 GSM2262098 59.9 3e-04 0.999999 0.152682 0.056264 0.937854 0.659676 0.0018 0.068064 9e-04 0.850967 0.9368 0.95585 0.92558 0.041432 0.095
875 synth_96_Group_4 59.8 0 0.987001 0.053904 0.04184 0.999701 0.974701 1e-04 4e-04 1e-04 0.788651 0.999701 0.999701 0.963963 8e-04 0.0446
866 GSM2261827 59.8 0.001802 0.997299 0 0 0.973563 0.176483 7e-04 0.025594 0 0.497631 0.963591 0.949679 0.965541 0.000912 0.029
876 GSM2262077 59.9 0.032899 0.999801 0.02422 0.017637 0.996201 0.942571 1e-04 0.010367 0 0.03711 0.995401 0.999001 0.993301 0.00566 0.0374
877 GSM2262166 59.8 0.000295 0.866141 7e-04 0.001 0.953304 0.122122 4e-04 0.043782 2e-04 0.002441 0.951297 0.952064 0.887087 0.013877 0.1919
874 synth_147_Group_3 59.8 0 0.899417 0 0 0.990841 0.21386 3e-04 0.024529 1e-04 0.739514 0.9876 0.990628 0.9899 0.0059 0.0217
878 GSM2261865 59.8 1e-04 0.999199 0.003341 0.003609 0.999799 0.213758 0.0017 0.0036 0.0019 0.017179 0.999799 0.999799 0.999315 1e-04 0.0022
879 GSM2261911 59.8 0.379395 0.824001 5e-04 3e-04 0.9955 0.020947 0.0022 0.0117 1e-04 0.543213 0.9974 0.9956 0.9974 0 0.1729
881 GSM2262262 59.8 0.001499 0.893657 0.31376 0.276047 0.988379 0.001639 0.228077 0.212345 0.255656 0.725024 0.994715 0.998199 0.992965 0 0.0696
883 synth_150_G3-G4 59.9 0 0.881501 0 0 0.964115 0.003386 5e-04 0.02 0 0.150402 0.923507 0.963989 0.973744 0.006901 0.0545
880 GSM2262195 59.8 0 0.951714 0.108667 0.107613 0.999802 0.682298 0.057367 0.058265 0.05796 0.168493 0.999802 0.999602 0.999902 0 0.0128
886 GSM2261574 59.8 0.005201 0.682901 0 0 0.988024 0.009457 1e-04 0.0084 0 0.532108 0.991201 0.988681 0.985949 1e-04 0.0057
882 synth_142_G3-G4 59.8 0.0024 0.985008 0.131618 0.133164 0.998297 0.812421 0.114326 0.135325 0.132571 0.559055 0.998102 0.996902 0.932945 0.0569 0.0928
885 synth_183_Group_3 59.8 1e-04 0.990001 0 0 0.999901 0.07663 0 1e-04 0 0.119172 0.999901 0.999901 0.999901 0 2e-04
884 GSM2262000 59.9 0 0.9999 0.191027 0.182021 0.9999 0.573867 0.082094 0.100847 0.158648 0.562278 1 1 1 0 0.0191
887 GSM2261717 59.8 0 0.260799 0 0 0.977631 0.048482 1e-04 0.0139 0 0.606172 0.905726 0.976343 0.978098 0 0.0441
888 GSM2261669 59.8 0 0.990226 0.01019 0.009102 0.997799 0.932215 4e-04 0.0036 0 0.185009 0.99776 0.980617 0.992168 0.157136 0.1178
889 synth_122_Group_4 59.8 0 0.978001 0.000428 2e-04 0.998501 0.873932 0 0.0015 0 0.356166 0.998501 0.999501 0.998501 3e-04 0.0014
890 GSM2262194 59.8 0.006437 0.970099 0.412163 0.413608 0.538582 0.34339 0.019346 0.51896 0.0019 0.678135 0.530139 0.534355 0.566769 0 0.0609
891 synth_0_Group_4 59.8 3e-04 0.9996 0.315722 0.309643 0.9999 0.607919 1e-04 7e-04 4e-04 0.389985 0.9999 0.9999 0.9999 0 0.0193
894 synth_128_G3-G4 59.8 0 0.9753 0.0065 0.006737 0.991185 0.849444 0.005312 0.096147 0.0035 0.951673 0.994933 0.702407 0.986325 0 0.3099
893 GSM2261886 59.8 0 0.994508 4e-04 4e-04 0.999901 0.550044 0 1e-04 0 0.985592 0.999901 0.982301 0.955087 0 0.0579
892 GSM2261659 59.8 2e-04 0.881804 0.005199 0.004045 0.973502 0.492836 0.005209 0.026396 5e-04 0.025853 0.973565 0.969952 0.966943 0.005401 0.019
895 GSM2261866 59.8 0 0.955929 0.010333 0.0048 0.9977 0.564439 0.0043 0.0058 0.003839 0.931253 0.9984 0.9981 0.9983 0 0.0145
898 synth_3_Group_3 59.8 0 0.219319 0 0 0.959787 0.076865 2e-04 0.039746 0 0.028168 0.939448 0.956554 0.941599 0.00026 0.0938
897 synth_126_G3-G4 59.9 0 0.914156 0 0 0.991 0.015139 0 0.009 0 0.014431 0.9907 0.991 0.9908 0.0801 0.0698
896 GSM2262105 59.8 0.09968 0.345835 0.208639 0.012785 0.872401 0.144553 0.027884 0.089117 0 0.071474 0.919992 0.874196 0.861459 0.333731 0.4077
900 GSM2262144 59.9 0 0.999901 0.597503 0.408032 0.999601 0.917333 0.0302 0.035705 0.036404 0.831129 0.999801 0.999901 0.992599 0.146688 0.1724
899 GSM2262227 59.9 0 0.999801 0.354182 0.362491 1.000001 0.346637 0 0.039543 0 0.794917 1.000001 0.999401 0.996901 0 0.028
901 GSM2261654 59.8 0.003176 0.979135 0 0 0.919142 0.949784 0.0021 0.078485 0 0.324318 0.766138 0.962415 0.917713 9e-04 0.1173
902 GSM2261774 59.8 1e-04 0.457712 0.030121 0.02235 0.963864 0.669759 0.002699 0.037499 0 0.4017 0.9721 0.9694 0.962316 0.132345 0.0438
904 synth_199_G3-G4 59.8 0 0.996802 0.082814 0.085768 0.997659 0.737245 9e-04 0.001957 0 0.182901 0.998802 0.971723 0.996502 0.185587 0.0945
906 synth_130_Group_4 59.8 0 0.997399 0.531298 0.16439 0.999899 0.95855 0.001179 0.0026 0.002 0.175891 0.999899 0.999999 0.996899 0.096815 0.2545
903 GSM2261777 59.8 0 0.610936 0.013866 0.014058 0.987198 0.712259 0.005165 0.108384 0 0.71973 0.986351 0.985298 0.986998 0.048022 0.1128
907 synth_185_Group_3 59.8 0 0.671015 0 0 0.994399 0.353918 1e-04 0.216605 0 0.41143 0.923998 0.994698 0.976599 0 0.0873
908 GSM2262003 59.8 4e-04 0.9995 0.026814 0.023 0.9996 0.989424 0.011233 0.019427 0.012622 0.410387 0.998477 0.9997 0.999758 3e-04 0.0105
905 synth_112_Group_4 59.8 1e-04 0.614346 0.109443 0.109158 0.970425 0.401583 0.007009 0.166128 0.0071 0.925399 0.974216 0.970495 0.965295 0.043814 0.1581
910 GSM2261610 59.8 0.084299 0.99742 0.465733 0.450495 0.9998 0.142931 0 2e-04 0 0.005164 0.9998 0.9998 0.9998 0.007243 0.0209
909 GSM2262229 59.8 0.011381 0.267229 0.052798 0.052806 0.560196 0.635352 0.10044 0.238396 0.028938 0.639615 0.423674 0.877935 0.539554 0.0021 0.665
914 GSM2261658 59.9 0 0.547584 0.029164 0.014694 0.999405 0.928722 0.005199 0.001774 0.005886 0.92356 0.99667 0.999898 0.999698 0 0.2575
912 synth_17_Group_4 59.8 5e-04 0.998799 0.423442 0.195406 0.999899 0.570275 0 1e-04 0 0.968114 0.999899 0.999899 0.999899 4e-04 0.1598
911 synth_170_G3-G4 59.8 0.0017 0.450333 1e-04 1e-04 0.967812 0.094387 0.006599 0.033306 0 0.837588 0.979695 0.494841 0.967132 0.000521 0.2203
915 GSM2261815 59.9 0 0.9994 0.456287 0.400232 1 0.603708 0.0047 0.003035 0.0188 0.978875 1 1 1 0 0.062
913 GSM2261546 59.8 0.353731 0.631336 0.088202 0.091432 0.892754 0.038731 0.026305 0.100667 0 0.103527 0.901817 0.909973 0.895692 0.146619 0.3754
916 GSM2261926 59.8 0 0.600492 0 0 0.996799 0.013543 2e-04 0.0034 0 0.082168 0.996799 0.995699 0.996399 1e-04 0.0141
921 GSM2261539 59.8 0 0.977201 0 0 1.000001 0.976447 0 0.0012 0 0.331388 0.875586 1.000001 1.000001 0 0.1195
918 synth_108_Group_4 59.8 1e-04 0.716417 0.002559 0.0013 0.922958 0.073052 1e-04 0.106585 0 0.511116 0.921167 0.950799 0.920973 0.070968 0.0432
917 GSM2262074 59.8 0 0.699209 0.140406 0.116491 0.99342 0.619188 0.113878 0.071834 0.161639 0.345847 0.970193 0.996403 0.992128 0.0013 0.0575
919 GSM2261745 59.8 0 0.896281 0.056075 0.054427 0.999301 0.660502 2e-04 8e-04 0 0.876581 0.999401 0.999301 0.999501 0 0.0174
920 synth_19_Group_3 59.8 0.373681 0.9666 2e-04 0 0.999 0.951739 0 0.001 2e-04 0.13588 0.9991 0.999 0.9992 0.0014 0.2674
923 synth_197_Group_3 59.8 0 0.776128 0.0227 0.026304 0.971229 0.434597 0.0055 0.040235 0.012503 0.804204 0.952996 0.967838 0.969403 0.000165 0.0512
924 GSM2262176 59.8 2e-04 0.999301 0.412838 0.376482 0.999901 0.203202 0 1e-04 0 0.676983 0.999901 0.999901 0.999901 0 0.0431
927 synth_103_G3-G4 59.8 0 0.9748 0 0 0.9978 0.951676 0 0.0029 0 0.884709 0.9981 0.9957 0.9978 0 0.0024
922 GSM2261649 59.8 0 0.566423 0.421627 0.409061 0.953069 0.307016 0.274661 0.345198 0.377521 0.274909 0.953302 0.954456 0.968166 0.000795 0.0712
929 synth_176_G3-G4 59.8 0 0.999601 0 0 0.999901 0.996208 0 0.062364 0 0.889889 0.999901 0.969305 0.998901 0 0.0783
926 GSM2261657 59.8 0 0.979 0 0 0.9996 0.655143 0 4e-04 0 0.449864 0.9996 0.9996 0.9996 0 0
928 GSM2262237 59.8 0.002748 0.867187 0 0 0.878234 0.86391 2e-04 0.125423 0 0.316075 0.872805 0.836722 0.853209 0.0013 0.0645
925 synth_112_G3-G4 59.8 2e-04 0.998597 0 0 0.833901 0.545444 1e-04 0.166088 0 0.36713 0.82654 0.831833 0.814533 0.047015 0.0448
930 GSM2261847 59.8 0 0.940131 0.0125 0.0075 0.9974 0.753789 0.0012 0.0026 0 0.846279 0.9974 0.9974 0.95259 4e-04 0.035
934 GSM2262162 59.8 0 0.902725 0.489826 0.495656 0.968002 0.001213 0.008503 0.015136 0 0.223284 0.968502 0.969102 0.967129 0.161636 0.1761
933 GSM2261909 59.8 0.0049 0.9983 0.041512 0.002387 0.9997 0.891682 0 3e-04 0 0.005565 0.9987 0.9997 0.9998 0.167572 0.1796
931 synth_127_Group_3 59.8 0.230843 0.803165 0 0 0.987261 0.886067 0.0034 0.014601 0 0.181681 0.98789 0.987385 0.9869 0.004046 0.1659
935 synth_138_Group_4 59.8 0 0.992499 0.0172 0.005 0.998699 0.983613 5e-04 0.0013 0 0.272964 0.998599 0.998599 0.976114 0.233205 0.1755
932 GSM2261797 59.8 8e-04 0.966601 0.000259 0 0.961693 0.981181 0 0.03704 0 0.019848 0.964643 0.950199 0.960402 0.0212 0.0304
936 GSM2262130 59.9 0.325372 0.9637 0.01014 0.002768 0.9947 0.003897 0.0029 0.017942 0.0013 0.926332 0.997 0.9943 0.9956 2e-04 0.3237
937 synth_51_G3-G4 59.8 2e-04 0.981332 0.193903 0.196139 0.995305 0.700301 0.14161 0.185967 0.205638 0.650512 0.994577 0.989478 0.992802 0.042911 0.0556
938 synth_182_Group_4 59.9 0.001369 0.999999 0.129976 0.035638 0.991199 0.823566 0.002789 0.0143 0.003211 0.616349 0.991012 0.996499 0.987398 0.017436 0.0658
941 synth_60_G3-G4 59.9 0 0.973569 0.550935 0.553038 0.989775 0.466329 0.0033 0.0082 0 0.036123 0.990901 0.703841 0.90738 0.0014 0.1752
940 GSM2262287 59.8 0 0.666269 0.074625 0.065849 0.97311 0.005581 0.063368 0.0803 0.203259 0.717302 0.988556 0.977175 0.965981 0.005907 0.0336
946 GSM2261715 59.8 0 0.714101 0 0 0.983901 0.014086 0 0.015 0 0.934244 0.9833 0.983755 0.984001 0 0.0012
943 synth_110_Group_3 59.8 2e-04 0.277749 0 0 0.970489 0.21325 2e-04 0.025974 0 0.16735 0.960195 0.961436 0.9648 4e-04 0.0436
944 GSM2261549 59.8 0.0087 0.869872 0 0 0.9982 0.10686 0 0.0017 0 0.866644 0.9984 0.9982 0.9985 1e-04 0.0445
939 synth_69_G3-G4 59.8 0.001 0.9801 3e-04 3e-04 0.9987 0.918561 0 0.0013 0 0.662353 0.9987 0.9987 0.9987 0 9e-04
942 GSM2262274 59.8 2e-04 0.916381 0.332129 0.31407 0.990976 0.592419 0.006061 0.037527 0.027473 0.688841 0.99332 0.987798 0.98991 0.08634 0.0572
950 synth_122_G3-G4 59.8 0 0.9904 0.0046 0.0051 0.9852 0.933658 0.0059 0.037969 0.0034 0.948497 0.9927 0.881962 0.980869 0 0.1064
945 synth_34_Group_4 59.8 0 0.9958 0.062136 0.065124 0.9996 0.889298 0 4e-04 0 0.459971 0.9996 0.99676 0.9995 0 0.0049
947 GSM2261686 59.8 0 0.927901 0 0 0.987402 0.474975 0 0.0125 0 0.5493 0.987202 0.987475 0.987402 0.14705 0.0057
948 GSM2261755 59.9 0.00011 0.999333 0.1022 0.074194 0.679895 0.55154 0.0263 0.401428 0.0018 0.513594 0.677646 0.696389 0.680212 0.043747 0.0699
951 GSM2261553 59.9 0 0.999499 0.0057 0.0095 0.996024 0.268343 0.0046 0.0111 0.0068 0.965966 0.934522 0.988291 0.998799 0 0.0616
953 synth_14_Group_4 59.8 0.329532 0.9996 0.099601 0.103506 0.9999 0.381479 0.001 0.001182 0.0012 0.921837 0.9999 1 0.942095 0 0.1424
949 GSM2261565 59.8 0 0.194552 0.278759 0.218408 0.997894 0.354765 0.186381 0.187999 0.178635 0.453963 0.999602 0.995662 0.999402 0 0.0706
952 synth_54_G3-G4 59.9 0.28378 0.770831 0.337988 0.271096 0.445907 0.19048 0.0047 0.557004 0 0.021665 0.446664 0.281275 0.460183 0.000928 0.2784
956 GSM2262310 59.9 0 0.999899 0.104934 0.059396 0.999899 0.905392 0.044762 0.036026 0.047067 0.959713 0.999899 0.946935 0.999499 0.000328 0.081
954 synth_4_Group_4 59.8 0 0.995898 0.136018 0.049544 0.996898 0.143249 0 0.0029 0 0.11788 0.996998 0.998498 0.996969 0.156882 0.1112
959 GSM2261987 59.8 0.00232 0.763648 0.666042 0.558913 0.969747 0.079648 0.168449 0.186966 0.161 0.797965 0.988203 0.955501 0.988504 0 0.1226
955 synth_102_G3-G4 59.8 7e-04 0.928633 1e-04 0 0.944949 0.732092 4e-04 0.054787 0 0.088026 0.935943 0.944366 0.934803 0.022316 0.054
958 synth_2_G3-G4 59.8 0 0.747749 0.074141 0.073482 0.999897 0.481091 0 1e-04 0 0.226157 0.999897 0.999897 0.999897 0.140842 0.093
957 synth_65_Group_3 59.8 0 0.827297 0.14596 0.115012 0.999801 0.783812 0.003526 0.007408 0.002708 0.218731 0.998901 0.998201 0.999901 0 0.0422
963 synth_31_Group_3 59.8 0 0.670601 0 0 0.997502 0.186247 0 0.081174 0 0.55522 0.996002 0.997202 0.954603 0 0.0475
966 GSM2261560 59.8 0.154098 0.502736 9e-04 0.0013 0.916449 0.003893 0.007581 0.077296 0.0012 0.11197 0.91505 0.909137 0.959097 0 0.1653
964 synth_133_Group_3 59.8 0 0.748489 0 0 0.968077 0.776767 0.004005 0.034612 0 0.697022 0.969426 0.967088 0.961373 0 0.0248
961 GSM2262185 59.8 0.003799 0.996199 5e-04 7e-04 0.999899 0.828067 0 1e-04 0 0.963895 0.999899 0.998972 0.999899 0.0046 0.0039
962 synth_190_Group_4 59.8 0 0.972822 0.233489 0.090213 0.999501 0.477563 0.027217 0.061393 0.045568 0.282586 0.999801 0.999801 0.999601 0.009709 0.0872
960 GSM2261872 59.8 0.143442 0.991323 0.056086 0.0352 0.996212 0.318645 0.021995 0.024095 0.019284 0.490498 0.998198 0.999801 0.997901 0.006105 0.0481
965 synth_37_Group_3 59.8 0.03103 0.96401 0 0 0.793275 0.990721 1e-04 0.220895 0 0.222146 0.788697 0.779316 0.597721 0.012879 0.2397
969 GSM2261845 59.8 0 0.9913 0 0 0.9985 0.908033 1e-04 0.001633 0 0.949299 0.9986 0.9976 0.997364 0 0.0022
970 GSM2262250 59.8 9e-04 0.98 0 0 0.9944 0.901983 0 0.0052 0 0.961091 0.881069 0.995184 0.994 0 0.1041
967 synth_32_Group_4 59.8 7e-04 0.827625 0.027042 0.027642 0.959168 0.569928 0.033684 0.054347 0.012992 0.899903 0.976876 0.98359 0.964178 3e-04 0.0393
968 synth_93_G3-G4 59.8 1e-04 0.921583 0.084283 0.088641 0.988713 0.311565 0.076794 0.087191 0.140744 0.140854 0.985962 0.973405 0.962077 0.10268 0.0737
971 GSM2262017 59.8 0 0.9998 0.06978 2e-04 0.9999 0.597114 0 2e-04 0 0.033569 0.9999 1 0.9999 0 0.052
972 GSM2262247 59.8 0 0.433958 0 0 0.98887 0.524302 0.0011 0.0069 0 0.019084 0.987183 0.988085 0.97327 0.122864 0.0415
974 synth_138_G3-G4 59.9 0 0.755187 0 0 0.938801 0.00619 2e-04 0.03982 0 0.0576 0.933001 0.938421 0.955737 0.002469 0.0289
973 synth_88_Group_4 59.9 0.0019 1.000001 0.7092 0.685056 1.000001 0.658374 0 0.042313 0 0.997969 1.000001 1.000001 1.000001 0 0.0637
977 GSM2261697 59.8 0 0.9999 0 0 1 0.956665 0 0 0 0.105929 1 1 0.9987 0.059383 0.054
976 GSM2262081 59.8 0 0.593018 0.041001 0.040576 0.950102 0.175629 0.0057 0.060283 0.018601 0.874325 0.949968 0.945102 0.949781 0.00196 0.0114
979 GSM2261771 59.8 0 0.766001 9e-04 0.00321 0.959958 0.028914 0.00264 0.033253 0.018423 0.725283 0.870251 0.954851 0.961999 0.120292 0.1558
981 synth_54_Group_3 59.8 0 0.772997 4e-04 0.000481 0.999998 0.772235 1e-04 0 0 0.013432 0.836044 0.999698 0.999998 0 0.1405
975 GSM2262268 59.8 0 0.9931 0.095741 0.064938 0.99592 0.824047 0.051867 0.056534 0.047849 0.227985 0.997855 0.995399 0.995299 0.01214 0.0415
980 synth_184_Group_3 59.8 0.122685 0.968489 0 0 0.975988 0.925823 0.0028 0.216549 0 0.736051 0.923014 0.959669 0.973099 0.006557 0.2515
983 GSM2261817 59.8 0.364092 0.806234 0.265107 0.263857 0.960914 0.000417 0.0226 0.0422 0.0012 0.661382 0.964001 0.957801 0.975401 0 0.3802
978 GSM2262239 59.8 0.267714 0.990702 0.033032 0.0015 0.982302 0.144072 0.001 0.020066 0.000199 0.699661 0.982001 0.994102 0.983883 0.039304 0.1266
984 synth_107_Group_4 59.9 0.183148 0.999497 0.335286 0.343782 0.999997 0.961128 0.021389 0.033959 0.06099 0.604309 0.998797 0.999997 0.889619 0.447068 0.4061
982 GSM2261671 59.8 0.012401 0.999699 0.017741 0.018229 0.998799 0.714779 0.0015 0.0029 0.0016 0.613462 0.997431 0.998699 0.997942 0.223943 0.0117
987 GSM2261605 59.8 0.200281 0.994199 0.122416 0.099833 0.99801 0.524856 0.002193 0.0058 0.0013 0.161376 0.998099 0.997985 0.997946 0 0.0841
989 GSM2262170 59.9 0 0.97669 0.360562 0.346453 0.996498 0.418473 0.22084 0.195817 0.366939 0.700389 0.993098 0.995098 0.996631 0.004296 0.0282
985 GSM2262018 59.8 0.046191 0.9986 0.0142 0.015 0.93275 0.905233 0.006365 0.377739 0.0047 0.810702 0.909968 0.929083 0.932398 0.010413 0.2342
992 synth_8_Group_4 59.9 0.552596 0.995899 0.015648 0.0168 0.999199 0.992792 0 0.0569 0 0.155297 0.999199 0.999199 0.999299 0.116012 0.3976
988 synth_56_G3-G4 59.8 0 0.958862 2e-04 2e-04 0.9991 0.306286 0 9e-04 0 0.319452 0.9991 0.9986 0.9991 0 0.0068
986 GSM2262177 59.8 0.13468 0.931299 0.28345 0.29108 0.992213 0.187631 0.009497 0.0179 0.0082 0.684248 0.993132 0.9975 0.9931 0.020473 0.0618
994 synth_30_G3-G4 59.8 0 0.873096 0.134864 0.137806 0.987 0.324489 0.001599 0.0108 0 0.031588 0.988878 0.9862 0.972489 3e-04 0.0215
991 synth_122_Group_3 59.8 0 0.98734 0 0 0.999701 0.99168 1e-04 3e-04 0 0.869282 0.99978 0.999701 0.999601 0 0.0092
990 GSM2261699 59.8 0.112748 0.999499 0.083143 0.084433 0.999899 0.773823 0 1e-04 0 0.135395 0.999899 0.999899 0.999899 0.005332 0.0129
995 GSM2262273 59.8 0.287625 0.849955 0.761233 0.677787 0.982256 0.061686 0.2172 0.222428 0.240369 0.577026 0.989596 0.983196 0.993096 0 0.2139
997 GSM2262106 59.8 0 0.976872 2e-04 0 0.9987 0.091453 0 0.0013 0 0.927829 0.9986 0.996077 0.9986 0 0.0028
996 GSM2262083 59.8 0 0.997202 0 0 1.000002 0.015048 0 0 0 0.685166 1.000002 0.896112 1.000002 4e-04 0.0836
993 synth_57_Group_3 59.8 0 0.330427 0.109613 0.114926 0.945327 0.343001 0.009937 0.064646 0.030068 0.670155 0.92175 0.926078 0.916137 0.000235 0.101
999 GSM2262069 59.9 0 0.994901 1e-04 2e-04 0.873722 0.194549 0.003 0.095012 0 0.851424 0.836964 0.674313 0.871106 0 0.2005
998 synth_1_Group_4 59.8 0.0122 0.487594 0.0058 0.0062 0.807775 0.292597 0.003283 0.200116 0 0.002172 0.638112 0.824631 0.862547 0.033001 0.1703
1000 GSM2261727 59.8 0 0.992801 0.003288 0.001 0.998201 0.983288 5e-04 0.0016 0 0.261557 0.998201 0.998201 0.997228 0.187635 0.1352
1001 synth_61_Group_4 59.8 0 0.986999 0 0 0.999999 0.972385 0 0.051891 0 0.695395 0.999999 0.999099 0.998899 0.10625 0.1234
1004 GSM2261901 59.8 0.0112 0.999799 0.357798 0.391286 0.999999 0.001482 0 0 0 0.291059 0.999999 0.999999 0.999999 0 0.0251
1003 synth_191_Group_4 59.8 0 0.957357 0.141545 0.04194 0.994742 0.2134 0.012848 0.016866 0.017199 0.219447 0.995803 0.999703 0.993939 0.076104 0.1127
1008 synth_179_Group_3 59.9 0 1.000001 0.423106 0.364458 1.000001 0.321397 0 0.127494 0 0.008303 1.000001 1.000001 1.000001 0 0.1652
1005 synth_116_Group_4 59.8 0 0.998402 0.268849 0.231196 0.999202 0.309774 0.0031 0.005244 0.0022 0.857602 0.999802 0.936074 0.993259 0.006518 0.0835
1007 GSM2262228 59.8 0.155809 0.915877 0.557164 0.302575 0.938778 0.026421 0.021893 0.090999 0.0065 0.802935 0.96351 0.987096 0.956718 5e-04 0.4112
1002 synth_114_Group_4 59.8 0.009378 0.999295 0.305129 0.183173 0.863718 0.22832 0.003351 0.160055 0 0.378133 0.860351 0.853572 0.858404 0.020591 0.1023
1006 synth_125_Group_3 59.8 0 0.708224 0.052655 0.036775 1 0.834876 0 0.062836 0 0.871367 1 1 1 0 0.1639
1009 synth_181_Group_4 59.8 0 0.993401 0.241847 0.20129 0.999101 0.98141 0.002173 0.0106 0.0085 0.695931 0.999201 0.999101 0.998901 0.441048 0.2555
1011 GSM2262043 59.9 0.002532 0.999901 2e-04 0 1.000001 0.444326 0 0 0 0.977365 1.000001 1.000001 1.000001 0 0.0026
1013 GSM2261680 59.8 0 0.591228 0.0015 0 0.997701 0.066324 1e-04 0.0021 0 0.92088 0.997801 0.997601 0.997801 0 0.043
1010 synth_58_Group_4 59.8 0.000103 0.993004 0.416539 0.419868 0.988872 0.352111 0.205826 0.234055 0.206746 0.659075 0.958769 0.9904 0.962812 0.002583 0.0601
1014 synth_189_G3-G4 59.9 0.008001 0.9999 0.175499 0.179262 0.9998 0.840021 0.0046 0.0049 0.0045 0.838278 1 0.788957 0.9998 0.007589 0.1076
1012 GSM2261564 59.8 0.002395 0.924419 0.405252 0.40246 0.944194 0.541954 0.035829 0.094711 0.032468 0.323321 0.965522 0.934716 0.849744 0.0067 0.0761
1016 synth_32_G3-G4 59.9 0.239298 0.877372 0.369934 0.318133 0.456285 0.230298 0.0025 0.547908 0 0.051179 0.457852 0.320475 0.479168 0.002681 0.2601
1018 synth_106_Group_3 59.8 0 0.999899 0.040738 0.040348 0.999999 0.971089 0 0 0 0.432854 0.999999 0.999999 0.965643 0.0172 0.0452
1017 synth_56_Group_4 59.8 0 0.985625 0.200223 0.206535 0.99915 0.34183 0.105648 0.103168 0.197576 0.052569 0.999302 0.998999 0.999002 0.015588 0.0173
1021 GSM2261626 59.9 0.015984 0.718229 0.716295 0.51393 0.999899 0.000536 0 0.00498 0 0.241556 0.999899 0.999999 0.999899 0.225209 0.5176
1015 GSM2261961 59.8 6e-04 0.828561 0.158189 0.150297 0.981697 0.01789 0.128801 0.138283 0.136377 0.808601 0.983103 0.989151 0.992181 0.06777 0.0389
1020 synth_63_Group_3 59.8 0 0.084034 1e-04 0 0.901107 0.088369 0.0013 0.263666 0 0.17101 0.89377 0.931599 0.903696 0.000542 0.0822
1019 GSM2261836 59.8 0 0.830601 0.050899 0.052389 0.985898 0.744113 0.0252 0.072287 0.041188 0.241841 0.985198 0.984647 0.984698 0.034067 0.0344
1022 synth_7_Group_3 59.8 0 0.3709 0.0101 0.020713 0.9828 0.056005 0.003825 0.0274 0.006684 0.225486 0.9755 0.98335 0.9829 0 0.0186
1025 GSM2262292 59.8 0 0.785377 0 0 0.89596 0.271667 3e-04 0.089964 0 0.934362 0.643759 0.890558 0.895545 0.006307 0.2252
1024 GSM2261861 59.9 0 0.9984 0.015093 0.009339 1 0.002701 9e-04 0.019648 0.0014 0.734702 1 1 1 0 0.0219
1023 GSM2261767 59.8 0.006947 0.82614 0.007 0.0072 0.9926 0.01936 0.004369 0.0128 0.0031 0.2157 0.994817 0.9987 0.9931 0.000398 0.0985
1026 GSM2262090 59.8 0 0.978401 0.337656 0.350589 0.996801 0.953067 3e-04 0.0037 3e-04 0.021855 0.907985 0.996801 0.996601 0 0.084
1029 GSM2261675 59.8 0 0.830332 0 0 0.999999 0.947251 0 0.0044 0 0.983811 0.973299 0.999999 0.999999 0 0.1765
1030 GSM2262233 59.9 0 0.998735 0.171648 0.262642 0.98818 0.291902 0.070508 0.162503 0.151679 0.920317 0.979063 0.9978 0.969624 1e-04 0.0951
1027 GSM2261839 59.8 4e-04 0.948076 0.196711 0.179662 0.992992 0.026068 0.127302 0.12577 0.136028 0.922339 0.995602 0.995202 0.995702 2e-04 0.054
1028 GSM2262021 59.8 0 0.098077 0.08041 0.074216 0.9996 0.006285 0 0.265103 0 0.962243 0.9996 0.9992 0.9997 0 0.2527
1032 synth_81_G3-G4 59.9 0.116634 0.947333 0.816018 0.662757 0.528948 0.089658 0.0119 0.523576 0 0.410786 0.576687 0.321129 0.671277 0.001526 0.5235
1031 synth_152_Group_3 59.8 0 0.68521 0 0 0.9947 0.35261 0.0018 0.127557 0 0.727816 0.864986 0.9958 0.987501 0 0.1389
1033 synth_98_G3-G4 59.8 0 0.9882 0.0012 0.0025 0.9995 0.883623 1e-04 0.148117 0 0.962227 0.9995 0.974006 0.9991 0.23566 0.3509
1037 synth_124_Group_3 59.9 0.048782 0.537546 0.005191 0.0077 0.928262 0.00351 0.0028 0.062294 0.008126 0.102057 0.926903 0.927908 0.967107 0 0.0723
1035 synth_27_Group_3 59.8 0 0.998709 0.60879 0.578001 0.999301 0.178074 0.223475 0.225511 0.215882 0.109941 0.99988 0.998598 0.997985 0 0.0502
1038 synth_187_Group_3 59.8 0 0.858695 0 0 0.9936 0.207097 5.1e-05 0.0067 0 0.001533 0.9935 0.993374 0.9936 0.0011 0.0234
1034 GSM2261573 59.8 0.000437 0.725634 0 0 0.965916 0.364854 1e-04 0.035319 0 0.51939 0.924899 0.826871 0.959324 0.004119 0.0668
1039 GSM2261981 59.8 0 0.780273 0 0 0.9991 0.207232 0 0.299683 0 0.548314 0.999 0.9989 0.988472 0 0.0661
1041 GSM2261970 59.9 0 0.988401 0.026841 0.024194 0.998903 0.74922 0.01602 0.008072 0.018289 0.927808 0.997759 0.999801 0.999701 0.196931 0.01
1043 synth_8_G3-G4 59.9 0 0.999901 0.401815 0.411319 0.999201 0.882104 0.184182 0.28831 0.192104 0.75987 0.999801 0.919555 0.991475 3e-04 0.1376
1040 GSM2261585 59.8 0.128069 0.764082 0.080691 0.095735 0.97943 0.496393 8e-04 0.0213 0 0.671947 0.979798 0.97984 0.978277 0.0168 0.0618
1044 GSM2261701 59.8 0 0.395021 0 0 0.9983 0.000913 0 0.0029 0 0.203575 0.875918 0.9979 0.9987 0 0.1126
1036 synth_38_Group_4 59.8 0.030177 0.836448 0.015535 0.0055 0.761168 0.390948 0.013431 0.23421 2e-04 0.029007 0.775411 0.751111 0.762938 0.089133 0.0337
1046 GSM2261802 59.8 0.0181 0.981001 1e-04 1e-04 0.999301 0.000595 0 8e-04 0 0.714609 0.999401 0.999301 0.999401 0 0.0187
1045 synth_193_Group_4 59.8 0 0.933159 0.065403 0.065711 0.993803 0.636827 0.0016 0.0068 7e-04 0.014315 0.993774 0.993903 0.993814 0.00112 0.0093
1047 GSM2261935 59.8 0 0.942554 0 0 0.9901 0.817028 0.0017 0.241358 0 0.892069 0.9898 0.9895 0.979332 0.00827 0.185
1048 GSM2261603 59.9 0.251031 0.999101 0.0013 5e-04 0.999901 0.191006 1e-04 0 3e-04 0.126944 0.999901 0.999901 0.999901 0 0.1
1042 GSM2261703 59.8 0.014012 0.817021 0.045645 0.009601 0.974623 0.167771 0.005897 0.139922 0 0.406133 0.979899 0.97283 0.967107 0.043444 0.0953
1050 GSM2262171 59.8 1e-04 0.968912 0 0 0.9948 0.942705 0 0.0019 0 0.848682 0.917472 0.9952 0.9948 0 0.0681
1052 GSM2262230 59.9 0.000389 0.998999 0 0 0.831944 0.608762 0.001 0.136763 0 0.817039 0.759311 0.722729 0.832368 0 0.1581
1049 synth_73_G3-G4 59.8 0.0036 0.439869 0 0 0.9477 0.163238 0.0058 0.0577 0 0.802412 0.9564 0.889553 0.946429 0 0.0558
1051 GSM2262011 59.8 0.0129 0.182324 0.029397 0.017734 0.934837 0.151348 0.011695 0.063759 0.013035 0.728717 0.955006 0.931442 0.945111 0 0.1038
1055 synth_71_Group_4 59.8 0.011817 0.975103 0.01779 0.0047 0.999803 0.979722 1e-04 2e-04 0 0.908687 0.999703 0.999903 0.999803 0 0.0269
1053 GSM2262057 59.9 0 0.933184 0.403848 0.400931 0.961233 0.375068 0.243985 0.525889 0.451916 0.522023 0.963122 0.951784 0.894307 0.007279 0.1391
1058 GSM2261558 59.8 0 0.996 1e-04 0 0.9999 0.902826 0 1e-04 0 0.165488 0.9999 0.9999 0.9995 0.309343 0.1447
1057 GSM2261728 59.8 1e-04 0.996303 0.171057 0.068401 0.998603 0.110487 0 0.0016 0 0.308301 0.998603 0.999303 0.998603 0.20484 0.1535
1054 GSM2261790 59.8 0 0.9943 0 0 0.9996 0.864325 0 4e-04 0 0.695756 0.9996 0.9997 0.9996 2e-04 1e-04
1060 synth_116_G3-G4 59.9 0 0.995901 0.052335 0.041793 0.999801 0.021578 0 2e-04 0 0.145353 0.999801 0.999801 0.999801 0.18847 0.1591
1056 synth_98_Group_3 59.8 0 0.932297 0.114268 0.117607 0.998303 0.654853 1e-04 0.0019 0 0.345782 0.998203 0.998303 0.918165 0 0.0353
1059 GSM2262216 59.8 0 0.995543 0.729047 0.737911 0.999063 0.94786 0.034762 0.082141 0.045756 0.885695 0.998898 0.998898 0.948764 0.021752 0.0777
1063 synth_182_G3-G4 59.8 0 0.629066 0 0 0.918095 0.013252 5e-04 0.058126 0 0.061363 0.910974 0.912685 0.93747 0 0.0349
1061 GSM2261541 59.8 0.071139 0.997899 0.208072 0.196839 0.999399 0.063866 0 0.246732 0 0.725519 0.999399 0.999399 0.986899 0.02196 0.164
1062 synth_32_Group_3 59.8 0 0.688254 0.002726 0.0022 1 0.300514 0 1e-04 0 0.017842 0.974701 0.9893 1 0 0.0318
1066 GSM2261688 59.8 0 0.753829 0.27217 0.279552 0.970798 0.054579 0.009499 0.0427 0.002936 0.934164 0.972134 0.967998 0.967211 4e-04 0.0122
1064 synth_67_Group_4 59.8 0 0.59737 0.041554 0.04378 0.968141 0.409146 0.0017 0.032655 0 0.556408 0.966874 0.976169 0.95968 0.089345 0.0309
1069 GSM2261850 59.8 0.454867 0.759017 0 0 0.859272 0.064082 0.061095 0.140047 0 0.669327 0.859438 0.935629 0.899284 0.042907 0.3687
1067 GSM2261698 59.8 0 0.9949 0.003 0.003333 0.9989 0.390259 1e-04 0.084289 0 0.053953 0.9989 0.9988 0.9989 0 0.0475
1068 GSM2262157 59.8 0.000457 0.744656 0 0 0.640606 0.822053 1e-04 0.354921 0 0.085818 0.62931 0.637702 0.547696 0.008339 0.0898
1070 synth_136_G3-G4 59.8 0.464279 0.651548 0 0 0.686855 0.193137 0.118107 0.311077 0 0.733507 0.686843 0.858088 0.766243 0.150986 0.5496
1071 synth_186_Group_3 59.8 2e-04 0.9794 3e-04 5e-04 0.9999 0.501192 0 1e-04 2e-04 0.021312 0.806975 0.9999 0.9997 0 0.1259
1065 synth_199_Group_3 59.8 0 0.91739 1e-04 1e-04 0.999399 0.663103 1e-04 7e-04 1e-04 0.77464 0.999399 0.999499 0.999399 0 7e-04
1073 GSM2261878 59.8 0 0.224993 0 0 0.909364 0.053626 0.001 0.366377 0 0.189854 0.643497 0.862003 0.86788 0.025762 0.3979
1072 GSM2261690 59.8 0 0.845867 1e-04 1e-04 0.9817 0.824595 0.00242 0.019836 0 0.828369 0.981721 0.9787 0.9701 0.019105 0.0267
1074 synth_68_Group_3 59.8 0 0.574488 0 0 0.994899 0.053728 1e-04 0.033801 0 0.008067 0.994199 0.993061 0.995099 0 0.0825
1077 GSM2261841 59.8 0 0.011942 0 0 0.829911 0.031506 0.033609 0.488891 0 0.029271 0.837865 0.830453 0.867809 0 0.3065
1075 GSM2261724 59.9 0.191509 0.994299 0.432173 0.429776 0.946039 0.34439 0.0043 0.054153 0 0.905865 0.945314 0.929975 0.85645 0.0042 0.1957
1076 GSM2262146 59.8 0.000999 0.989 0.022724 0.016501 0.937247 0.135366 0.0019 0.066698 0 0.06654 0.936633 0.942677 0.927795 0.14053 0.0241
1078 synth_172_G3-G4 59.9 0.253648 0.924845 0.215266 0.179322 0.457813 0.277397 0.006 0.549527 0 0.120186 0.459062 0.444748 0.476134 9.9e-05 0.1683
1079 GSM2261651 59.9 0 1.000002 0.009264 0.008641 0.999602 0.587501 0.002688 0.002992 0.0018 0.973059 0.9996 0.999602 0.994201 0.014002 0.0078
1082 GSM2261979 59.8 0.057286 0.351062 0.054751 0.051917 0.870447 0.050689 0.056713 0.185238 0.045587 0.88087 0.888618 0.95178 0.924 0.0013 0.2272
1081 GSM2262135 59.8 0 0.880644 0.137867 0 0.998701 0.304655 5e-04 6e-04 0 0.322122 0.994401 0.999001 0.998601 0 0.0386
1083 synth_36_G3-G4 59.9 0 0.075698 0 0 0.758342 0.029583 0.003193 0.224524 0 0.316366 0.739712 0.756858 0.783217 0 0.0517
1080 GSM2261677 59.8 0.0027 0.902283 0.093692 0.09998 0.9865 0.043678 5e-04 0.015001 0.000447 0.824133 0.9864 0.988507 0.986588 0.102116 0.0171
1085 GSM2262027 59.8 0.502036 0.223087 0.0053 0.0057 0.912598 0.000715 0.0176 0.088792 0 0.508869 0.927498 0.912098 0.948998 0.193973 0.5546
1084 synth_125_G3-G4 59.8 1e-04 0.88383 0 1e-04 0.9816 0.396637 1e-04 0.0197 1e-04 0.085034 0.9814 0.9814 0.98 0.088991 0.0454
1086 synth_15_Group_4 59.8 0 0.8262 0.019123 0.0026 0.9858 0.014181 1e-04 0.036103 0 0.371594 0.985634 0.985928 0.9848 0.052556 0.0463
1087 synth_62_G3-G4 59.9 0 0.987377 0.014 0.0132 0.9999 0.077448 0 1e-04 0 0.109285 0.9999 0.9999 0.9999 0.107778 0.0886
1088 GSM2261918 59.9 0 0.999799 0.506662 0.436112 0.999999 0.88419 0 1e-04 1e-04 0.466203 0.999999 0.999999 0.999899 0.004071 0.0654
1089 GSM2261592 59.8 0 0.868616 7e-04 7e-04 0.998298 0.700397 0.002508 0.002597 0.0261 0.132175 0.991098 0.999898 0.999098 0.217906 0.1079
1094 synth_132_Group_3 59.8 0 0.866415 0 0 0.999 0.326597 0 0.0053 0 0.001312 0.9986 0.95807 0.999 0 0.0479
1090 GSM2262300 59.8 0.0033 0.979923 0.0033 0.00539 0.853965 0.970888 0.0046 0.153221 0.0056 0.10493 0.851944 0.853518 0.633662 0.058624 0.2249
1093 synth_89_Group_4 59.8 0.008299 0.990099 0.316824 0.102044 0.999299 0.90637 0 7e-04 0 0.053437 0.999299 0.999999 0.998344 0.075057 0.2076
1092 GSM2261783 59.8 0.002054 0.963102 0.058096 0.09866 0.9988 0.260445 0 0.044863 0 0.372778 0.9956 0.9984 0.9987 0 0.0354
1091 synth_11_G3-G4 59.8 0 0.925099 0.0016 0.001648 0.997399 0.894376 0 0.0026 0 0.197616 0.997399 0.997399 0.997299 0.013209 5e-04
1095 synth_48_Group_4 59.8 0.140778 0.933911 0.62189 0.291409 0.993434 0.01766 0.008115 0.018902 0.009304 0.933593 0.995414 0.9991 0.9948 0 0.4611
1096 synth_143_G3-G4 59.8 4e-04 0.779948 0.191721 0.18653 0.999901 0.92604 0 1e-04 2e-04 0.008892 0.999901 1.000001 0.999901 0.023137 0.2295
1097 synth_20_Group_4 59.9 1e-04 0.996002 0.125729 0.128477 0.7603 0.638507 0.048551 0.373485 0.062113 0.647017 0.769274 0.475767 0.69096 0.015819 0.2114
1103 synth_45_Group_3 59.8 0 0.985123 0.541565 0.497089 0.9998 0.552859 0.254221 0.258642 0.268449 0.001805 0.809165 0.9977 0.9999 0 0.1716
1098 synth_30_Group_4 59.8 0.0089 0.845062 0.0127 0.009809 0.973598 0.366793 0.0016 0.028298 3e-04 0.851723 0.976298 0.990598 0.974498 0.010501 0.0183
1102 synth_34_G3-G4 59.8 0.260287 0.67777 0 0 0.520197 0.318731 0.083743 0.475015 0 0.562939 0.518782 0.789717 0.642976 0.0592 0.3128
1100 GSM2261750 59.8 0.0019 0.907324 0.207744 0.149497 0.993501 0.371444 0.010344 0.011494 0.026304 0.409169 0.993601 0.993201 0.993108 0.029207 0.0374
1099 GSM2262301 59.8 7.5e-05 0.941056 0.49348 0.489245 0.9996 0.646982 0.238886 0.255107 0.232664 0.411869 1 0.9997 0.999837 0 0.0593
1101 synth_110_Group_4 59.8 0.216021 0.657946 0.015283 0.007143 0.982499 0.011499 0.0023 0.0192 0.015687 0.073476 0.982599 0.982499 0.982499 0.348476 0.2892
1106 synth_165_Group_3 59.8 0 0.908201 0 0 0.999901 0.90245 0 0.000341 0 0.027392 0.766897 0.999901 0.999901 0 0.1988
1107 GSM2261648 59.8 0 0.928799 0.0024 0.0031 0.987599 0.799857 2e-04 0.0061 0 0.922185 0.876832 0.987872 0.989698 7e-04 0.1008
1105 GSM2262041 59.8 0.041195 0.959399 0.077224 0.071532 0.997199 0.919956 0 0.0026 0 0.128151 0.997199 0.998599 0.997199 0.181746 0.1433
1104 GSM2261682 59.9 0.003 0.9807 0.202953 0.174352 0.9876 0.014646 1e-04 0.020924 0 0.725769 0.9875 0.988144 0.982 0.162181 0.0759
1109 synth_38_Group_3 59.8 0 0.969606 0 0 0.999301 0.800679 1e-04 7e-04 0 0.004623 0.999301 0.999301 0.999301 0 4e-04
1111 GSM2261780 59.9 0.0293 0.936984 0.082689 0.072584 0.997231 0.003575 0.066079 0.064677 0.064631 0.881748 0.999558 0.994101 0.9998 0 0.0811
1110 GSM2261992 59.8 0 0.974002 0.016517 0.0083 0.9999 0.853893 0.0039 0.0045 0.0072 0.01299 1 0.985979 1 0.0087 0.0404
1108 GSM2262313 59.8 1e-04 0.96382 0.043121 0.048016 0.996898 0.864959 1e-04 0.0035 3e-04 0.815992 0.996598 0.997498 0.997098 0.097955 0.0069
1112 synth_189_Group_3 59.8 0 0.587547 0.020615 0.018668 0.999401 0.955573 0.0149 0.027905 0.014537 0.100299 0.999342 0.999401 1.000001 1e-04 0.3112
1115 GSM2261990 59.8 0 0.507385 0 0 0.986271 0.690942 4e-04 0.0125 0 0.979827 0.973501 0.986638 0.986601 0 0.3763
1113 synth_55_G3-G4 59.8 0.00482 0.882477 0.008811 0.0111 0.905349 0.761085 0.005758 0.109735 0.005982 0.121877 0.902086 0.904872 0.891343 0.03678 0.0447
1114 synth_71_G3-G4 59.8 0 0.956753 0.45144 0.456476 0.994 0.754394 0.003258 0.0064 0 0.300247 0.9949 0.631091 0.949631 2e-04 0.1096
1116 GSM2262210 59.8 0 0.779219 0.009168 0.011801 0.970228 0.260812 0.003752 0.01722 0.0051 0.82023 0.860487 0.971906 0.970798 7e-04 0.0698
1117 GSM2261824 59.9 0 0.9882 0.011503 0.0046 0.9996 0.457553 7e-04 0.0017 0.0022 0.994712 0.999663 0.9998 0.9998 0 0.0076
1118 synth_129_Group_4 59.9 0 0.9818 0.019315 0.007269 1 0.996361 1e-04 2e-04 2e-04 0.309643 1 1 0.995622 0 0.0324
1119 synth_164_Group_4 59.9 0.000817 0.980303 0.112553 0.113013 0.967954 0.020693 0 0.067123 0 0.120864 0.968162 0.906237 0.967188 0.080766 0.1117
1121 GSM2262203 59.8 0 0.992599 0.235755 0.241882 0.999399 0.979318 0 6e-04 0 0.567998 0.999399 0.999399 0.997099 0 0.0058
1122 synth_158_Group_4 59.8 0.011961 0.799974 0.139102 0.145675 0.952694 0.901087 0.0168 0.041384 0 0.640201 0.951773 0.95122 0.924471 0.259652 0.0476
1126 synth_123_Group_3 59.8 0 0.662246 0 0 0.958201 0.792803 0.006983 0.083362 0 0.520144 0.954102 0.958001 0.957401 0 0.0492
1123 synth_127_Group_4 59.8 0.037063 0.931749 0.080901 0.03893 0.999198 0.033165 0 0.001 0 0.160953 0.999198 0.999498 0.998998 0.084353 0.1309
1120 synth_116_Group_3 59.8 0.000148 0.916743 0.022073 0.023666 0.995024 0.521452 0.018949 0.0222 0.016259 0.063798 0.992879 0.991728 0.977545 0.0025 0.0537
1124 GSM2262297 59.8 0 0.988201 0.401863 0.406796 0.998201 0.201089 1e-04 0.002 0 0.823387 0.998201 0.998301 0.998101 0 0.0092
1127 GSM2261814 59.8 0 0.997297 0.152899 0.06203 0.998697 0.955696 0.0074 0.008334 0.0063 0.215721 0.998897 0.998695 0.998197 0.025999 0.1068
1129 synth_36_Group_4 59.8 0.0023 0.994001 0.075106 0.004533 0.997801 0.696177 4e-04 0.0023 1e-04 0.089672 0.997901 0.999101 0.997801 0.008978 0.0513
1128 synth_68_Group_4 59.9 1e-04 0.999906 0.156401 0.155969 0.988523 0.91552 0.05077 0.069927 0.041661 0.377841 0.990075 0.994018 0.983338 0 0.018
1131 GSM2261557 59.8 0.293945 0.945663 0.009531 0.001193 0.999499 0.735014 1e-04 7e-04 4e-04 0.006454 0.999399 0.999599 0.998699 0.203704 0.3521
1133 GSM2262032 59.8 0.0014 0.961248 0 0 0.993862 0.353643 1e-04 0.0062 0 0.844514 0.993 0.9938 0.937139 1e-04 0.0298
1125 synth_40_Group_3 59.8 0 0.71828 0.001443 0.0013 0.9798 0.556971 0.0048 0.0153 0 0.272746 0.980162 0.9792 0.975171 3e-04 0.0398
1130 synth_167_G3-G4 59.8 1e-04 0.848079 0.0053 0.004125 0.961608 0.362987 0.0028 0.035811 0.0022 0.010164 0.96211 0.958287 0.952801 0.014023 0.0544
1135 synth_26_G3-G4 59.8 5e-04 0.998582 0.0161 0.024981 0.999899 0.481573 0.0112 0.0141 0.017313 0.0209 0.999899 0.999799 0.999899 0 0.0054
1134 GSM2262112 59.8 0.001915 0.805589 0.194126 0.198895 0.969593 0.56898 0.135014 0.196743 0.168805 0.002032 0.817281 0.9896 0.915905 9e-04 0.1471
1132 synth_92_Group_4 59.8 0 0.902113 0.047252 0.050597 0.995199 0.674114 0.0044 0.013 0.0064 0.347171 0.992122 0.995499 0.965137 0.010862 0.024
1136 GSM2262222 59.8 0.0088 0.092411 0 0 0.739577 0.451603 0.001962 0.164244 0 0.434931 0.557428 0.731487 0.736271 0.007179 0.0681
1138 GSM2261756 59.8 0.012133 0.975901 0 0 0.975586 0.895286 0.0057 0.27677 0 0.933768 0.845219 0.975101 0.960809 0 0.3346
1140 synth_34_Group_3 59.8 0 0.996699 0 0 0.999699 0.994069 0 0.354161 0 0.37969 0.980999 0.999699 0.701141 0.0017 0.5462
1137 synth_172_Group_4 59.8 0.0157 0.904259 0.181369 0.263606 0.995418 0.242275 0.11644 0.550146 0.220628 0.074449 0.933067 0.844619 0.997003 0.019342 0.2162
1141 GSM2261985 59.9 0 0.934088 0.006291 0.0012 0.9997 0.031702 0 3e-04 0 0.751545 0.9997 1 0.9997 0 0.0546
1139 GSM2262261 59.8 0 0.736987 0.164103 0.144948 0.999901 0.761292 1e-04 1e-04 0 0.636674 0.999901 0.999901 0.999901 0 0.0487
1144 synth_67_G3-G4 59.8 0.411122 0.914677 0.000731 0.0015 0.952802 0.03151 0.0137 0.046685 6e-04 0.937179 0.954493 0.982202 0.976402 0.012713 0.4539
1145 GSM2262118 59.8 0 0.232359 4e-04 0.001872 0.988198 0.261024 0 0.0116 0 0.000837 0.883074 0.987598 0.966587 0 0.1068
1142 GSM2262238 59.8 0 0.9998 0.327417 0.326397 1 0.702056 1e-04 1e-04 1e-04 0.933451 0.9999 1 1 0 0.0107
1143 GSM2262225 59.8 0 0.757227 0.001673 0.0019 0.9643 0.836263 0.0019 0.026121 0.0017 0.186947 0.944805 0.9643 0.9583 0 0.0483
1146 synth_70_Group_3 59.8 0 0.279304 0 0 0.804456 0.024658 0.002345 0.202088 0 0.037048 0.765642 0.804172 0.812648 1.6e-05 0.0439
1150 GSM2262109 59.8 0 0.9258 0.346286 0.35472 0.997002 0.330783 0.121166 0.130815 0.342943 0.000496 0.945042 0.996802 0.997302 0 0.0368
1147 synth_39_G3-G4 59.8 0.0012 0.816289 1e-04 1e-04 0.9979 0.153847 1e-04 0.0022 0 0.122321 0.998087 0.982754 0.998363 2e-04 0.0236
1149 GSM2262045 59.8 0 0.974341 0 0 0.9999 0.844887 0 0.558194 0 0.718659 0.9947 0.9999 0.9999 0 0.1091
1151 GSM2261542 59.8 0.24131 0.870816 0.318037 0.277985 0.970201 0.18229 0.008657 0.031601 0.0026 0.017383 0.970252 0.974433 0.971472 0.300828 0.276
1153 GSM2261612 59.8 0.292287 0.3602 0 0 0.987458 0.029697 0.0049 0.389548 0 0.005397 0.941247 0.987498 0.984298 0.0011 0.5415
1152 synth_151_Group_4 59.8 0.020506 0.911468 0.078723 0.105228 0.991513 0.718487 0 0.008767 0 0.818434 0.9926 0.9911 0.9907 0.0044 0.0551
1155 GSM2261946 59.8 0 0.582823 0 0 0.9971 0.593469 0 0.0017 0 0.647114 0.997 0.9975 0.9948 0 0.0046
1148 synth_174_Group_4 59.8 0.004417 0.998901 0.034222 0.037159 0.978049 0.486695 0.014283 0.037071 0.012405 0.552808 0.9723 0.980336 0.949009 0.019755 0.0296
1154 GSM2261583 59.8 0 0.89222 0.001 7e-04 0.987962 0.155104 3e-04 0.081028 0 0.080449 0.984643 0.987821 0.986701 0.015293 0.0665
1156 synth_159_G3-G4 59.9 2e-04 0.994499 0.071216 0.040088 0.999999 0.359914 0 0 0 0.038892 0.999999 0.999999 0.999999 0.086415 0.0906
1157 synth_107_Group_3 59.8 0 0.8778 9e-04 0.001 0.9948 0.852907 0.0029 0.0237 0 0.196971 0.9948 0.9948 0.9948 0 0.0152
1158 GSM2261998 59.8 0 0.999101 0.188318 0.062749 1.000001 0.926869 3e-04 4e-04 2e-04 0.967901 1.000001 1.000001 0.999901 0.015927 0.1295
1164 synth_72_Group_4 59.9 0 0.9929 0.360797 0.273318 0.999701 0.85029 0.048224 0.054807 0.154093 0.715104 0.999701 1.000001 0.998901 0.016234 0.0983
1160 GSM2262042 59.8 0.274111 0.995506 0.007764 0.001959 0.583918 0.46014 0.057571 0.381087 0 0.233305 0.582873 0.826106 0.584601 0.108174 0.2024
1163 synth_163_Group_3 59.8 0 0.9113 0 0 0.9903 0.865297 0 0.0097 0 0.223209 0.9903 0.9902 0.9824 0 0.0069
1161 GSM2261764 59.8 0.0024 0.709275 0.009899 0.010223 0.951181 0.063339 0.007725 0.055611 0 0.77347 0.960729 0.942881 0.957209 0.147701 0.0463
1166 synth_173_Group_3 59.8 0 0.802856 1e-04 1e-04 0.998799 0.759577 6e-04 0.010266 0 0.007408 0.859799 0.998799 0.998899 0 0.1087
1159 synth_152_G3-G4 59.8 0.004894 0.481737 0.074402 0.076335 0.85724 0.061919 0.017991 0.147427 0 0.567004 0.858894 0.854606 0.917483 2e-04 0.0399
1162 GSM2261623 59.8 0.055187 0.984211 0.012768 0.014201 0.995618 0.922217 0.009756 0.118289 0.013055 0.731262 0.97957 0.992983 0.99361 0.003908 0.1274
1165 synth_150_Group_3 59.8 0 0.950468 0.029734 0.030287 0.994098 0.30253 7e-04 0.005812 0 0.830478 0.995098 0.519841 0.974437 0 0.1227
1168 synth_18_Group_4 59.8 0 0.9964 0.020077 0.014481 0.9996 0.872053 0 4e-04 0 0.34445 0.9996 0.9997 0.9996 0.080478 0.0435
1170 synth_59_G3-G4 59.8 0 0.826035 0 0 0.919409 0.027347 2e-04 0.055722 0 0.038125 0.890999 0.909935 0.925639 0.008293 0.0429
1169 GSM2261969 59.8 0 0.9613 3e-04 1e-04 0.9982 0.056098 1e-04 0.0018 0 0.138453 0.998 0.9981 0.9981 1e-04 7e-04
1167 GSM2261846 59.9 0 0.999999 0.137081 0.13437 0.999999 0.658805 0 0 0 0.754114 0.999999 0.999999 0.999999 1e-04 0.0102
1173 synth_50_Group_3 59.8 0 0.880948 0 0 0.999901 0.850506 1e-04 0.162558 0 0.00736 0.825845 0.999901 0.999901 0 0.2639
1171 synth_143_Group_3 59.8 0.326995 0.957599 0.0077 0.0076 0.995999 0.796189 0.0076 0.0122 0.0063 0.006473 0.995999 0.995599 0.995999 0 0.2676
1172 GSM2261769 59.8 0 0.995199 0.042456 0.029265 0.999999 0.849674 0 0 0 0.38171 0.999999 0.999999 0.999899 0.001 0.0136
1175 GSM2262029 59.8 0 0.928203 0.085999 0.052876 0.995479 0.224939 0.015429 0.020958 0.050274 0.932265 0.998006 0.998538 0.998267 0 0.0537
1174 synth_118_Group_3 59.8 0 0.907836 0.423517 0.367077 0.995458 0.573344 0.364109 0.547862 0.384 0.058126 0.849289 0.997768 0.999697 1e-04 0.2601
1176 synth_2_Group_4 59.8 9e-04 0.932093 0.531335 0.499278 0.99672 0.169351 0.097859 0.204469 0.284404 0.361483 0.998502 0.999797 0.976801 0.076714 0.088
1177 GSM2261646 59.9 0 0.983774 0.0365 0.038742 1.000001 0.992834 1e-04 1e-04 1e-04 0.704723 1.000001 1.000001 1.000001 0 0.015
1179 synth_101_Group_4 59.8 0.025194 0.963398 0.300402 0.003 0.996597 0.378358 6e-04 0.002962 0 0.05213 0.996697 0.998797 0.996697 0.000399 0.1411
1180 GSM2262022 59.9 0.001194 0.9998 0.012391 0.011817 1 0.973708 3e-04 0.0086 7e-04 0.876301 1 1 1 0 0.0116
1178 synth_51_Group_4 59.8 0.124099 0.768174 1e-04 2e-04 0.9975 0.66498 6e-04 0.0026 0.0013 0.435659 0.964347 0.9974 0.8993 0.531482 0.138
1183 GSM2262051 59.9 0.00343 0.994099 0.600281 0.435288 0.97842 0.137531 0.008892 0.03577 0.0025 0.154614 0.9905 0.962403 0.979717 0.030503 0.1463
1182 GSM2262213 59.8 0.424873 0.706303 0.038223 0.033788 0.982743 0.511573 0.007222 0.0208 0 0.318853 0.983997 0.9956 0.963032 0.000529 0.0809
1181 synth_105_G3-G4 59.8 0 0.9914 0.007023 0.0066 0.9986 0.398088 0 9e-04 0 0.078074 0.9986 0.999 0.9983 0.095224 0.0555
1185 synth_15_G3-G4 59.8 0.074032 0.999703 0.024662 0.044166 0.989195 0.925807 0.041851 0.050881 0.039949 0.292372 0.99186 0.984901 0.981297 0 0.0665
1188 synth_47_Group_3 59.8 0.0031 0.337779 0 0 0.942765 0.018812 3e-04 0.066911 0 0.173135 0.889931 0.950905 0.938765 3e-04 0.0575
1184 GSM2261924 59.8 0.067919 0.85031 0.026699 0.027409 0.990761 0.317805 0.027505 0.03458 0.021113 0.461801 0.989602 0.997002 0.986801 1e-04 0.0327
1189 synth_77_Group_3 59.8 0 0.622068 0 0 0.989601 0.684102 0.0022 0.0272 0 0.025049 0.946441 0.989474 0.971561 0 0.1431
1186 GSM2261653 59.8 0 0.693603 0 0 0.951508 0.107853 0.0019 0.242292 0 0.577727 0.952695 0.951902 0.952157 0.09994 0.0795
1187 GSM2261587 59.8 0.338499 0.898933 0.108067 0.111957 0.988999 0.097787 3e-04 0.0114 0 0.226858 0.988699 0.988899 0.985693 0.414294 0.135
1191 GSM2261638 59.9 0 0.910507 0.024899 0.020234 0.999959 0.968309 0.012229 0.0133 0.0132 0.243193 0.999999 0.999999 0.996499 0 0.0817
1190 GSM2262168 59.9 0.000154 1.000002 0.559304 0.565896 0.962606 0.036715 0.37762 0.422358 0.340677 0.603977 0.971726 0.994202 0.980778 0.004995 0.0481
1194 GSM2261933 59.8 0 0.855801 0 0 0.948014 0.838435 1e-04 0.0241 0 0.114138 0.642715 0.943491 0.948439 0 0.2154
1192 GSM2262020 59.9 0.073101 1.000002 0.052209 0.053997 0.99949 0.982085 0.007208 0.016449 0.015836 0.759558 0.999202 0.998102 0.998902 0.0018 0.0721
1193 GSM2261607 59.8 0.44826 0.924 8e-04 0.000308 0.9985 0.761599 3e-04 0.0016 1e-04 0.113053 0.9986 0.9984 0.9985 0.0043 0.1468
1197 GSM2261639 59.8 0 0.999699 5e-04 6e-04 0.999899 0.979648 0 1e-04 0 0.930915 0.999899 0.999899 0.981 0.0159 0.0311
1196 synth_195_G3-G4 59.8 0.152809 0.793102 0.174648 0.164322 0.873616 0.097332 0.036968 0.137804 0 0.826061 0.878199 0.939479 0.920577 0.000475 0.1944
1198 synth_22_Group_3 59.8 0.332181 0.919329 0.072853 0.074417 0.999902 0.856765 1e-04 0.15881 0 0.047599 0.997607 0.999902 0.999902 0 0.3347
1195 synth_162_Group_3 59.8 0 0.9989 0.001057 0.001 1 0.990383 0 0.001661 0 0.571204 1 1 1 0 0.0016
1203 GSM2261986 59.9 0.0049 0.9996 0 0 1 0.975029 0 0 0 0.97536 0.958965 1 1 0 0.0382
1202 GSM2261768 59.8 0 0.997499 4e-04 6e-04 0.999799 0.893277 0 2e-04 0 0.814966 0.996578 0.999799 0.999799 0 0.0027
1200 GSM2262153 59.8 0 0.988821 0.148519 0.145367 0.999899 0.47649 0.054508 0.051873 0.052214 0.343578 0.995599 0.999999 0.999999 0 0.0192
1201 synth_154_Group_4 59.8 1e-04 0.982912 0.0016 0.0016 0.9983 0.870567 0 0.0017 0 0.511692 0.9982 0.9983 0.998053 0.00088 0.0017
1199 synth_104_Group_4 59.8 0 0.979 0.003223 0.0033 0.9977 0.897707 1e-04 0.0024 0 0.248483 0.9977 0.9977 0.9976 0.016171 9e-04
1204 GSM2261602 59.9 0.0076 0.399141 0.042533 0.042242 0.846847 0.010122 0.015612 0.199939 0.425644 0.058435 0.836563 0.850355 0.832722 0.035958 0.0731
1206 synth_188_Group_3 59.8 0.005956 0.936601 0 0 0.761228 0.777785 0.037002 0.278257 0 0.714559 0.648445 0.835361 0.755314 0 0.1236
1207 GSM2261779 59.8 0 0.997497 0.007614 0.0086 0.999801 0.962046 0.0066 0.006522 0.0063 0.97988 0.999901 0.999901 0.999901 2e-04 0.0013
1208 GSM2262072 59.8 0 0.911285 0.000586 0.000801 0.999799 0.863336 0.000501 0.000501 3e-04 0.013241 0.999147 0.999699 0.9999 0 0.0073
1205 synth_149_Group_4 59.8 0.068764 0.998699 0.157548 0.154222 0.986698 0.901289 0.0129 0.02596 0.0109 0.679596 0.983696 0.988299 0.980962 0.04301 0.0279
1209 synth_191_Group_3 59.8 0.0025 0.9999 0.106637 0.101589 1 0.625749 0.051208 0.066711 0.090027 0.027092 1 1 1 0 0.0231
1212 GSM2262224 59.8 0.169392 0.970597 0.268309 0.273187 0.971097 0.110683 0.0045 0.0324 0 0.783165 0.972097 0.989939 0.971659 9e-04 0.1121
1211 GSM2262276 59.9 0.012913 0.99251 0.501114 0.463932 0.978489 0.189135 0.0032 0.10179 0 0.892269 0.98025 0.991001 0.979601 0.224601 0.1086
1214 GSM2262108 59.8 0 0.503748 0.064591 0.063253 0.999601 0.145559 0.029379 0.027251 0.062461 0.004003 0.999501 0.999601 0.999701 0 0.1127
1213 GSM2262259 59.8 0.005831 0.799839 0.0104 0.010472 0.789691 0.675906 2e-04 0.28587 0 0.178194 0.625614 0.786775 0.714959 0.00075 0.1534
1217 synth_154_Group_3 59.8 0 0.530896 0 0 0.999901 0.453057 0 1e-04 0 0.003744 0.827935 0.999901 1.000001 0 0.1434
1210 GSM2262078 59.8 0.029636 0.869035 0.118659 0.081728 0.870557 0.117451 0.007678 0.200624 0.0029 0.574546 0.85906 0.871025 0.872168 0.088697 0.1193
1216 GSM2261744 59.8 0 0.962702 0.014 0.015165 0.996701 0.943174 0 0.0032 0 0.458541 0.996801 0.996701 0.996301 0.018469 0.0029
1215 GSM2261899 59.8 0 0.909558 3e-04 2e-04 0.980311 0.514333 0.001016 0.022324 0 0.834427 0.979915 0.979498 0.978543 0.055104 0.0502
1218 synth_121_Group_4 59.8 0 0.084949 1e-04 1e-04 0.92244 0.376203 0.016708 0.056174 1e-04 0.214612 0.874393 0.990345 0.93257 0.016185 0.1278
1222 synth_16_G3-G4 59.8 0 0.6633 0 0 0.885468 0.021435 3e-04 0.107986 0 0.030173 0.871924 0.879945 0.89942 1e-04 0.0227
1220 synth_12_Group_4 59.9 0.001548 0.999997 0.024108 0.020973 0.999997 0.915338 0.0032 0.003969 0.005295 0.904668 0.999997 0.999997 0.999997 0 0.0048
1219 synth_170_Group_4 59.8 0 0.9819 0.254399 0.225438 0.9994 0.708583 1e-04 6e-04 0 0.913661 0.9994 0.999631 0.9994 0 0.0377
1221 synth_115_Group_4 59.9 0.0019 0.689851 0.046424 0.018679 0.997799 0.002425 0 0.0022 1e-04 0.175854 0.997799 0.999399 0.997899 0.018617 0.2625
1224 GSM2261800 59.8 0.006156 0.9993 0.074339 0.068706 1 0.93681 0.0023 0.001 0.019875 0.172089 1 1 1 0 0.0144
1223 GSM2261831 59.9 0.154522 0.998002 0.517558 0.504514 0.528649 0.27385 0.0065 0.496408 0 0.548197 0.529315 0.463954 0.528345 0.12901 0.1567
1225 GSM2261595 59.8 0.142598 0.980074 0.478422 0.458723 0.9928 0.040057 0 0.0072 0 0.151434 0.9928 0.9958 0.9931 0.0061 0.0859
1226 synth_85_Group_3 59.8 0.0037 0.876698 0.500536 0.510686 0.9999 0.228504 0.395681 0.442176 0.421547 0.004804 0.9999 0.9994 0.999803 0.005348 0.0787
1228 GSM2261775 59.8 0.089522 0.691112 0 0 0.9976 0.494185 3e-04 0.0024 0 0.952345 0.9984 0.9976 0.9985 0 0.2993
1227 synth_168_Group_4 59.8 0 0.971264 0.217474 0.187168 0.998799 0.878942 0 0.0012 0 0.586747 0.998799 0.999399 0.998799 0 0.0389
1231 GSM2262102 59.8 0 0.9937 0.01581 0.0162 0.9999 0.620302 0 2e-04 0 0.060652 0.9999 0.9999 0.9999 2e-04 0.0011
1229 synth_11_Group_3 59.8 2e-04 0.410792 0.085854 0.081798 0.950444 0.596601 0.015844 0.069442 0 0.284388 0.940001 0.911809 0.950812 0 0.1181
1233 synth_35_G3-G4 59.8 0.123267 0.9971 1e-04 1e-04 0.9999 0.606096 9.7e-05 1e-04 1e-04 0.005574 0.9999 0.9999 0.993933 0 0.1155
1230 GSM2262200 59.8 0 0.999701 0.001358 0.0014 1.000001 0.158087 3e-04 4e-04 4e-04 0.502044 0.999901 1.000001 0.998601 0 0.0013
1234 synth_2_Group_3 59.8 0.0048 0.906996 0 2e-04 0.975899 0.248446 0.0013 0.0233 0 0.00354 0.969857 0.974199 0.975599 0.004999 0.0172
1232 synth_145_G3-G4 59.8 0.03944 0.611019 0.026808 0.024 0.847936 0.101299 0.026642 0.158439 0 0.778604 0.8476 0.937872 0.904676 0.000397 0.0949
1236 synth_27_G3-G4 59.8 0.063589 0.885801 0.135383 0.079805 0.983299 0.214307 0.003 0.0169 0 0.907836 0.985099 0.994699 0.983699 0.002239 0.1131
1235 GSM2261695 59.9 0 0.997101 0.177276 0.123113 0.987247 0.530119 0.0019 0.0157 0 0.856522 0.987256 0.99414 0.987708 0.002531 0.0579
1238 synth_42_G3-G4 59.8 0 0.9964 0.078472 0.086508 0.9999 0.243481 0.0576 0.062965 0.074073 0.001929 0.999311 0.892846 0.9999 0 0.1016
1237 synth_12_Group_3 59.8 0 0.982903 0.022904 0.036884 1.000003 0.799291 7e-04 0.038745 9e-04 0.149705 0.957406 1.000003 1.000003 0 0.0545
1239 synth_31_G3-G4 59.9 0 0.94729 0.431094 0.436858 0.996598 0.143903 5e-04 0.0028 0 0.1183 0.996898 0.987498 0.980715 0 0.0273
1240 GSM2262306 59.8 0.382827 0.697735 0.226438 0.219709 0.960401 0.001895 0.0164 0.062191 0 0.579851 0.962301 0.950024 0.971601 2e-04 0.4353
1242 GSM2262295 59.9 0.450908 0.860419 0.297156 0.321163 0.915271 0.011495 0.034435 0.091116 0 0.679446 0.917269 0.966571 0.956521 0.001291 0.392
1241 GSM2261867 59.8 0 0.563065 0.0583 0.052204 0.945706 0.315092 0.053886 0.107496 0.472758 0.291681 0.954275 0.940169 0.951151 0.0302 0.0415
1243 GSM2261844 59.8 0 0.978303 0.281877 0.197854 0.996512 0.134817 0.121452 0.140713 0.138659 0.943668 0.997955 0.98987 0.997285 4e-04 0.0837
1245 synth_27_Group_4 59.8 0 0.998499 0.456027 0.176226 0.999899 0.616243 0 1e-04 0 0.49453 0.999899 0.999999 0.999799 0.006599 0.0719
1244 synth_106_G3-G4 59.9 0 0.9989 0.400796 0.403048 0.972633 0.732178 0.0018 0.027716 0 0.781962 0.976315 0.910072 0.965499 0.034891 0.066
1249 synth_86_G3-G4 59.8 0 0.854597 0.370145 0.375387 0.950733 0.126685 0.006389 0.022048 0 0.001458 0.952416 0.948526 0.860797 0.007344 0.0825
1248 synth_90_G3-G4 59.9 0.185113 0.95134 0.74596 0.556996 0.468571 0.199564 0.0048 0.546286 0 0.074403 0.5173 0.144957 0.488839 0.030566 0.5234
1246 synth_72_G3-G4 59.8 0.008322 0.980502 0.289291 0.29212 0.997802 0.602785 0.222525 0.240432 0.296689 0.304984 0.997802 0.994002 0.954901 0.059163 0.0573
1247 GSM2262191 59.9 0.0013 1.000001 0.786391 0.790376 0.998001 0.200121 0.443099 0.461918 0.435059 0.546175 0.996523 0.999369 0.997489 0 0.0273
1250 GSM2262019 59.9 1e-04 0.904946 3e-04 2e-04 1 0.892098 0 0 1e-04 0.679323 1 1 1 0 0.043
1253 GSM2262040 59.9 0 0.881006 0 0 0.9997 0.433423 0 3e-04 0 0.979571 0.9997 0.9997 0.9997 0.030801 0.1091
1251 synth_65_G3-G4 59.8 0 0.892216 0.032897 0.035926 0.985211 0.531747 0.025523 0.05629 0.028631 0.206839 0.983841 0.983006 0.974298 0.005902 0.03
1255 GSM2261803 59.8 0 0.785959 3e-04 3e-04 0.973402 0.641931 0.001478 0.028 0 0.077013 0.969898 0.963102 0.972428 0.037817 0.0477
1252 synth_131_Group_4 59.8 0 0.893484 0.038029 0.030824 0.998999 0.632111 0 0.001 0 0.627101 0.998999 0.998999 0.998999 0 0.0103
1254 GSM2262179 59.8 0.0125 0.782765 0.0079 0.007366 0.961219 0.422633 0.002561 0.043798 6e-04 0.894988 0.962558 0.986528 0.9613 0.094039 0.0363
1257 synth_133_G3-G4 59.8 0 0.9864 1e-04 0 0.9999 0.89212 0 1e-04 0 0.008907 0.9999 0.9998 0.9999 0 4e-04
1256 synth_133_Group_4 59.8 5e-04 0.888894 0.031784 0.027208 0.974451 0.911678 0.006017 0.019738 1e-04 0.236661 0.979847 0.974505 0.931018 0.020049 0.0582
1259 GSM2261702 59.8 0.0041 0.9971 2e-04 5e-04 0.974171 0.593104 6e-04 0.024947 3e-04 0.9635 0.808709 0.90714 0.97392 0.005095 0.2097
1258 synth_41_Group_4 59.8 0.076297 0.730085 0.083462 0.062689 0.925678 0.037806 1e-04 0.076496 0 0.151621 0.920715 0.936941 0.923459 0.036081 0.0733
1263 GSM2261589 59.8 0 0.651073 0 0 0.92767 0.043502 0 0.0282 0 0.788356 0.878646 0.925598 0.93558 1e-04 0.06
1261 GSM2261656 59.8 4e-04 0.855267 0 0 0.960533 0.311385 0.009559 0.0374 0 0.029162 0.946764 0.961243 0.941068 0.039269 0.0469
1264 synth_192_G3-G4 59.9 0.285777 0.992901 0.790884 0.645047 0.550955 0.151248 0.006001 0.54625 0 0.085317 0.60128 0.219934 0.599132 0.009071 0.5812
1262 synth_145_Group_4 59.8 0.00117 0.92586 0.318714 0.315949 0.999402 0.913798 0.092361 0.09014 0.084818 0.717329 1.000002 0.999902 1.000002 0 0.0752
1266 GSM2261759 59.8 0 0.998898 0.127326 0.130884 0.999898 0.994372 5e-04 9e-04 6e-04 0.860839 0.976513 0.915611 0.996285 0.001 0.1007
1265 synth_110_G3-G4 59.8 0 0.97902 0.068933 0.079968 0.99547 0.117959 0.046529 0.091073 0.072339 0.532134 0.994956 0.988674 0.990389 0.042795 0.0625
1267 GSM2261923 59.8 0.004196 0.9986 0 0 0.9999 0.813863 0 0.14298 0 0.81597 0.9999 0.9999 0.9999 0.010422 0.0639
1260 GSM2262215 59.8 0 0.780521 0.464721 0.466675 0.986976 0.26419 0.001626 0.015135 9e-04 0.369454 0.988983 0.981402 0.990302 0.025974 0.0382
1268 GSM2262059 59.8 5e-04 0.953816 0.033597 0.028 0.998101 0.909488 0.009555 0.0292 0.0085 0.821556 0.997778 0.9953 0.997747 0.0102 0.0312
1271 GSM2261758 59.8 0 0.9921 0 0 0.9999 0.636363 0 0.0048 0 0.274743 0.9999 0.9999 0.9996 0 0.004
1269 synth_120_Group_3 59.8 0 0.933375 0.031628 0.028475 0.999802 0.826322 0 2e-04 0 0.908759 0.999802 0.999802 0.999802 0 0.0055
1273 GSM2262140 59.8 0 0.826828 0.066627 0.085569 0.99801 0.761769 0.049948 0.100036 0.079163 0.099225 0.942402 0.995832 0.997858 0 0.098
1270 synth_49_G3-G4 59.8 9e-04 0.926382 0 0 0.987201 0.134786 1e-04 0.0127 0 0.249193 0.986601 0.986601 0.987307 0.0064 0.0116
1274 GSM2261731 59.8 4e-04 0.9997 0.480045 0.358813 0.9999 0.826774 0 1e-04 0 0.972446 0.9998 0.987351 0.9999 0.013389 0.1419
1277 GSM2262147 59.8 0 0.771968 0 0 0.934701 0.164787 0.0067 0.0499 0 0.937619 0.791091 0.926188 0.934901 7e-04 0.1445
1275 GSM2261555 59.8 0.032944 0.333499 0 0 0.846888 0.222865 0.007641 0.161679 0 0.002319 0.840845 0.833664 0.846319 0.185003 0.1994
1276 GSM2261953 59.8 0.144298 0.649103 0.002 7e-04 0.9976 0.904769 0.0017 0.0025 0 0.722396 0.9976 0.9996 0.9975 0 0.2083
1272 GSM2262208 59.8 0 0.358004 0.071875 0.073706 0.994079 0.475189 0.065101 0.071328 0.0572 0.262407 0.992051 0.986755 0.995506 1e-04 0.0894
1279 synth_197_Group_4 59.8 0 0.9995 0.42657 0.352226 1 0.393939 0.021401 0.0225 0.022561 0.969216 1 1 1 0 0.0824
1278 synth_92_Group_3 59.8 0 0.79318 0.011379 0.021032 0.999698 0.371984 0 0.142406 0 0.537573 0.90156 0.999698 0.999698 0 0.0629
1282 synth_97_G3-G4 59.8 0 0.977602 0 0 0.997802 0.886358 1e-04 0.216919 0 0.935185 0.997802 0.995302 0.968274 0.094807 0.2627
1283 GSM2261806 59.9 0 0.999699 0.056887 0.061493 0.999799 0.969551 0.0047 0.0047 0.007 0.749326 0.999799 0.9784 0.999399 0.09304 0.0968
1281 GSM2261799 59.8 0.0025 0.983402 1e-04 1e-04 0.987462 0.119524 0.000736 0.01723 0 0.26044 0.986802 0.995402 0.988702 0.01028 0.0115
1280 synth_181_Group_3 59.8 1e-04 0.754506 0.0183 0.015635 0.9937 0.759104 0.008894 0.034035 0.11489 0.374617 0.965675 0.988414 0.992841 0.217426 0.1359
1285 synth_33_Group_4 59.8 0 0.981777 0.055301 0.056769 0.999503 0.977163 4e-04 0.031357 2e-04 0.692607 0.999603 0.999603 0.979706 0.064638 0.0664
1284 GSM2261871 59.8 0.0019 0.932702 0.321002 0.329123 0.997103 0.024428 0 0.003 0 0.61203 0.997103 0.997103 0.997103 0.168491 0.0176
1287 synth_160_Group_4 59.9 0 1 0.149676 0.075302 1 0.871601 0.015203 0.016106 0.014829 0.963725 1 1 1 0.024301 0.0794
1286 synth_168_G3-G4 59.8 0.0034 0.954819 0.092882 0.096505 0.999901 0.877661 0 1e-04 0 0.012484 0.999901 0.999901 0.999901 3e-04 0.0331
1288 GSM2262016 59.8 0 0.998599 0.0021 0.0025 0.999999 0.994185 2e-04 2e-04 2e-04 0.249258 0.999999 0.999999 0.999699 0 4e-04
1290 synth_83_G3-G4 59.8 0.413895 0.895925 0.026643 0.039621 0.965927 0.034483 0.046772 0.065542 0.026821 0.956098 0.969862 0.991247 0.988249 0.014669 0.4658
1292 synth_5_Group_4 59.9 0 1.000001 0.697073 0.608081 1.000001 0.648956 0.008563 0.009897 0.037431 0.968937 1.000001 1.000001 1.000001 0.112183 0.0934
1289 synth_26_Group_4 59.8 0.021863 0.864457 0.014728 0.0162 0.9919 0.716481 0.008205 0.207399 0.014152 0.716381 0.983776 0.9915 0.991783 0.001477 0.0915
1291 GSM2262163 59.8 0 0.9614 0.086895 0.089786 1 0.430184 0 0 0 0.053558 1 1 0.979944 2e-04 0.0184
1294 synth_91_G3-G4 59.8 0 0.17883 0 0 0.746964 0.027951 0.001549 0.199754 0 0.089113 0.719381 0.746296 0.77904 0.014949 0.0889
1293 synth_60_Group_3 59.8 0 0.699018 0.030834 0.032112 0.999603 0.767307 0.010188 0.0161 0.0152 0.028238 0.999603 0.999603 0.999603 1e-04 0.1771
1295 synth_155_Group_3 59.8 0 0.9783 0 0 1.000001 0.503022 0 0 0 0.002332 1.000001 1.000001 1.000001 0 0.0185
1296 synth_192_Group_4 59.8 0.364536 0.649668 0.035207 0.033946 0.975118 0.028734 0.005766 0.04038 0.005969 0.226754 0.972901 0.973029 0.970909 0.362687 0.1955
1299 GSM2261550 59.9 0.026023 0.10282 0.0026 0 0.972568 0.009063 0.0025 0.0321 0 0.132417 0.964264 0.9701 0.9717 0.001417 0.0141
1298 GSM2262272 59.8 3e-04 0.737168 0.308346 0.138704 0.990159 0.1777 0.044377 0.056886 0.077307 0.835896 0.985817 0.9969 0.990586 0 0.1719
1301 GSM2262220 59.8 0 0.911122 0 0 0.9862 0.486594 0 0.0134 0 0.96407 0.777886 0.973013 0.9857 0 0.1936
1297 synth_98_Group_4 59.8 0.005714 0.474283 0.039814 0.044133 0.929979 0.161291 0.014398 0.168232 0.028122 0.561979 0.932572 0.920059 0.923052 0.009113 0.0866
1300 GSM2262030 59.9 0.014628 0.999998 0.26896 0.267997 0.941519 0.84912 0.044276 0.144839 0.074779 0.462257 0.949812 0.94294 0.897005 0.004128 0.0635
1304 synth_0_G3-G4 59.8 0 0.989653 0.075796 0.110538 0.99175 0.045091 0.091914 0.104865 0.132669 0.240061 0.994765 0.992621 0.991238 0.021218 0.0418
1303 synth_140_Group_4 59.8 0 0.9391 0.001077 0.0012 0.9955 0.42244 0 0.0045 0 0.642414 0.9955 0.9957 0.9883 0 0.0043
1302 GSM2261784 59.8 0.002529 0.989364 0.0016 0.0014 0.9994 0.845956 3e-04 7e-04 1e-04 0.063993 0.9995 0.9991 0.9994 0 0.0036
1305 GSM2261956 59.8 0.047771 0.882145 0.050166 0.043 0.993491 0.271595 0.040103 0.015449 0.035273 0.866943 0.99716 0.995349 0.9983 0 0.0564
1308 GSM2261832 59.8 0 0.684795 0 0 0.9992 0.303262 0 6e-04 1e-04 0.98582 0.9992 0.9992 0.9994 0 0.259
1306 synth_70_Group_4 59.8 0 0.971601 0 0 0.989181 0.034675 0 0.132894 0 0.927544 0.983528 0.980262 0.987801 0.023741 0.1232
1309 synth_90_Group_4 59.8 5e-04 0.969663 0.336493 0.078125 0.991001 0.810784 0.0013 0.114431 0 0.465408 0.990943 0.996101 0.988579 0.007419 0.1377
1310 GSM2261922 59.8 0.004299 0.947099 0.0111 0.0111 0.999499 0.806499 1e-04 6e-04 0 0.002049 0.999499 0.999499 0.999499 0.0044 0.0067
1311 synth_198_Group_4 59.8 0.095008 0.857201 5e-04 4e-04 0.993901 0.698748 0.0036 0.022493 0 0.720052 0.993501 0.997601 0.995701 1e-04 0.053
1307 synth_81_Group_3 59.8 1e-04 0.992799 0 0 0.987452 0.796377 0 0.013999 0 0.848979 0.9864 0.987766 0.987 3e-04 0.0035
1313 GSM2261843 59.8 0.037171 0.977701 0 0 0.997601 0.011003 1e-04 0.0024 0 0.51714 0.995601 0.992301 0.997601 5e-04 0.0416
1314 synth_63_Group_4 59.8 0 0.998823 0.606523 0.567926 0.99768 0.85818 0.09608 0.110234 0.0941 0.517392 0.997234 0.996613 0.98772 0.0059 0.0666
1315 GSM2262271 59.8 0 0.984101 0.188546 0.146442 0.998901 0.765498 0.131495 0.127244 0.130173 0.298668 0.999601 0.999601 0.999601 0 0.0448
1316 synth_86_Group_4 59.8 0.105655 0.9793 0.014999 0.008399 0.999 0.410176 0 0.001 0 0.06098 0.999 0.9993 0.999 0.127199 0.0717
1318 GSM2262014 59.8 0 0.979201 0 0 0.983662 0.256859 0 0.033585 0 0.85082 0.875229 0.983263 0.982626 0 0.0758
1317 GSM2261625 59.8 0.002434 0.610358 0.0325 0.029824 0.986633 0.652783 0.032791 0.108312 0.057743 0.011842 0.912769 0.977017 0.932797 0.001316 0.1997
1312 synth_155_G3-G4 59.8 0.006214 0.759698 0.0234 0.0246 0.990918 0.871969 0.023447 0.033851 0.019431 0.398132 0.990635 0.970906 0.923904 0.016835 0.1141
1320 GSM2261721 59.8 0.0023 0.992599 0.010539 0.0039 0.999999 0.898515 0.0016 0.003841 0.0019 0.0498 0.999699 0.999999 0.999999 0.0133 0.0197
1321 GSM2261875 59.8 3e-04 0.796012 0.0018 0.0015 0.999799 0.082257 1e-04 3e-04 3e-04 0.966031 0.999799 0.996499 0.999799 0 0.1666
1319 synth_135_G3-G4 59.8 0 0.82506 0 0 0.959911 0.683329 0.002385 0.036217 0 0.025318 0.961191 0.959899 0.958855 0.009126 0.0182
1322 GSM2262159 59.8 0 0.760443 0.408302 0.426363 0.978499 0.197729 0.002992 0.231089 0.002 0.885287 0.978102 0.982401 0.976907 0.010651 0.1598
1325 GSM2262084 59.9 0 0.492747 0.224045 0.261322 0.724461 0.017964 0.318659 0.397163 0.534794 0.476761 0.765563 0.946751 0.74899 0.011582 0.2896
1324 GSM2261655 59.9 0 0.919927 0.031391 0.026889 0.991971 0.495238 0.017403 0.028704 0.021951 0.987878 0.9991 0.996736 0.9987 0 0.0786
1326 GSM2261544 59.8 0 0.380861 0.05 0.036815 0.96161 0.002656 0.01898 0.019934 0.033184 0.522601 0.962935 0.9776 0.9741 0 0.1302
1323 synth_94_Group_3 59.8 0 0.914629 3e-04 4e-04 0.999299 0.311408 0 0.176837 0 0.526081 0.908661 0.998399 0.996568 0 0.0603
1330 GSM2261615 59.8 0.0098 0.401317 0.0536 0.0196 0.896992 0.011668 0.002277 0.07657 0.016157 0.688276 0.915372 0.906166 0.902867 0.108365 0.1433
1329 GSM2261823 59.8 0 0.972101 0 0 0.999701 0.096805 0 3e-04 0 0.974721 0.999701 0.999701 0.999701 0 1e-04
1328 synth_52_G3-G4 59.8 0 0.9155 0 0 0.9957 0.193857 0 0.0044 0 0.185344 0.9956 0.924219 0.9956 0.028995 0.0547
1327 GSM2262164 59.8 0 0.521299 0.003638 0.0039 0.942238 0.735969 7e-04 0.059181 0.000896 0.16028 0.92616 0.990468 0.945624 0.031656 0.0512
1331 GSM2261578 59.8 0.389237 0.353485 0.337346 0.12452 0.897009 0.01506 0.0349 0.110461 0.0144 0.005592 0.900781 0.897197 0.905526 0.519452 0.6528
1332 GSM2261732 59.8 0 0.078883 0 0 0.980499 0.010811 2e-04 0.0199 0 0.23546 0.98018 0.948099 0.981293 1e-04 0.0314
1333 synth_64_Group_4 59.8 0 0.999901 0.230201 0.072753 1.000001 0.994558 2e-04 2e-04 1e-04 0.666532 1.000001 1.000001 0.999901 0 0.1561
1334 synth_39_Group_3 59.9 0.20555 0.507195 0.508164 0.368737 0.803744 0.075219 0.0102 0.197114 0 0.003945 0.803286 0.765112 0.860131 0.028369 0.4533
1336 synth_150_Group_4 59.8 0 0.857118 0.849004 0.558774 0.999001 0.433205 0.07272 0.079708 0.073712 0.16557 0.999101 0.999801 0.998501 0.002 0.0659
1335 synth_19_G3-G4 59.8 0.534471 0.4631 0.0025 5e-04 0.977456 0.215856 0.005407 0.022349 0 0.041658 0.9828 0.9777 0.981811 0.0222 0.1677
1337 synth_99_Group_4 59.8 0 0.626836 0.313552 0.197513 0.997301 0.933499 0.002751 0.004 4e-04 0.860515 0.997401 0.999501 0.997201 2e-04 0.1273
1339 GSM2261807 59.8 0.09833 0.854887 0.055068 0.056198 0.961099 0.00137 0.00786 0.040501 0 0.640867 0.962499 0.960946 0.975496 0 0.0838
1338 GSM2262296 59.8 0 0.66793 0.0012 0.001263 0.999902 0.742858 0 1e-04 0 0.559665 0.995502 0.999902 0.999902 0 0.0066
1340 GSM2261663 59.8 2e-04 0.778327 0 0 0.963327 0.050724 0.003332 0.037034 0 0.435506 0.944677 0.967999 0.962399 0.168194 0.0337
1343 GSM2262002 59.8 0 0.992598 0 0 0.998898 0.881543 1e-04 6e-04 0 0.556866 0.842419 0.998898 0.998898 0.142035 0.1113
1341 synth_136_Group_4 59.8 0.000498 0.996799 0.070388 0.039892 0.979192 0.893936 4e-04 0.02167 0 0.059886 0.978856 0.980378 0.977999 0.000137 0.0319
1346 GSM2261707 59.8 0 0.9872 0 0 0.9964 0.033078 0 0.0015 0 0.971911 0.99 0.9964 0.9964 0 0.0054
1342 synth_6_Group_4 59.9 0.004361 1.000002 0.848106 0.844045 0.999302 0.463543 0.504282 0.581598 0.534979 0.421549 0.998402 0.998273 0.998602 0 0.0467
1345 synth_134_G3-G4 59.8 0 0.537334 0.0076 0.0081 0.999801 0.804193 0.0015 0.0017 0.0014 0.00482 0.999801 0.999801 0.999801 0.006263 0.3699
1344 synth_176_Group_3 59.8 0.197373 0.993098 0 0 0.999698 0.915412 1e-04 0.122591 0 0.567661 0.999098 0.999698 0.999698 0 0.1358
1349 synth_87_Group_3 59.8 0 0.9214 6e-04 5e-04 0.9958 0.870419 1e-04 0.0042 0 0.023182 0.9959 0.9973 0.995831 0 3e-04
1352 GSM2261562 59.8 9e-04 0.977161 0.38869 0.391984 0.996801 0.024252 0.028177 0.035546 0.30359 0.003409 0.996101 0.997001 0.994501 0.021854 0.0152
1347 GSM2261838 59.8 0.155858 0.395483 0.035699 0.030373 0.951023 0.088868 0.027 0.064195 0.013362 0.483627 0.951506 0.982617 0.968198 0.015849 0.0631
1351 GSM2261713 59.8 0.035227 0.715017 0.576442 0.577909 0.890803 0.15893 0.434803 0.490288 0.327804 0.285247 0.939613 0.981252 0.91877 0 0.1204
1354 GSM2262076 59.8 0 0.991998 0.006632 0 0.999698 0.971523 0 3e-04 0 0.958856 0.999698 0.999698 0.999698 0 0.0051
1348 synth_8_Group_3 59.8 0 0.958199 8e-04 9e-04 0.999599 0.745507 4e-04 9e-04 3e-04 0.915371 0.999599 0.999899 0.999599 0 0.0011
1353 synth_87_G3-G4 59.8 0 0.93881 0.302071 0.311509 0.9905 0.615126 0.002 0.008 0 0.210548 0.991707 0.9899 0.950742 2e-04 0.0266
1355 GSM2261851 59.8 2e-04 0.9822 0 0 0.9998 0.024199 1e-04 2e-04 0 0.908358 0.9999 0.9998 0.9998 0 0.0045
1350 GSM2262253 59.8 0.020301 0.523489 0.110406 0.015526 0.998903 0.543803 5e-04 0.023429 0 0.177804 0.999649 0.998662 0.999002 0.206937 0.1155
1357 GSM2262055 59.9 0.054845 0.994302 0.112349 0.081574 1.000002 0.803584 0.032404 0.031601 0.053434 0.869601 1.000002 0.999287 1.000002 0 0.0723
1358 synth_21_G3-G4 59.8 0.220319 0.92159 0.520778 0.408596 0.458049 0.223542 0.0063 0.54492 0 0.028042 0.474965 0.153853 0.474084 0.025025 0.4183
1360 GSM2261692 59.8 0 0.9961 0.001851 0.0021 1 0.221115 0 0.052755 0 0.995396 1 0.91792 1 0 0.1261
1356 GSM2261590 59.8 0.027925 0.665392 0.011067 0.023792 0.930389 0.581462 0.023233 0.096195 0.038565 0.014786 0.593707 0.924183 0.918076 0.008973 0.255
1359 GSM2262181 59.9 4e-04 0.838291 0.356979 0.34141 0.974763 0.126937 0.306358 0.29525 0.418303 0.63372 0.969602 0.984188 0.958528 0.000263 0.1861
1362 synth_139_G3-G4 59.8 0 0.716653 1e-04 1e-04 0.9928 0.070622 0 0.0071 0 0.005373 0.9926 0.9967 0.992674 0.04264 0.2593
1361 GSM2261561 59.8 0 0.459044 0 0 0.94382 0.035188 0 0.134711 0 0.278211 0.94376 0.942025 0.93998 0.001499 0.0928
```
