## Supplementary Dataset 5 for "Explainable Generative AI Uncovers a Molecular Continuum in Medulloblastoma with Implications for Rare Cancer Subtyping and Treatment Equity": all_RNA_asTransition_6.txt

```
n_profile Patient_ID Time PTK2B PTPN11 Proliferation Protein_synthesis RAC1 RAF1 RHEB RHOA ROCK1 ROCK2 RPS6KA1 RPTOR SHC1 SIRT1 SNAI1 TH
6 synth_22_Group_4 59.9 0.381867 0 0.999999 0.999999 0.686639 0 0.999999 0.639185 0.697688 0.670607 0.999999 0 0.999799 0.999999 0.042193 0.0062
3 GSM2261543 59.8 0.0041 0.0025 0.999901 0.765648 0.377353 0.014267 1.000001 0.920459 0.975101 0.920389 0.999401 0 0.631471 0.998801 0 0.0035
1 synth_151_Group_3 59.8 0 0 1 1 0.9967 0 1 0.9592 1 0.9598 1 0 0.870853 1 0 0
5 GSM2262252 59.8 0 0 1.000001 0.804818 0.726435 6e-04 0.910055 0.968601 0.993801 0.964901 0.997501 0 0.90218 1.000001 0 0.0038
12 GSM2262212 59.8 0 0 1 0.9958 0.825216 0.0013 0.9999 0.8593 0.9787 0.857096 0.995 0 0.9464 0.9999 0 2e-04
14 GSM2262220 59.8 0 0 0.9999 0.877957 0.912105 0.000226 1 0.9662 0.9869 0.950379 0.9995 0 0.986 1 0 0.0025
10 synth_190_Group_4 59.8 0.061194 0 0.998201 0.998201 0.967723 0 1.000001 0.845117 0.973338 0.837891 1.000001 0 0.996923 1.000001 0 0.0014
7 synth_5_Group_4 59.9 0.684628 0.075618 0.999998 0.835225 0.978439 0 0.999998 0.73954 0.991198 0.740824 0.988336 0 0.997554 0.977738 0 0.0143
0 synth_46_G3-G4 59.8 0.052533 0.0033 0.999901 0.488323 0.921003 2e-04 0.999901 0.803825 0.975069 0.806971 0.999701 0 0.773694 0.999401 0.0025 0.0094
20 GSM2261609 59.8 0 0.011579 0.999999 0.976696 0.923199 0.001088 0.999699 0.718899 0.983699 0.718899 0.998599 0 0.960373 0.999999 0 7e-04
11 GSM2262063 59.8 0.01721 0.267207 0.962559 0.998409 0.963108 0.000988 0.95224 0.865101 0.9951 0.941666 0.9987 0 0.590181 1 0 0.092
15 GSM2261816 59.8 0.024941 0.001502 0.999502 0.405781 0.763956 0.002273 0.999702 0.8381 0.95563 0.797328 0.991945 0 0.872954 0.999602 0.066447 0.0098
2 synth_171_Group_3 59.8 0.044049 0.0083 0.998799 0.739672 0.8298 0 0.999999 0.995199 0.991199 0.996699 0.974618 0 0.796202 0.992851 0.424605 0.028
9 synth_37_Group_4 59.8 0.035161 0.0639 0.9999 0.9999 0.9979 0.000581 0.9999 0.7265 0.9991 0.751149 0.9998 0 0.812084 0.9998 0 0.0086
13 GSM2262143 59.8 0.0021 0 1.000001 1.000001 0.884289 0 1.000001 0.997401 0.997901 0.997301 1.000001 0 0.816048 0.917825 0 7e-04
16 GSM2261865 59.8 0.0015 0.001 1 0.972502 0.9976 1e-04 1 0.7829 0.998246 0.7795 0.95368 0 0.833626 0.923687 0 0.0011
21 GSM2262037 59.8 4e-04 0 0.999999 0.967419 0.972799 4e-04 0.999999 0.943594 0.998699 0.930623 0.991542 0 0.937356 0.994006 0 0.0048
22 synth_26_G3-G4 59.8 0.018708 0.0035 0.999699 0.999999 0.981463 4e-04 0.999999 0.965999 0.985699 0.965052 0.999999 0 0.996699 0.999644 0 4e-04
23 synth_98_Group_3 59.8 7e-04 0.02063 0.999899 0.999899 0.933136 0 0.999899 0.972999 0.998199 0.971399 0.999899 0 0.521916 0.999999 0.383177 0.021
4 GSM2262144 59.9 0.353175 0.01301 0.99078 0.999998 0.972325 0 0.999898 0.924611 0.963298 0.928568 0.999798 0 0.906187 0.996898 1e-04 0.0053
24 GSM2262186 59.8 0.085625 0 0.999001 0.999301 0.983201 1e-04 1.000001 0.890101 0.998001 0.933001 0.985501 0 0.629799 0.915752 0 0.0332
19 GSM2262006 59.8 0 0 0.999897 0.999397 0.979909 9e-04 0.872481 0.977299 0.998597 0.928695 0.993244 0 0.983821 0.975627 0.20649 0.0477
8 GSM2261769 59.8 0.025792 0 0.999999 0.999999 0.995199 0 0.999999 0.991399 0.999999 0.991399 0.999999 0 0.890529 0.999132 0 0
30 GSM2261717 59.8 0 0 0.997399 0.996999 0.260712 5e-04 0.719255 0.950499 0.977799 0.950499 0.996599 0 0.806107 0.999799 0 0.0227
17 GSM2261912 59.8 0.0043 0 1.000001 1.000001 0.997901 0 1.000001 0.998301 0.999901 0.998401 0.987081 0 0.64384 0.913551 2e-04 0.0043
18 synth_84_Group_3 59.8 0 0 0.959495 0.54522 0.588358 0.007383 0.999802 0.910601 0.652209 0.561901 0.990212 0 0.747353 0.996402 0.002323 0.1285
26 GSM2261994 59.8 0.052722 0.030276 0.995498 0.493776 0.788747 2e-04 0.999998 0.917452 0.937796 0.890307 0.999698 0 0.901402 0.999798 8e-04 0.0134
27 synth_189_Group_3 59.8 0.016242 0 0.992099 0.999999 0.969999 0 0.932873 0.974654 0.984099 0.959894 0.999999 0 0.898659 0.926402 0 0.0063
36 GSM2261881 59.9 0.001122 0 1.000001 1.000001 0.016468 0 1.000001 0.689217 0.715049 0.689848 1.000001 0 1.000001 0.896622 0 0.0037
35 synth_15_G3-G4 59.8 0.044129 0 1.000001 1.000001 0.961671 0 1.000001 0.94187 0.949675 0.940642 1.000001 0 0.997801 1.000001 0 0.0038
29 synth_120_Group_4 59.8 0.006283 0.111161 0.999603 0.999803 0.983103 2e-04 0.999703 0.773102 0.998403 0.816619 0.999604 0 0.835271 0.926217 0 0.0055
31 GSM2262247 59.8 0 2e-04 0.9994 0.9971 0.408508 3e-04 0.9995 0.974565 0.989437 0.954277 0.858659 0 0.710892 0.901096 0.0033 0.0412
42 GSM2261658 59.9 0.0059 0.009801 1 0.786941 0.9915 0 0.980276 0.986131 0.993859 0.9852 1 0 0.997009 0.9998 0.421947 0.016
34 synth_198_Group_4 59.8 0.590362 2e-04 0.9995 0.9999 0.852248 1e-04 1 0.942 0.9939 0.942 0.999596 0 0.486807 0.9996 0 0.113
37 synth_3_G3-G4 59.8 0.024485 0 0.999699 0.999199 0.51822 0.000448 0.997799 0.939399 0.975406 0.939399 0.998999 0 0.754452 0.999699 0.171053 0.0463
43 GSM2261877 59.8 3e-04 0 0.9999 0.9984 0.8286 1e-04 0.9993 0.9715 0.9944 0.97 0.814566 0 0.858045 0.882213 1e-04 0.0618
44 GSM2261558 59.8 0 0 0.9999 0.9999 0.996 0 0.9999 0.9816 0.9999 0.9816 0.9999 0 0.757883 0.9999 0 0
32 synth_47_Group_4 59.8 0 0 0.939141 0.690774 0.794503 0.0036 0.995102 0.870002 0.975364 0.869702 0.98651 0 0.682702 0.995054 0.023691 8e-04
47 synth_112_Group_3 59.8 0.14488 0 1.000003 1.000003 0.644282 0 1.000003 0.776628 0.810553 0.818817 1.000003 0 0.908333 1.000003 0 0.0434
25 synth_191_Group_4 59.8 0.021547 0 0.999095 0.92599 0.96815 0 1.000001 0.835601 0.982549 0.838401 0.999999 0 0.982277 0.959431 0 0.0023
33 GSM2262298 59.8 0.122734 0.023483 0.994363 0.973182 0.778626 0 0.999599 0.858555 0.913488 0.813146 0.6984 0 0.970199 0.799578 0.424877 0.1614
45 synth_89_Group_3 59.8 0.0026 0 0.9999 0.964127 0.926128 0.003415 0.9993 0.80102 0.982211 0.8015 0.9985 0 0.8903 0.9995 0 0.0013
41 GSM2261645 59.8 0.100333 0 0.999769 0.998397 0.289682 0.001117 0.997197 0.800337 0.754889 0.787618 0.995897 0 0.846874 0.996161 2e-04 0.041
39 GSM2261789 59.9 0.208532 0.03822 1 0.9643 0.847202 5e-04 0.987244 0.826412 0.832065 0.830228 1 0 0.972967 0.95414 0 0.0098
28 synth_20_G3-G4 59.8 0.215642 0.011821 0.981501 0.999996 0.581625 0.073793 0.783737 0.718125 0.578925 0.718733 0.986344 0 0.817214 0.82048 0 0.2092
38 synth_117_G3-G4 59.8 0.0018 0 0.9839 1 0.9424 0.000353 0.9997 0.9645 0.9978 0.9641 0.9999 0 0.663734 0.9959 0 1e-04
50 GSM2262273 59.8 0.242136 3e-04 0.991764 0.999598 0.394617 0.001489 0.999998 0.711637 0.764545 0.709417 0.999306 0 0.814217 0.997598 0 0.0055
54 GSM2262225 59.8 0.002567 1e-04 0.9997 1 0.787761 1e-04 1 0.819572 0.962982 0.8195 0.999 0 0.928899 1 0 0.0016
51 GSM2261606 59.8 3e-04 0.008255 0.999898 0.987446 0.957263 0.154538 0.999998 0.768713 0.994129 0.768499 0.997798 0 0.696999 0.756183 0 0.0101
55 synth_18_G3-G4 59.8 0.0159 0 1 1 0.9911 0.0013 1 0.9765 0.9931 0.976279 1 0 0.992079 0.9994 0 0
60 GSM2261706 59.8 0 0 1 0.9998 0.685389 7e-04 0.9998 0.4771 0.843816 0.39678 0.9998 0 0.899903 0.97899 0 0.0132
40 synth_56_G3-G4 59.8 0 0 1 0.9999 0.9688 4e-04 0.9999 0.8684 0.9991 0.8684 0.9999 0 0.983005 0.9997 0 1e-04
56 GSM2261916 59.8 1e-04 0 0.99936 0.9967 0.861045 0.002 0.9995 0.7451 0.97541 0.8367 0.986629 0 0.799764 0.9905 0 0.0438
63 synth_138_Group_3 59.8 0 0 0.9989 1 0.0181 0 0.9834 0.9959 0.9978 0.9959 1 0 0.9975 0.976975 0 4e-04
68 GSM2261707 59.8 0 0 1 0.9978 0.9872 0 1 0.6813 0.9964 0.6813 0.9999 0 0.9982 1 0 0
48 synth_97_Group_3 59.8 0 0 0.774129 0.605631 0.565678 0.002096 0.990798 0.897498 0.959698 0.897498 0.981963 0 0.612776 0.986233 0.021409 0.003
46 GSM2261922 59.8 0 0 0.9965 0.9999 0.9465 0 0.9999 0.993 0.9995 0.9931 0.9992 0 0.82 0.905931 0 0
57 GSM2261683 59.9 0.195984 0.267161 0.999201 0.963767 0.911302 0 0.999901 0.908421 0.959117 0.90109 1.000001 0 0.990504 0.81862 0 0.0148
53 GSM2262104 59.8 0.0338 0 0.9999 0.9994 0.508094 0.001274 0.998825 0.9468 0.9831 0.9593 0.99706 0 0.860543 0.9986 0.068882 0.0242
52 GSM2261803 59.8 0 1e-04 0.9995 0.9991 0.772709 0.002212 0.997824 0.8543 0.973688 0.8543 0.996373 0 0.649266 0.9982 5e-04 0.0034
62 synth_86_Group_4 59.8 0.000123 6e-04 0.999899 0.999399 0.980699 0.106754 0.999999 0.933799 0.998999 0.934999 0.999899 0 0.663053 0.999899 0 3e-04
69 GSM2262214 59.8 0.019338 0 0.998498 0.482479 0.440311 1e-04 0.999998 0.569294 0.725647 0.54712 0.998698 0 0.978924 0.977698 0 0.0365
59 synth_138_G3-G4 59.9 0 0 1.000001 1.000001 0.75781 0.000549 0.996801 0.697589 0.937905 0.697936 0.991659 0 0.891701 0.657885 0 0.0019
49 GSM2261573 59.8 0.204773 0 0.999099 0.665476 0.717052 0.001215 0.995799 0.941499 0.967592 0.941499 0.997435 0 0.801106 0.979812 0 0.0204
67 GSM2262241 59.9 0.49766 0.012847 1 0.9991 0.9714 0.0011 0.895943 0.956595 0.938269 0.961055 0.9998 0 0.950891 0.9999 0 0.0119
75 synth_156_Group_4 59.8 0 0 0.999499 0.999999 0.976131 0 0.999999 0.992099 0.999899 0.982499 0.999999 0 0.985967 0.999499 0 0
70 synth_69_Group_3 59.8 0 0 0.997801 0.969922 0.915039 4e-04 0.999301 0.882701 0.991601 0.882701 0.995728 0 0.833124 0.997801 0 6e-04
61 synth_175_G3-G4 59.8 0.00318 0.0012 0.996108 0.997701 0.375196 0.017743 0.998001 0.9581 0.980839 0.9582 0.998206 0 0.606395 0.996401 0 0.0101
76 GSM2262160 59.8 0 0 1 0.805829 0.606383 0.000142 0.992618 0.9441 0.9729 0.519948 0.9995 0 0.959991 1 0.0117 0.0458
73 GSM2262254 59.8 0 0 0.999899 0.377571 0.997399 0.001456 0.999199 0.999799 0.840651 0.999799 0.998641 0 0.913609 0.999799 0.059945 0.0116
83 GSM2262106 59.8 0 0.00011 0.999901 0.962101 0.977501 0 0.999701 0.931401 0.998701 0.918901 0.998001 0 0.979606 0.99318 0 6e-04
66 synth_22_G3-G4 59.8 0.247997 0.109823 0.988875 0.999998 0.691544 0.006084 0.892373 0.825399 0.950898 0.825604 0.998907 0 0.894858 0.969618 0 0.047
71 GSM2262270 59.8 0.008688 0.104414 0.979193 0.9999 0.802757 0.000755 0.9997 0.9366 0.9912 0.9433 0.999234 0 0.857236 0.9998 0 0.0152
72 synth_116_Group_4 59.8 0.036485 0.0315 0.9998 1 0.996 0 1 0.945377 0.996 0.94532 1 0 0.993227 1 0 8e-04
84 GSM2261635 59.8 0 0 0.9995 0.9999 0.92965 0 1 0.9974 0.9999 0.9973 0.9998 0 0.88328 0.9999 0 0
91 GSM2261644 59.9 0.140402 0 0.999998 0.767757 0.999898 0 0.999998 0.964398 0.999898 0.962898 0.999998 0 0.999998 0.54593 0.409789 0.2546
65 GSM2261656 59.8 0 0 0.93523 0.997652 0.838328 0.004066 0.9988 0.8469 0.9617 0.8776 0.986559 0 0.7091 0.9954 0 0.0047
58 synth_52_Group_4 59.8 0.092275 0.003319 1 0.9971 0.965382 2e-04 0.9973 0.903089 0.959458 0.913166 0.9997 0 0.850165 1 4e-04 0.004
85 GSM2262260 59.8 0.0101 0 0.995919 0.987193 0.527072 1e-04 0.90768 0.991401 0.991828 0.794512 0.999801 0 0.977101 1.000001 0.114488 0.1755
88 GSM2262017 59.8 2e-04 0 1 1 0.9998 0 0.995629 0.870677 0.9998 0.87361 1 0 0.684607 0.625744 0 0.0089
82 GSM2262161 59.8 0 0 0.943453 0.998 0.486382 7e-04 1 0.9815 0.826216 0.9815 0.987237 0 0.858886 0.980392 0.019881 0.0115
94 GSM2261604 59.8 0.0067 0.029712 0.999799 0.728147 0.874774 0.001186 0.999899 0.88714 0.981851 0.884506 0.995688 0 0.630934 0.999699 0 0.003
79 GSM2261623 59.8 0.014143 0.007244 1 0.9983 0.9683 9e-04 0.9996 0.891879 0.984217 0.899571 0.9997 0 0.947748 0.9996 0 0.0046
81 GSM2261955 59.8 0.028872 0.053685 1 1 0.9995 0 1 0.9483 1 0.9522 1 0 0.900325 1 0 0.0041
80 GSM2261695 59.9 0.505446 0.006269 0.999399 0.997699 0.999999 4e-04 0.981399 0.721199 0.985763 0.721399 0.999129 0 0.753439 0.953699 0 0.1043
89 synth_194_Group_4 59.9 0.074862 0 0.999801 0.888392 0.942315 0 1.000001 0.7378 0.944812 0.774465 0.999901 0 0.722325 0.999701 1e-04 0.0073
74 synth_185_Group_3 59.8 0 0 0.88609 0.742395 0.630485 1e-04 0.764277 0.9818 0.9946 0.952517 0.9961 0 0.683373 0.9955 0.348059 0.1276
92 synth_134_Group_4 59.8 0.029393 0.015822 0.997506 0.640409 0.921978 0.015953 1.000003 0.833603 0.970903 0.844619 0.997782 0 0.813192 1.000003 0.0031 0.011
93 synth_81_Group_3 59.8 0 0 1 1 0.9928 2e-04 0.9999 0.9912 0.988101 0.9912 0.9995 0 0.986538 0.9992 0 3e-04
97 synth_31_Group_3 59.8 0 0 0.9999 0.553339 0.673929 1e-04 0.9995 0.9862 0.9975 0.986 0.9994 0 0.883804 0.9997 0.002134 9e-04
96 GSM2262183 59.8 0.006 0.024857 0.992638 1 0.9951 0 1 0.971739 0.9951 0.9719 1 0 0.7717 1 0 2e-04
98 synth_184_Group_3 59.8 0 0 0.999801 0.999701 0.967378 0.000486 0.999901 0.969501 0.977939 0.970001 0.999901 0 0.942401 0.999901 1e-04 5e-04
104 synth_72_Group_4 59.9 0.200514 0 0.9993 0.850854 0.892578 0 0.9989 0.807837 0.939388 0.849882 1 0 0.994882 1 0 0.0195
87 synth_108_Group_4 59.8 0.034909 0.0023 0.999701 0.995801 0.731116 0.00592 0.997601 0.645501 0.924916 0.645601 0.999156 0 0.846703 0.578064 0 0.0354
95 synth_146_G3-G4 59.8 0 0 0.999701 1.000001 0.710262 0.000283 0.997993 0.624716 0.902575 0.602301 0.974778 0 0.897855 0.630914 7e-04 0.0028
99 GSM2262068 59.9 0.002074 0.063762 0.999998 0.999998 0.999998 0 0.999998 0.8216 0.999998 0.885512 0.999998 0 0.92998 0.999998 0 0.0051
90 synth_102_G3-G4 59.8 0 0 0.9998 0.9998 0.905063 1e-04 0.9885 0.9675 0.948345 0.964739 0.9998 0 0.943309 0.938965 6e-04 0.0026
103 GSM2261787 59.9 0.022595 0.077512 1 0.744131 0.9976 0 1 0.93112 0.997259 0.864719 0.9998 0 0.912746 0.9913 0 0.0108
78 synth_114_Group_4 59.8 0.156661 0.000259 0.993294 0.992001 0.999299 0.025239 0.989888 0.912299 0.8401 0.912299 0.964282 0 0.780541 0.929797 0.012374 0.0262
109 synth_65_Group_3 59.8 0.002935 0 0.991819 0.999999 0.808045 0 0.999999 0.996399 0.996746 0.995099 0.997699 0 0.784175 0.903472 0 0.0031
118 GSM2261614 59.8 0 0 1 0.774514 0.9928 0.0038 1 0.924652 0.999702 0.923677 0.780851 0 0.939223 0.807899 0 0.013
64 GSM2261854 59.8 3e-04 0 0.983212 0.982677 0.59301 0.036071 0.984047 0.802963 0.936116 0.8044 0.969675 0 0.66696 0.695506 0.002 0.0137
102 GSM2262126 59.9 0.252413 2e-04 1 0.915055 0.9999 0 1 0.9879 0.9999 0.984 1 0 0.997843 0.71457 0 0.0011
110 synth_198_Group_3 59.8 3e-04 0 1 1 0.894107 0 1 0.997 0.9995 0.997 1 0 0.82866 0.993033 0 0
117 GSM2261718 59.8 2e-04 0 0.999799 0.974099 0.975099 0.000471 0.999999 0.905 0.997999 0.902383 0.919892 0 0.983374 0.926613 0 0.0051
106 GSM2261796 59.8 0.03007 0.0032 0.9981 1 0.988815 0.000382 1 0.9419 0.9992 0.942533 0.9998 0 0.807799 0.999894 0 2e-04
105 synth_4_Group_3 59.8 0 0 0.971142 1 0.351023 0 1 0.9946 0.999 0.9946 1 0 0.9983 0.964619 0 0
100 GSM2261590 59.8 0.028702 0 0.998981 0.801641 0.604047 0.003942 0.9999 0.962774 0.908763 0.958878 0.970188 0 0.748 0.9981 0.15929 0.03
121 GSM2262230 59.9 1e-04 0 1 0.947223 0.999 0.002181 0.9999 0.9535 0.836477 0.897662 0.998889 0 0.969883 0.9999 0 0.0376
108 GSM2262016 59.8 2e-04 0 0.999999 0.999699 0.998399 0 0.999899 0.993999 0.999799 0.994699 0.992192 0 0.756636 0.965779 0 3e-04
115 synth_54_Group_3 59.8 0 0 0.998699 0.988418 0.80079 0 0.999999 0.999099 0.999999 0.999099 0.999999 0 0.821999 0.9874 0 1e-04
101 GSM2262044 59.9 0.52159 0.0015 0.999733 1.000001 0.999301 0.003606 0.998235 0.983701 0.785099 0.983701 0.703141 0 0.937234 0.678982 0.012718 0.1041
111 synth_35_Group_4 59.8 0.043056 0 1.000002 0.829401 0.985002 0.009625 1.000002 0.924102 0.805913 0.910906 0.998902 0 0.827194 0.985412 0 0.0259
107 synth_183_G3-G4 59.8 0.322 0 0.992301 0.999801 0.337982 0.027708 0.927859 0.729901 0.809819 0.729901 0.991933 0 0.836912 0.975638 0 0.0639
77 synth_57_Group_4 59.8 0.0058 0 0.993199 0.990021 0.804162 0.034106 0.995195 0.815299 0.911035 0.815299 0.950251 0 0.873466 0.6025 0.001 0.0127
112 GSM2261900 59.9 0.562862 0.0046 0.984802 0.999901 0.73657 0.014125 1.000001 0.887801 0.869371 0.888001 0.999301 0 0.424073 0.468437 0 0.0929
129 synth_27_Group_3 59.8 0.227695 0.092832 0.999999 0.999999 0.777276 0 0.999999 0.752863 0.778225 0.746771 0.999999 0 0.970752 0.999999 1e-04 0.0077
130 GSM2261737 59.9 0 0 0.9944 0.982575 0.939688 0 1 0.8577 0.9892 0.8577 1 0 0.9995 1 0 1e-04
126 synth_1_Group_4 59.8 0 0 0.959842 0.998001 0.467428 0.04734 0.999101 0.610303 0.808316 0.684198 0.942737 0 0.627701 0.996901 0.0036 0.0082
86 GSM2262046 59.8 0.066751 0.014801 0.988804 0.996552 0.674486 0.017745 0.958342 0.791 0.947201 0.7922 0.989415 0 0.726606 0.99017 0 0.0144
122 GSM2261680 59.8 0.069505 0 1.000001 0.50164 0.636801 1e-04 0.954775 0.990801 0.997701 0.990801 0.773372 0 0.969501 0.644985 0 0.0767
119 GSM2261819 59.8 0.0012 0 0.991701 0.971558 0.943601 1e-04 0.999901 0.960001 0.998291 0.959901 0.943964 0 0.651192 0.943606 0 0.0017
127 GSM2261725 59.8 0.258333 0.0029 0.999999 0.882917 0.977662 0 0.999999 0.929761 0.983915 0.927801 0.999999 0 0.998399 0.999899 0 0.0018
123 GSM2261576 59.8 3e-04 0.13308 0.928977 0.995599 0.898514 0.074558 0.999699 0.621899 0.961226 0.805533 0.982261 0 0.715003 0.999499 0.0013 0.0279
113 synth_161_G3-G4 59.8 0 0 0.998618 0.9991 0.9155 0.000619 0.9988 0.9275 0.9925 0.9275 0.996171 0 0.8431 0.9981 0.0016 7e-04
124 synth_112_Group_4 59.8 0.410175 0 0.999801 1.000001 0.629168 1e-04 0.981501 0.892059 0.960182 0.947077 0.999401 0 0.94468 0.771662 0 0.2089
120 synth_133_G3-G4 59.8 0 0 0.999999 0.999999 0.987199 0 0.999999 0.995099 0.999899 0.995099 0.999999 0 0.958121 0.949599 0 0
114 synth_77_G3-G4 59.8 0.0328 0 0.999999 0.999999 0.87747 0 0.999999 0.837199 0.980899 0.837199 0.999999 0 0.994799 0.887351 0 0
128 synth_145_Group_4 59.8 0.723004 0 0.987856 0.999999 0.910552 1e-04 0.999999 0.836923 0.91093 0.835164 0.999999 0 0.97113 0.990999 0 0.011
125 GSM2261904 59.8 0.142137 2e-04 0.999999 0.999999 0.997799 0 0.999999 0.754299 0.999899 0.849272 0.999999 0 0.731159 0.999999 0 0.0153
116 GSM2261954 59.8 0.265682 0.050679 0.999801 0.932914 0.497744 0.000703 0.998301 0.689381 0.72431 0.665223 0.726206 0 0.943579 0.835898 5e-04 0.0408
133 GSM2261801 59.8 0.262042 0.041142 1.000001 0.87797 0.984001 0.016023 1.000001 0.854906 0.985917 0.800523 1.000001 0 0.919342 0.801084 0 0.0714
136 synth_105_Group_4 59.9 0.117927 0.0095 0.999699 0.990999 0.926435 0 0.999899 0.924445 0.932013 0.924899 0.999999 0 0.99402 0.833209 0 0.0077
132 GSM2262163 59.8 0.007262 0 0.974648 0.696311 0.887513 0 1 0.9982 1 0.666726 0.918477 0 0.678805 0.9333 7e-04 0.0703
139 GSM2261996 59.9 0.59811 0.278737 0.999999 0.974999 0.923613 0 0.999999 0.756921 0.925185 0.737197 0.999999 0 0.988123 0.82131 0 0.1726
138 synth_77_Group_3 59.8 0 0 0.993808 0.372024 0.707911 0 0.68883 0.9726 0.9898 0.9708 0.9991 0 0.902604 0.9997 0.270125 0.1234
146 GSM2262169 59.9 0.040585 0.005783 0.999999 0.993399 0.959799 3e-04 0.999999 0.920074 0.987399 0.921603 0.999999 0 0.998774 0.999999 0.0017 0.0021
148 GSM2261544 59.8 0.03278 0.0019 0.999901 0.620985 0.238948 4e-04 1.000001 0.877799 0.944178 0.880812 0.999901 0 0.95601 1.000001 0 0.0034
143 synth_72_G3-G4 59.8 0.274307 0 1 0.848303 0.723172 0 1 0.701003 0.763327 0.710281 1 0 0.9945 0.9753 0 0.0115
135 synth_188_G3-G4 59.8 2e-04 0 0.9998 0.9998 0.919269 2e-04 0.9997 0.949412 0.9953 0.9507 0.999061 0 0.693886 0.999244 0.000252 0.001
145 GSM2262081 59.8 0.015543 0.081946 0.997501 0.76711 0.575439 4e-04 0.990401 0.855454 0.94232 0.772603 0.918878 0 0.888935 0.906747 0 0.0239
142 synth_154_Group_4 59.8 7e-04 0.001 0.999901 0.999501 0.982123 3e-04 0.999501 0.883795 0.998301 0.923227 0.999401 0 0.726054 0.999801 0 0.0017
131 GSM2261767 59.8 0.0065 0.00065 0.998873 0.999299 0.934929 0.011828 0.998599 0.787537 0.989499 0.793407 0.998599 0 0.917653 0.564141 0.0148 0.007
141 synth_109_Group_4 59.8 0 0 0.996599 0.997199 0.301521 0.007582 0.995011 0.762001 0.866625 0.762001 0.994762 0 0.799081 0.952921 3e-04 0.0025
147 GSM2261964 59.8 7e-04 0 1 0.9962 0.9999 0 1 0.935 1 0.9353 1 0 0.917433 0.9996 0 0
137 synth_96_G3-G4 59.9 0.298015 0 0.827262 0.964327 0.683127 0 0.999999 0.719499 0.767098 0.770646 0.999999 0 0.998999 0.999899 0 0.0237
151 GSM2261751 59.8 0.34441 0 0.999901 0.999901 0.991401 0 0.726252 0.778301 0.998601 0.812524 0.999901 0 0.931904 0.39171 0 0.2867
160 GSM2261919 59.8 0 0.098426 1 0.9999 0.823812 1e-04 1 0.9631 0.994 0.9623 0.9995 0 0.703908 0.9966 0 8e-04
144 synth_100_Group_3 59.8 0.0012 0 1 0.9999 0.9943 0 0.9999 0.9832 0.9989 0.9833 0.9998 0 0.793895 0.9991 0 2e-04
159 GSM2261712 59.9 0.169626 0 0.977299 0.951888 0.744192 1e-04 0.999999 0.763382 0.609765 0.766738 0.999999 0 0.999399 0.999999 0 0.039
158 GSM2261758 59.8 0 0 0.999999 0.496592 0.993499 0 0.999599 0.921199 0.999899 0.921199 0.999999 0 0.995232 0.983022 0 2e-04
163 GSM2261760 59.9 0 0 1.000001 0.82085 0.998801 1e-04 1.000001 0.951401 1.000001 0.951401 0.889548 0 0.999322 0.744633 0 0.0027
156 synth_173_Group_4 59.8 0.011169 0.352117 0.934905 0.985401 0.141772 0.033811 1.000001 0.831215 0.798464 0.833018 0.994801 0 0.36626 0.998401 0 0.1013
149 synth_13_Group_4 59.8 1e-04 0.0019 1 0.9999 0.9883 0 0.9992 0.9793 0.9998 0.9793 0.9999 0 0.857132 0.9996 0 0
162 GSM2262079 59.8 0 0 0.978874 0.590831 0.080698 0 0.934805 0.9972 0.997453 0.9972 1 0 0.9619 1 0.484264 0.0274
157 GSM2261584 59.8 0.0067 2e-04 0.999099 0.487386 0.917526 0.0088 0.999399 0.901199 0.992299 0.954081 0.995839 0 0.674745 0.999071 0.0113 0.0017
153 GSM2261924 59.8 0.024677 2e-04 0.9995 0.9999 0.829495 0.054952 0.9999 0.884323 0.969283 0.883865 0.9992 0 0.871849 0.924719 0 0.0078
134 GSM2262251 59.8 0.268135 0.071267 0.994199 0.985704 0.844309 0 0.999999 0.867261 0.865201 0.86795 0.898684 0 0.831642 0.902104 0 0.0313
161 synth_36_G3-G4 59.9 0 0 0.999701 1.000001 0.093649 0 1.000001 0.719696 0.756444 0.715283 0.998901 0 0.999501 0.95481 0 3e-04
167 GSM2262128 59.8 0.016144 0.097188 1 0.681206 0.956772 0 1 0.9718 0.998 0.978565 0.972355 0 0.985111 0.972577 1e-04 0.0054
152 synth_70_G3-G4 59.8 8e-04 0 1 1 0.970652 5e-04 0.993294 0.9576 0.9779 0.9574 0.9998 0 0.913246 0.976581 6e-04 0.002
154 GSM2262173 59.8 0.208211 0.347958 0.85953 0.997297 0.707576 0.006631 0.996397 0.827599 0.958158 0.92196 0.994687 0 0.826538 0.998697 0 0.0658
155 GSM2262286 59.8 0.019124 0.0074 0.999799 0.9389 0.936747 1e-04 0.987442 0.959125 0.978599 0.738657 0.813481 0 0.991599 0.809469 4e-04 0.0572
171 GSM2262095 59.8 0 0 1 1 0.9968 0 1 0.7143 0.9993 0.7143 0.9998 0 0.843608 1 0 1e-04
164 synth_6_G3-G4 59.8 0.109192 0 0.997698 0.550402 0.894675 1e-04 0.999798 0.974114 0.995898 0.667939 0.999398 0 0.607153 0.981504 0.469445 0.2003
173 synth_35_G3-G4 59.8 1e-04 0 1 1 0.9972 0.002 1 0.9635 0.9999 0.9635 1 0 0.9664 0.880833 0 0
172 GSM2261625 59.8 0.042789 0 0.993082 0.999298 0.681745 0.002538 0.999498 0.926007 0.946181 0.923415 0.980529 0 0.717276 0.990398 0 0.0089
140 synth_113_Group_3 59.8 0.079113 0 0.940369 0.555627 0.499239 0.003574 0.986961 0.9508 0.872274 0.730282 0.976659 0 0.669051 0.95774 0.032557 0.0863
181 synth_52_Group_3 59.8 0 0 0.9996 0.597877 0.23672 0.007232 0.9988 0.656801 0.825973 0.654669 0.994445 0 0.913001 0.9992 0 0.0022
179 GSM2261971 59.8 0 0 0.999001 0.978601 0.858201 5e-04 0.962778 0.918301 0.987701 0.918301 0.999101 0 0.868206 0.999801 0 0.0026
170 GSM2261668 59.8 0 0 0.999499 0.999099 0.867399 4.8e-05 0.999199 0.834299 0.976399 0.828399 0.996599 0 0.742568 0.85678 6e-04 0.0018
150 synth_89_Group_4 59.8 0.515431 0.030891 0.9997 0.968154 0.990598 0.020782 0.958384 0.8994 0.9993 0.8999 0.9995 0 0.727444 0.9998 0 0.0112
184 synth_134_Group_3 59.8 0.065158 0 0.9997 1 0.9231 0 1 0.888279 0.951887 0.900177 1 0 0.912121 1 0 0.0077
166 GSM2261969 59.8 0.004898 1e-04 0.9997 0.886567 0.961001 1e-04 0.9995 0.936376 0.998297 0.916859 0.9601 0 0.904887 0.9603 0 0.003
168 GSM2262011 59.8 0.0125 0.008229 0.999601 0.882143 0.303462 0.017236 0.989396 0.938706 0.924788 0.653495 0.984861 0 0.847327 0.991133 0.208415 0.1353
176 synth_115_Group_3 59.8 2e-04 0 1 1 0.9567 2e-04 0.952632 0.9869 0.9996 0.9872 1 0 0.760279 0.9998 0 0.0025
177 synth_7_Group_3 59.8 0.007503 0.01612 0.996201 0.756156 0.366312 0 0.999901 0.972001 0.977101 0.970601 0.999901 0 0.895268 0.997801 1e-04 0.0065
165 synth_24_Group_3 59.8 0.223116 0 0.994703 0.721564 0.030401 0.007093 0.983308 0.740474 0.778288 0.740702 0.958553 0 0.642801 0.690805 0.22264 0.0787
186 GSM2261901 59.8 0.047777 0.44169 0.999999 0.998399 0.999799 0.012472 0.999999 0.868598 0.999999 0.855598 0.999999 0 0.891083 0.979727 0 0.018
187 GSM2261631 59.8 0 0 0.999901 0.884998 0.877901 0.083743 0.999901 0.895701 0.987001 0.895701 0.997101 0 0.628132 0.999701 0 3e-04
185 synth_95_Group_3 59.8 0 0 1 1 0.706714 0 1 0.966 0.9912 0.9659 0.9999 0 0.9276 1 0 1e-04
182 GSM2261748 59.8 0.158388 0 0.920938 0.999999 0.520912 0 0.999999 0.829677 0.837855 0.82002 0.999799 0 0.718315 0.999999 0 0.0066
178 GSM2261587 59.8 0.007684 0.184525 0.988535 0.793192 0.898763 0.225635 1.000003 0.803801 0.988803 0.902429 0.99446 0 0.433717 0.996603 0 0.1045
169 synth_38_Group_4 59.8 0.066213 0.0018 0.993778 0.998798 0.835698 0.027518 0.9979 0.8161 0.765982 0.8161 0.993065 0 0.645582 0.87823 0 0.0765
193 GSM2261776 59.8 0 0 1 0.577784 0.992 1e-04 0.940754 0.954112 0.9997 0.908275 0.993104 0 0.991837 0.992803 0 0.0084
192 synth_163_Group_3 59.8 0 0 0.9996 0.998711 0.911 0.000326 0.9986 0.9064 0.9903 0.9064 0.9977 0 0.886777 0.9994 0 2e-04
175 GSM2262138 59.8 0.297035 0.050762 0.972855 0.999801 0.582428 0.005388 0.997485 0.8955 0.95357 0.906469 0.995501 0 0.702477 0.999801 0 0.0823
189 synth_153_G3-G4 59.8 0.517747 0 0.998098 0.979817 0.708357 0.012203 0.999398 0.455 0.713717 0.455 0.998598 0 0.801945 0.998598 0 0.0853
197 synth_177_G3-G4 59.9 0.0678 0 1 1 0.943048 0 1 0.917676 0.924525 0.9173 1 0 0.9978 0.9999 0 0.0051
194 GSM2261873 59.8 0.182889 0.021495 1.000001 0.988401 0.999601 0 0.99905 0.7533 0.999101 0.789234 1.000001 0 0.768198 1.000001 0 0.0112
203 synth_129_Group_4 59.9 0.0052 0 0.9999 0.714266 0.9998 0 1 0.9919 0.9998 0.9919 1 0 0.780416 1 0.036093 0.0026
199 synth_106_G3-G4 59.9 0.043767 0 0.9996 0.9999 0.9977 0 1 0.8341 0.9726 0.8341 1 0 0.9968 0.9999 0 0
190 GSM2261632 59.8 0.001002 0.190824 1.000001 0.7752 0.772481 0.158953 1.000001 0.657987 0.957066 0.808763 0.9886 0 0.529562 0.991601 0 0.1172
180 GSM2261564 59.8 0.039865 0.092031 0.974375 0.996998 0.849069 0.000615 0.998898 0.936484 0.900407 0.939875 0.997085 0 0.883947 0.995261 0.002091 0.0247
205 GSM2262024 59.9 0.028002 0.043807 0.999802 0.978858 0.96226 0 1.000002 0.729439 0.975557 0.71381 0.999802 0 0.992702 1.000002 1e-04 0.0096
183 GSM2262274 59.8 0.039916 0.281209 0.964201 0.993803 0.875692 5e-04 0.99927 0.830479 0.963469 0.916813 0.995003 0 0.76397 0.6856 0 0.0769
200 GSM2262293 59.8 0.015624 0.103546 0.997442 0.999301 0.690949 0.0021 0.998301 0.8676 0.96038 0.8735 0.999601 0 0.912597 0.999801 0 0.0281
174 synth_54_G3-G4 59.9 0.397513 0.028511 0.956493 0.626588 0.713574 0.022553 0.999801 0.8886 0.447408 0.8886 0.849881 0 0.60737 0.15177 0 0.4882
204 synth_93_Group_4 59.8 2e-04 0.044361 0.919596 1 0.9981 0 1 0.9532 0.9997 0.9534 1 0 0.825008 1 0 2e-04
196 synth_7_G3-G4 59.8 0.104144 0 0.994624 0.684177 0.902679 1e-04 0.999602 0.937501 0.994602 0.805013 0.993802 0 0.559782 0.955496 0.475231 0.117
215 GSM2261600 59.8 0.0241 0.054262 0.999902 0.947664 0.680026 0.001302 1.000002 0.901959 0.980664 0.897302 0.996215 0 0.65758 0.999302 0 0.0141
188 synth_132_G3-G4 59.8 0 1e-04 0.992992 0.990817 0.24247 0.01061 0.981767 0.9218 0.956265 0.9219 0.98965 0 0.680809 0.982599 0 0.0084
207 synth_157_Group_3 59.8 0 0 0.976001 0.579198 0.0561 0 0.948002 0.988801 0.99094 0.988801 0.999701 0 0.930701 0.994585 0.446823 0.0239
201 GSM2261554 59.8 0 0 0.932972 0.774826 0.71838 1e-04 0.669171 0.9567 0.987741 0.9494 0.9974 0 0.738084 0.9993 0.385704 0.1246
202 synth_80_Group_3 59.8 0 0 0.999238 0.908587 0.145061 0 0.999299 0.9549 0.970044 0.9549 0.998304 0 0.904799 0.991699 0.385618 0.006
213 synth_86_G3-G4 59.8 0 0 0.998704 0.986504 0.694324 7e-04 1.000004 0.86064 0.952097 0.446829 0.999404 0 0.398821 0.946125 0.411736 0.2759
191 synth_41_Group_4 59.8 0.018568 0.068018 0.985743 0.991889 0.754171 0.072795 0.998101 0.6026 0.9247 0.787838 0.984447 0 0.683316 0.951109 0 0.0456
206 GSM2262093 59.9 0.081569 0.141847 1 0.944331 0.899923 1e-04 1 0.882315 0.936991 0.867725 0.982195 0 0.998 0.956457 0 0.0237
220 GSM2262043 59.9 0 1e-04 1 0.904075 0.9999 0 1 0.9702 1 0.9702 1 0 0.9999 1 0 0
212 synth_98_Group_4 59.8 0.05665 0 0.9995 0.9996 0.462196 0.001216 0.9987 0.820408 0.898745 0.870588 0.9996 0 0.909644 0.530357 0 0.157
211 GSM2261797 59.8 6e-04 0 1.000001 0.982949 0.992501 0.0011 0.999901 0.919701 0.963288 0.919701 0.999901 0 0.963067 1.000001 0.1118 0.0059
198 synth_94_G3-G4 59.9 0.467976 0.039289 0.994095 0.83781 0.936296 0.006487 0.999895 0.887295 0.447959 0.887295 0.903089 0 0.59465 0.103725 1e-04 0.4972
210 synth_127_G3-G4 59.8 0.111471 0.038842 0.9987 0.559719 0.859759 0 0.9997 0.6645 0.920459 0.681665 0.9996 0 0.899178 0.9999 0 0.0186
209 GSM2261885 59.8 0 0 0.9999 0.9966 0.415217 0.0014 0.999053 0.740801 0.881725 0.739401 0.987589 0 0.661646 0.9998 0.026106 0.0032
223 GSM2262109 59.8 0.277141 0.0016 0.9999 0.993315 0.689478 0 0.9999 0.61571 0.873551 0.623774 0.9992 0 0.745986 0.979205 1e-04 0.0483
225 synth_61_Group_3 59.8 0 0 1 1 0.945225 0 0.9999 0.9993 1 0.9993 1 0 0.921857 1 0 0
229 synth_102_Group_4 59.9 0.021766 0 0.999601 1.000001 1.000001 0.002026 0.994725 0.985501 0.829989 0.937081 0.999201 0 0.96146 0.388141 0.076927 0.0912
228 synth_64_Group_4 59.8 0.031636 0 1 1 0.9998 0 0.999033 0.9842 0.9999 0.9843 1 0 0.944576 1 0 2e-04
217 synth_183_Group_4 59.8 0.002737 0.280532 0.999299 0.998399 0.989974 0.0011 0.999199 0.6255 0.997099 0.779024 0.998299 0 0.913975 0.948397 0 0.0441
208 synth_167_G3-G4 59.8 0.003314 0 0.9992 1 0.882908 1e-04 1 0.9699 0.9623 0.969312 1 0 0.9803 0.9996 0 0.0014
221 GSM2262058 59.8 0 0 0.979913 0.399032 0.846032 3e-04 0.842038 0.901547 0.983899 0.871565 0.998051 0 0.852794 0.918182 0.518037 0.09
222 synth_75_G3-G4 59.8 0.530758 1e-04 0.998398 0.999998 0.924058 0.0058 0.999798 0.486699 0.90306 0.492788 0.999088 0 0.849188 0.950681 0 0.0452
219 GSM2262177 59.8 0.308179 0.21216 0.979621 0.992329 0.919106 0.000995 0.999999 0.780019 0.981842 0.812123 0.999999 0 0.758881 0.999999 0 0.1212
214 synth_146_Group_4 59.8 0.283104 0.065203 0.999501 1.000001 0.998601 3e-04 0.999901 0.855001 0.997101 0.867001 0.999701 0 0.917262 0.992521 0 0.0208
218 GSM2261788 59.9 0.58632 0.0022 1 1 0.990326 0.0019 0.999719 0.9641 0.986221 0.962484 0.9935 0 0.899575 0.201187 2e-04 0.1323
231 synth_102_Group_3 59.8 0.0016 0 0.9998 0.943604 0.9732 0 1 0.821784 0.993461 0.8206 0.9991 0 0.79637 1 0 9e-04
226 GSM2262127 59.8 0.047012 0.326666 0.968434 0.997903 0.646687 0.003191 0.994603 0.752403 0.939703 0.869477 0.9948 0 0.792175 0.997003 0 0.0968
238 GSM2261823 59.8 0 0 0.999999 0.941611 0.972199 0 0.999999 0.973499 0.999699 0.973499 0.999999 0 0.987872 0.999999 2e-04 1e-04
224 synth_104_Group_3 59.8 0.013248 0 1 0.9998 0.8413 0.000153 0.9999 0.969 0.9863 0.968145 0.9998 0 0.9451 0.97853 0 0.0014
236 GSM2261738 59.9 0.0248 0.011595 1.000001 0.982084 0.962601 0.0031 0.998501 0.935261 0.976301 0.768389 0.999701 0 0.988542 0.999901 0 0.0048
232 synth_0_G3-G4 59.8 0.193833 0.080852 0.9999 0.752798 0.885521 0 1 0.606057 0.884474 0.612653 1 0 0.912403 0.9999 0.002043 0.0219
230 synth_52_G3-G4 59.8 0 0 0.9998 0.9994 0.9207 1.4e-05 0.9994 0.8925 0.9957 0.8926 0.9994 0 0.867369 0.9982 1e-04 1e-04
227 GSM2262268 59.8 0.056237 1e-04 0.998701 1.000001 0.947338 1e-04 0.993829 0.81348 0.947756 0.619039 0.990098 0 0.726299 0.990163 0 0.0345
242 GSM2261676 59.8 0 0 0.997801 0.40419 0.471985 0.002301 0.999101 0.984601 0.726701 0.979838 0.982301 0 0.782292 0.991201 1e-04 0.0109
243 synth_113_G3-G4 59.8 0.544395 0 0.994499 0.999999 0.823995 0.002744 0.999999 0.526 0.581143 0.526 0.999899 0 0.800533 0.999699 0 0.1879
245 synth_114_G3-G4 59.8 1e-04 0 1 0.9965 0.995148 0 1 0.9195 0.9997 0.9195 1 0 0.9886 0.9949 0 0
244 synth_154_Group_3 59.8 0 0 0.9997 1 0.543781 0 1 0.9993 0.9999 0.9993 1 0 0.869505 1 0 0
237 GSM2262210 59.8 0.006489 0.003349 0.998699 0.996999 0.778349 5e-04 0.952592 0.8236 0.965172 0.822 0.994099 0 0.915442 0.999599 0 0.004
241 GSM2261848 59.8 0.578352 0.006842 0.999899 0.999999 0.996499 2e-04 0.999999 0.670699 0.999199 0.762081 0.999899 0 0.898045 0.956979 0 0.0659
235 GSM2261679 59.8 0 0 0.870217 0.498529 0.978047 7e-04 1 0.9518 0.9988 0.9518 0.9994 0 0.668671 0.974336 0 0.0058
216 GSM2261906 59.8 0.052784 9e-04 0.994927 0.999401 0.596613 0.000898 1.000001 0.968201 0.982151 0.962722 1.000001 0 0.713364 0.985791 0.161061 0.0689
249 synth_34_Group_3 59.8 0 0 1 0.540988 0.9965 0 1 0.8984 0.9997 0.8984 0.9823 0 0.879039 0.9983 0.484797 0.007
195 synth_180_Group_4 59.8 0.219489 0.015264 0.998602 0.992702 0.973339 0.153613 0.998702 0.795201 0.973124 0.796105 0.996055 0 0.612442 0.995364 0 0.0462
248 synth_33_G3-G4 59.8 0.051603 0 0.999798 0.727843 0.830767 1e-04 0.999998 0.968398 0.994698 0.765931 0.999898 0 0.479622 0.999398 0.517998 0.1773
246 synth_15_Group_3 59.8 0 0 0.999899 0.999999 0.890973 0 0.999999 0.984699 0.998599 0.984599 0.999943 0 0.896899 0.829773 0 0
233 synth_38_Group_3 59.8 0 0 0.9999 1 0.9703 1e-04 0.9999 0.9729 0.9993 0.973 0.9999 0 0.9124 0.9989 0 1e-04
255 GSM2262073 59.9 0 0 1.000001 0.916318 0.831652 1e-04 1.000001 0.947101 0.993201 0.946983 0.79684 0 0.979001 0.802412 9e-04 0.0042
250 synth_9_G3-G4 59.8 0 0 1 0.9999 0.63495 0.000561 0.840467 0.68727 0.902548 0.687599 0.9962 0 0.89 0.714463 0 0.0047
253 synth_73_Group_3 59.8 0.310976 0 0.9973 1 0.252958 0 0.9997 0.989 0.9932 0.9886 0.9998 0 0.624477 0.839639 0 0.0152
239 synth_143_Group_4 59.8 0.0012 0 0.997427 0.999043 0.789246 0.008805 0.994799 0.6411 0.952763 0.6411 0.996099 0 0.810683 0.690835 0 0.003
252 GSM2262181 59.9 0.421225 0.042266 0.999897 0.564821 0.294617 6e-04 0.999997 0.537839 0.592027 0.228964 0.999097 0 0.993397 0.931365 0.017613 0.1344
240 synth_197_Group_3 59.8 0.058626 0.019069 0.998599 0.435383 0.806141 0.00073 0.999799 0.810238 0.959293 0.80588 0.997022 0 0.862162 0.975799 0 0.0176
261 GSM2261702 59.8 0.00042 0 0.999999 0.822659 0.996399 4e-04 0.999999 0.883499 0.974927 0.883106 0.99963 0 0.995522 0.999999 0 0.0037
234 synth_127_Group_4 59.8 0.009204 0.014323 0.999702 0.896971 0.955702 0.045819 1.000002 0.939002 0.998702 0.939902 0.999402 0 0.895957 0.685043 0 0.0097
264 GSM2261935 59.8 0 0 1 0.9992 0.916529 3e-04 0.9993 0.8909 0.9899 0.8909 0.998622 0 0.907526 0.999 0.47199 0.0109
256 synth_173_G3-G4 59.8 0 0 1.000001 1.000001 0.992001 1e-04 1.000001 0.937601 0.999701 0.937601 1.000001 0 0.973834 0.985146 0 1e-04
247 GSM2262026 59.8 0.012444 0.009225 0.9995 1 0.9996 0 0.9862 0.8384 0.9999 0.839391 1 0 0.862023 1 0 8e-04
262 synth_173_Group_3 59.8 0 1e-04 0.999999 0.999999 0.802427 0 0.999999 0.991299 0.998699 0.991299 0.999699 0 0.724699 0.999799 0 0
260 GSM2261724 59.9 0 0 0.999401 0.533971 0.991901 2e-04 0.999901 0.926001 0.948546 0.924301 0.998673 0 0.987785 0.999701 0.002 0.0015
254 GSM2261998 59.8 0.069204 0.0086 1 1 0.9989 0 1 0.9479 0.9996 0.9479 1 0 0.96467 1 0 4e-04
258 synth_134_G3-G4 59.8 0.0023 0 0.9971 1 0.975323 0 1 0.9876 0.9984 0.987552 1 0 0.9898 0.9561 0 2e-04
251 synth_178_Group_4 59.8 0.276689 0.112155 0.992385 0.970321 0.903234 0.0012 1.000001 0.786248 0.915456 0.907808 0.943436 0 0.908226 0.426416 0 0.0708
263 synth_62_Group_4 59.8 0 0 1 1 0.9882 0 1 0.9953 0.9999 0.9953 1 0 0.868128 0.9918 0 0
257 synth_47_Group_3 59.8 0 0 0.987001 0.485918 0.354628 0.001353 0.848356 0.877886 0.94349 0.837092 0.976392 0 0.613118 0.992635 0.078662 0.0238
272 GSM2261937 59.8 0.516914 0 0.999999 0.999999 0.981399 1e-04 0.999999 0.921957 0.998799 0.921699 0.999899 0 0.953935 0.999699 0 0.0137
278 GSM2262170 59.9 0.339869 0 1.000001 0.599227 0.627478 0 1.000001 0.638227 0.773621 0.628778 0.963944 0 0.999301 0.981655 0 0.0134
266 synth_107_G3-G4 59.8 0 0 1 1 0.869223 1e-04 1 0.8373 0.981681 0.8373 0.9999 0 0.9968 0.973 0 2e-04
268 synth_44_Group_3 59.8 1e-04 0 0.999946 1 0.906521 1e-04 1 0.9162 0.9923 0.9162 0.9999 0 0.845915 0.990529 0 2e-04
274 GSM2261638 59.9 0.016909 0.0011 0.975909 0.70313 0.988101 0 1 0.972599 0.988227 0.971899 1 0 0.829643 1 0 0.001
269 GSM2261637 59.8 0.285315 0.036352 0.9855 0.985775 0.74846 0.001372 1 0.699242 0.741802 0.781334 0.996796 0 0.552408 0.9992 0 0.0348
279 GSM2262279 59.8 0.015172 5e-04 0.999799 0.999199 0.863098 0.00026 0.999699 0.766199 0.949845 0.766199 0.997399 0 0.930632 0.999999 0 0.0034
267 GSM2261663 59.8 0 0 0.9974 0.9919 0.776444 0.002618 0.998125 0.8329 0.963665 0.8391 0.988522 0 0.707759 0.964411 0 0.0028
265 GSM2262303 59.8 0.0018 0 0.794001 0.9658 0.400605 0.00291 0.9969 0.9353 0.78353 0.9353 0.991716 0 0.884238 0.9953 0 0.0713
270 GSM2261908 59.8 0 0 1.000001 0.998801 0.979338 0.005521 1.000001 0.870601 0.997845 0.870701 0.999801 0 0.968908 0.999801 0 0
277 GSM2261757 59.8 0 0 0.999499 0.455462 0.810176 0 0.648813 0.998099 0.999699 0.997599 0.999899 0 0.86855 0.999899 0.480973 0.1936
273 GSM2261960 59.9 0.0012 0.0123 1.000002 0.972223 0.991702 0 0.978102 0.972202 0.999502 0.629827 0.7381 0 0.995405 0.491524 0.25632 0.2231
282 synth_68_Group_3 59.8 0 0 0.9982 1 0.651774 0 1 0.9834 0.9952 0.977367 1 0 0.9964 0.838228 0 2e-04
281 GSM2262102 59.8 0.000391 0.0144 0.999999 0.999999 0.993699 0 0.991714 0.969799 0.999899 0.969799 0.999999 0 0.673609 0.99958 0.0014 1e-04
259 GSM2261993 59.9 0.208964 0.003709 1 0.89308 0.961653 9e-04 0.9888 0.769 0.988128 0.685006 0.9998 0 0.993518 0.785937 0.066903 0.1098
280 synth_199_Group_3 59.8 1e-04 0 0.9998 1 0.916776 2e-04 0.9999 0.9899 0.9993 0.9899 0.9969 0 0.876166 0.9974 1e-04 0
275 GSM2261711 59.8 0.057237 0.157217 0.993379 0.432348 0.722749 0 0.967903 0.87636 0.920068 0.87742 0.999903 0 0.916759 0.912139 0 0.0299
276 GSM2261713 59.8 0.423521 0.0018 0.998816 0.998299 0.175507 2e-04 0.979576 0.506595 0.549471 0.500332 0.999999 0 0.987499 0.798098 0.0026 0.0828
283 synth_80_G3-G4 59.9 0.094496 0 1 1 0.964366 0 0.9992 0.877 0.9987 0.877 1 0 0.9995 1 0 2e-04
287 GSM2262030 59.9 0.18482 0 1 0.858609 0.938763 0.001068 1 0.822348 0.849892 0.892322 0.996205 0 0.856011 1 0 0.0128
288 GSM2262238 59.8 0.050676 0.265783 1 1 0.9997 0 1 0.9414 0.9999 0.9623 1 0 0.913786 1 0 0.0065
286 GSM2261620 59.8 0.006074 7e-04 1 0.822976 0.916745 0.0024 1 0.8575 0.982676 0.85502 0.995913 0 0.935435 0.999 0 0.0011
291 GSM2261863 59.8 0.0019 0 0.999999 0.999999 0.888451 1e-04 0.999999 0.991499 0.999399 0.976867 0.999999 0 0.930904 0.984414 0 0.0013
295 synth_92_G3-G4 59.8 0.009624 0 1 0.802626 0.84259 0 1 0.9718 0.995469 0.784444 1 0 0.473707 0.994337 0.530486 0.125
292 synth_172_Group_3 59.8 0.298606 0.004517 0.996858 0.992898 0.601083 0 1.000002 0.700674 0.763577 0.700128 0.826413 0 0.786724 0.967164 0.028736 0.0407
300 synth_54_Group_4 59.8 0 1e-04 1 1 0.9985 0 1 0.9507 1 0.9507 1 0 0.989288 1 0 0
271 synth_74_G3-G4 59.9 0.485283 0.029331 0.979693 0.821645 0.791099 0.013973 0.999497 0.870598 0.44116 0.870598 0.886745 0 0.626816 0.11935 0 0.4836
293 synth_103_Group_4 59.9 0.040291 0.346788 1 0.9949 0.9999 0.006116 1 0.6771 0.9999 0.7742 1 0 0.982581 0.9988 0 0.0377
296 GSM2261953 59.8 7e-04 0 0.9997 1 0.969733 3e-04 0.96001 0.9021 0.9976 0.9024 1 0 0.766648 0.68327 0 0.043
298 GSM2261861 59.9 0.0012 0.0102 1 0.850636 0.9973 0 1 0.9234 0.999076 0.853776 0.715531 0 0.9881 0.701299 0.150017 0.099
284 GSM2261607 59.8 3e-04 0 0.999599 0.998899 0.923899 0.103382 0.999599 0.969699 0.998499 0.9698 0.999699 0 0.686879 0.99551 0 5e-04
289 synth_68_Group_4 59.9 0.141094 0.0019 0.999902 0.994299 0.959687 5e-04 1.000002 0.875079 0.931364 0.872301 0.999402 0 0.876422 0.844897 0 0.0071
303 synth_82_Group_4 59.9 0 0 0.9999 0.450275 0.9993 0 1 0.9402 0.9995 0.9402 1 0 0.9982 1 0.0016 0
297 synth_24_Group_4 59.8 0.234027 0 1 1 0.739297 3e-04 1 0.902864 0.923393 0.90207 0.999916 0 0.962463 1 0 0.0025
294 GSM2261976 59.8 0.028525 0.0025 0.971511 0.91335 0.833521 0 0.999802 0.909557 0.956341 0.765456 0.999502 0 0.772402 0.475798 0 0.0628
304 GSM2261545 59.8 0.0016 0 1 0.834463 0.9963 0 1 0.88773 0.9986 0.8882 0.9997 0 0.9953 0.9999 0 1e-04
290 GSM2262166 59.8 2e-04 0 0.9978 1 0.665578 1e-04 0.967788 0.9711 0.954864 0.9677 1 0 0.773659 0.9975 0.002725 0.0077
301 GSM2262234 59.8 0.03463 0.234137 0.999997 0.562106 0.915803 3e-04 0.999797 0.826814 0.944305 0.817884 0.989772 0 0.904064 0.991497 0 0.0106
285 synth_25_Group_3 59.8 5e-04 0 0.980082 0.560792 0.932014 0 0.967146 0.882503 0.993603 0.863903 0.838678 0 0.895589 0.746431 0.069856 0.0569
299 synth_125_Group_3 59.8 1e-04 0 0.9958 0.9986 0.9999 3e-04 1 0.9946 1 0.9946 1 0 0.971573 0.989912 0 6e-04
306 GSM2262047 59.8 2e-04 1e-04 1 0.986689 0.693727 4e-04 0.9998 0.9887 0.9989 0.9888 0.996458 0 0.7617 0.970145 0 7e-04
302 synth_127_Group_3 59.8 0.008137 2e-04 0.998901 0.993901 0.820584 0.0086 0.999301 0.914301 0.987994 0.914501 0.996401 0 0.811263 0.990217 0 0.0166
308 GSM2261619 59.8 0.010809 2e-04 1.000002 0.858458 0.886851 0.009385 0.998902 0.874084 0.985502 0.865322 0.997202 0 0.887587 0.999002 0 0.0027
307 synth_21_Group_4 59.8 0.001 0 0.999798 0.597392 0.835598 0.24908 0.999998 0.6616 0.964601 0.6616 0.998572 0 0.52362 0.995498 0 0.0025
313 synth_96_Group_3 59.8 0 0 0.986081 1 0.017725 0 1 0.9994 0.999794 0.9994 1 0 0.9882 0.803964 0 4e-04
316 GSM2261824 59.9 0.004077 0.0013 1.000001 0.54233 0.988301 0 1.000001 0.955801 0.997701 0.953001 0.944873 0 0.998001 0.526792 0 0.0045
315 synth_71_G3-G4 59.8 0.003095 0 0.999999 0.933892 0.904122 0 0.999999 0.946299 0.994299 0.938868 0.999899 0 0.856658 0.999499 0.481925 0.0372
309 GSM2261914 59.9 0.074896 0.0303 1.000004 0.730647 0.883905 0 0.907595 0.901807 0.937744 0.895427 0.995191 0 0.998404 0.716632 2e-04 0.0355
311 GSM2262226 59.8 0 0 1.000001 0.908258 0.957501 8e-04 0.976001 0.980701 0.998801 0.980601 0.901246 0 0.961607 0.923958 0.0015 0.0291
319 GSM2261822 59.9 0.251598 0 1 1 0.9998 0 0.869588 0.8036 1 0.741184 1 0 0.952072 0.732773 0 0.0695
318 GSM2261633 59.9 0.086108 0.0317 0.999998 0.285272 0.591976 0.000933 0.999998 0.468504 0.75855 0.462676 0.997398 0 0.854878 0.86341 0 0.058
310 synth_174_Group_3 59.8 0 0 0.986568 0.264308 0.139214 0.000804 0.986838 0.850468 0.881127 0.65642 0.984377 0 0.758269 0.705712 1e-04 0.1472
314 synth_96_Group_4 59.8 0.038213 0 0.999999 0.999999 0.986499 0 0.999999 0.970099 0.999599 0.972499 0.980452 0 0.885444 0.97868 0 5e-04
312 GSM2262311 59.8 0 0 0.9989 0.992227 0.9691 0 0.9987 0.9404 0.9984 0.9404 0.9983 0 0.836248 0.996 0 0
324 GSM2262158 59.8 0.004035 0.044103 0.999406 1 0.786555 1e-04 1 0.9953 0.9995 0.9953 1 0 0.743471 0.9999 0 0.0032
305 GSM2261872 59.8 0.134321 0.002955 0.999599 0.999499 0.977499 0.092743 0.999999 0.911499 0.97622 0.911199 0.999465 0 0.641551 0.999999 0 0.0213
327 GSM2261570 59.8 0.556997 0.075865 0.996433 0.928875 0.854901 0.001072 1 0.876411 0.926356 0.875487 1 0 0.962817 0.510743 0 0.2623
321 GSM2262140 59.8 0.079716 0.010624 0.9971 0.985927 0.772138 0 0.999997 0.916604 0.949468 0.916674 0.993597 0 0.709801 0.997497 4e-04 0.007
320 synth_188_Group_4 59.8 0.602489 0.098514 0.999901 0.944047 0.935878 4e-04 0.999201 0.977601 0.998901 0.979601 0.999201 0 0.795377 0.999201 1e-04 0.0144
325 GSM2261925 59.8 4e-04 1e-04 0.995857 0.972103 0.999301 0 1.000001 0.697 0.999901 0.670376 1.000001 0 0.668271 0.669393 0 0.0563
330 synth_93_G3-G4 59.8 0.084478 0 1 0.912248 0.826668 4e-04 1 0.834835 0.908658 0.837267 0.9998 0 0.9876 0.9983 0 0.01
331 GSM2261968 59.8 0.520454 1e-04 0.999801 0.833044 0.4518 0.00084 0.606455 0.943901 0.976201 0.943901 0.998871 0 0.948562 0.954901 0 0.2067
333 synth_33_Group_3 59.8 0.0038 0 0.9988 1 0.806954 0 1 0.9951 0.9955 0.9943 0.9995 0 0.776318 0.963361 1e-04 0.0016
322 synth_176_Group_4 59.8 0 0 0.9989 0.9991 0.9315 5e-04 0.991186 0.8555 0.9899 0.8727 0.9978 0 0.702771 0.992524 0 9e-04
332 synth_75_Group_4 59.8 0 0 1 0.998893 0.983339 0 1 0.9794 1 0.9794 0.815092 0 0.996385 0.732361 4e-04 0.0647
337 GSM2262201 59.8 0.185703 0 0.9817 1 0.353527 0.000266 0.9999 0.799399 0.83203 0.798201 0.9998 0 0.925392 0.794032 0 0.0744
338 GSM2262224 59.8 0.570295 0.103823 0.996898 0.999998 0.962698 0.01011 0.999998 0.839098 0.969331 0.839298 0.996398 0 0.72387 0.999998 0 0.1198
326 GSM2261621 59.9 0.119293 0.408491 0.994799 0.837938 0.887576 0.046916 0.999701 0.671223 0.895799 0.721401 0.723643 0 0.819796 0.758828 0 0.144
343 GSM2261675 59.8 0 0 1 1 0.9935 0 1 0.995 1 0.995 1 0 0.992219 0.9998 0.0016 0
348 GSM2261851 59.8 0 0 1 0.9296 0.9871 3e-04 1 0.9813 0.9998 0.9813 1 0 0.993716 1 0 0
336 GSM2262243 59.9 0.369235 0 0.995617 1.000001 1.000001 0 1.000001 0.944101 1.000001 0.950201 1.000001 0 0.883759 1.000001 0 0.0012
344 GSM2261553 59.9 0.0088 0 1 0.885586 0.993193 0 0.9679 0.888 0.9886 0.8874 0.9999 0 0.999601 1 0 0.0011
317 GSM2261740 59.9 0.112194 0.16619 0.998057 0.991635 0.980521 0.078015 0.994352 0.880572 0.936941 0.8866 0.9869 0 0.677517 0.985261 0 0.065
329 synth_85_Group_4 59.9 0.510969 0.436685 0.992998 0.495133 0.993093 0.231881 0.999998 0.8812 0.998498 0.960395 0.971755 0 0.335715 0.883752 0 0.6289
335 synth_161_Group_4 59.8 0.011067 0.033799 0.9986 0.9996 0.638672 0.0023 0.9995 0.7386 0.9096 0.742396 0.999 0 0.668316 0.999243 0 0.0109
349 GSM2262136 59.9 0.0021 0.0047 1 1 0.9992 0 0.9996 0.533 0.9994 0.533 0.9997 0 0.9994 1 0 0
339 synth_107_Group_4 59.9 0.020627 0.576098 0.9985 0.664506 0.955205 0.136491 0.998939 0.701212 0.960571 0.770631 0.745106 0 0.523218 0.767208 0 0.3421
346 synth_98_G3-G4 59.8 1e-04 0.002 0.999901 0.999201 0.976801 2e-04 0.999901 0.969701 0.999501 0.970501 0.999801 0 0.956563 0.998801 0.009527 4e-04
334 GSM2261719 59.8 0.281817 0.065099 0.969118 0.965305 0.677785 0.000708 0.9997 0.696935 0.79167 0.677017 0.9985 0 0.983859 0.9835 1e-04 0.0264
353 GSM2261667 59.8 0 0 0.9998 0.838973 0.972 0 1 0.9446 0.9986 0.9446 0.9999 0 0.794224 1 0 1e-04
351 GSM2262296 59.8 0 0 0.913313 0.999999 0.672379 0 0.999999 0.999699 0.999899 0.999699 0.839881 0 0.752043 0.895071 0.003835 0.0177
342 synth_150_Group_4 59.8 0.683421 0 0.996015 0.999701 0.754378 0 0.999401 0.915174 0.920977 0.92198 0.999801 0 0.922324 1.000001 0 0.0116
356 synth_148_G3-G4 59.9 0.095255 0 0.973617 0.954728 0.886764 0 0.999998 0.903183 0.93294 0.911746 0.999998 0 0.998798 0.998118 0 0.008
363 synth_1_Group_3 59.8 0 0 1 1 0.9114 0 1 0.9908 0.9992 0.9908 1 0 0.9942 0.9919 0 0
323 synth_162_Group_4 59.8 0.010983 0 0.989142 0.993598 0.673156 0.010324 0.997716 0.7224 0.9471 0.7224 0.980194 0 0.717822 0.985065 0 0.0118
355 synth_170_Group_4 59.8 0.086529 0 0.993 1 0.9813 1e-04 1 0.9799 0.9994 0.9316 0.9999 0 0.971733 0.356099 0.0051 0.022
354 GSM2261859 59.8 0.063393 0.0071 0.999 0.858944 0.883437 0 0.9997 0.878811 0.946059 0.777973 0.984954 0 0.923566 0.986118 0.0013 0.0238
352 GSM2262125 59.8 2e-04 0 0.999999 0.998699 0.869071 0 0.994348 0.898699 0.982042 0.898699 0.999999 0 0.944473 0.999999 0.021377 0.0091
360 GSM2262205 59.8 0.298944 0.101234 0.982403 0.999899 0.687092 3e-04 0.999899 0.574336 0.707548 0.572425 0.999399 0 0.825745 0.999599 0 0.0151
369 GSM2261811 59.8 0.133275 0.252512 0.999999 0.993999 0.95862 2e-04 0.947041 0.882699 0.994599 0.920399 0.999767 0 0.9851 0.999999 0 0.0287
347 GSM2261774 59.8 0.022652 1e-04 0.992187 0.999698 0.444925 0.003612 0.996416 0.925634 0.962799 0.926591 0.998016 0 0.663657 0.971252 0 0.0228
361 GSM2262265 59.8 0.2426 0.0235 1 1 0.9994 0 0.9966 0.8965 0.9999 0.8965 1 0 0.874392 0.9992 0 0.001
366 GSM2262191 59.9 0.246247 0.477076 0.997501 1 0.575979 5e-04 1 0.490483 0.557138 0.484168 1 0 0.898483 1 0 0.0367
357 synth_196_Group_4 59.8 0.002855 0.11031 0.9999 1 0.992835 1e-04 0.9995 0.875 0.99909 0.88677 1 0 0.784149 1 0 0.0036
367 synth_95_G3-G4 59.8 0.0132 0 0.999901 0.994001 0.961301 0.0012 1.000001 0.877953 0.981415 0.879575 0.999901 0 0.987201 0.970437 0 0.0025
372 GSM2262281 59.9 0 0 0.9999 0.9992 0.9867 0.010023 0.837616 0.9489 0.807337 0.741215 0.993858 0 0.9804 0.9996 2e-04 0.1129
365 GSM2261542 59.8 0.003163 0.002795 0.966872 0.9996 0.913106 0.261839 1 0.594399 0.9686 0.594399 0.994926 0 0.327808 0.975059 0 0.0076
345 synth_158_Group_4 59.8 0.00175 0.0013 0.99022 0.997484 0.743954 0.01648 0.991705 0.8032 0.951559 0.873238 0.990228 0 0.546056 0.96726 0 0.0862
368 GSM2261870 59.9 0.101021 0.174858 1 1 1 0 0.9996 0.8027 1 0.84347 1 0 0.982505 1 0 0.0102
358 synth_17_G3-G4 59.8 0.569473 0 0.993838 1.000001 0.654022 0.003169 0.984538 0.765801 0.937168 0.765801 0.999349 0 0.851954 0.997501 0 0.0438
341 synth_63_Group_3 59.8 0.099972 0 0.989208 0.775606 0.088023 0.017915 0.993401 0.869651 0.901118 0.835115 0.966771 0 0.689393 0.839137 0 0.0323
375 GSM2261655 59.9 0.133428 0.001968 0.999501 0.911996 0.969253 0 1.000001 0.971273 0.970779 0.806834 1.000001 0 0.998529 0.994501 0 0.0393
328 synth_10_Group_3 59.8 0.1141 0 0.979115 0.915366 0.72148 0.01785 0.997345 0.875901 0.904818 0.788228 0.882354 0 0.66737 0.578268 0 0.1026
359 GSM2262231 59.9 0.478758 0.46984 0.999999 0.999999 0.999799 0.0015 0.926899 0.907899 0.825589 0.907899 0.996799 0 0.949323 0.988813 9e-04 0.3176
350 synth_104_G3-G4 59.8 0.037713 4e-04 0.998699 0.993446 0.367778 0.009993 0.994398 0.797699 0.928457 0.797699 0.994862 0 0.900102 0.960969 0 0.0109
379 GSM2261580 59.8 1e-04 0 0.999799 0.998599 0.706123 0.001 0.770429 0.707599 0.920891 0.707599 0.997999 0 0.983722 0.994499 0 0.0105
340 synth_77_Group_4 59.8 0.00269 4e-04 1 1 0.9961 0.0023 1 0.986 0.9999 0.986 0.9999 0 0.933543 0.913254 0 3e-04
373 GSM2262052 59.8 0.360815 0 0.999999 0.998377 0.626413 0 0.984499 0.626878 0.665125 0.565197 0.945804 0 0.992999 0.980439 0.293933 0.0522
371 GSM2262284 59.8 0.008199 0.061573 0.999498 0.906876 0.639489 0.013167 0.989718 0.861864 0.960533 0.474618 0.988516 0 0.891787 0.932666 0.423867 0.2698
370 GSM2262010 59.8 0.11531 3e-04 0.999901 0.616736 0.885869 1e-04 1.000001 0.839882 0.872666 0.831019 0.991335 0 0.996105 0.995101 0.024098 0.0114
377 synth_62_Group_3 59.8 3e-04 0 1 0.9747 0.9911 0 0.887836 0.9758 0.9995 0.9711 1 0 0.931649 1 0.0053 0.0094
374 synth_116_Group_3 59.8 0.01819 0 1.000001 0.990332 0.864666 4e-04 1.000001 0.970643 0.979107 0.962842 0.999901 0 0.914374 0.994301 0 0.0037
381 GSM2261829 59.9 0.263131 0.042284 0.999999 0.999599 0.999999 0 0.999999 0.881199 0.999999 0.881799 0.999199 0 0.998318 0.969539 0 7e-04
383 synth_116_G3-G4 59.9 0 0 1 1 0.996685 0 1 0.840166 0.9998 0.8402 1 0 0.992718 1 0 0
362 GSM2262244 59.9 0.027552 0.333734 0.998496 0.588133 0.822671 4e-04 0.995396 0.814215 0.966348 0.753398 0.733101 0 0.92986 0.693365 0.07003 0.0467
376 GSM2261754 59.8 0.446205 0 0.9994 0.619134 0.146479 0.000207 1 0.9472 0.9673 0.9472 0.997725 0 0.632325 0.972285 0.091232 0.1082
387 synth_197_G3-G4 59.8 0.232086 0 0.9839 1 0.805777 0 1 0.769495 0.804955 0.747356 1 0 0.9942 0.9939 0 0.0132
364 synth_44_Group_4 59.8 0.495131 0 0.984894 0.981302 0.828139 0.019446 0.984485 0.724201 0.964618 0.803602 0.988223 0 0.757112 0.973402 0 0.0464
388 synth_51_Group_3 59.8 0.287654 0 0.980749 0.976377 0.47621 0 1 0.563535 0.584353 0.582128 0.9998 0 0.8917 1 1e-04 0.0155
378 GSM2261889 59.8 0.050625 0.0017 0.999901 0.543775 0.958101 0 1.000001 0.947545 0.96784 0.883804 0.998401 0 0.994466 0.989676 0.222769 0.0248
385 synth_110_Group_4 59.8 0.004451 0.004703 0.999798 0.654749 0.655775 0.178414 0.999998 0.913498 0.980389 0.913098 0.998698 0 0.528181 0.993498 0 0.0042
382 synth_142_Group_3 59.8 0.141743 0 0.998417 0.826985 0.685042 0 1 0.846271 0.855196 0.841323 0.999 0 0.8245 1 4e-04 0.0076
396 GSM2261771 59.8 0.0026 0 0.9992 0.886114 0.755126 5e-04 0.827308 0.8206 0.955361 0.815555 0.9962 0 0.939721 0.9996 0 0.021
380 synth_66_Group_3 59.8 0.422065 0.0429 0.999804 0.882076 0.324715 0.0014 1.000003 0.572513 0.527736 0.566942 0.992332 0 0.817628 0.999303 0.352174 0.0449
389 GSM2262235 59.9 0.138945 0.087898 0.999999 0.999999 0.996499 1e-04 0.999999 0.92896 0.995399 0.9288 0.999799 0 0.804615 0.999999 0 0.0026
390 GSM2262054 59.8 0 0 0.9977 0.993 0.846304 8e-04 0.9971 0.927638 0.9918 0.907641 0.78949 0 0.745636 0.794538 0 0.0113
393 synth_11_G3-G4 59.8 0 0 0.9992 0.9999 0.924996 3e-04 0.9997 0.9575 0.9974 0.9401 0.986188 0 0.751439 0.983993 0 0.0041
403 GSM2262002 59.8 0 0 0.999999 0.981799 0.992599 1e-04 0.964458 0.806499 0.998899 0.804199 0.999899 0 0.992289 0.999999 0 0.003
395 GSM2262199 59.8 0.028517 0 0.999999 0.679267 0.965299 0.0019 0.999899 0.978499 0.999199 0.952182 0.999999 0 0.975095 0.937776 0 0.0018
391 synth_0_Group_4 59.8 0.539009 0.229851 0.999999 0.999899 0.999099 4e-04 0.999999 0.8435 0.999399 0.892895 0.996629 0 0.762127 0.951551 0 0.1232
400 GSM2261765 59.8 0.046047 0.0021 1 0.828269 0.938845 3e-04 1 0.899849 0.953654 0.89071 1 0 0.9968 0.67053 0 0.0034
386 synth_14_Group_3 59.8 0 0 0.999999 0.999999 0.873699 1e-04 0.999499 0.977099 0.997799 0.977099 0.999899 0 0.671503 0.980637 0 3e-04
405 GSM2262121 59.8 0 0 0.9998 0.989007 0.919005 0.002721 0.9988 0.9253 0.764601 0.848529 0.993893 0 0.91664 0.9996 0 0.0462
406 GSM2262291 59.8 0 0 1.000001 0.999801 0.251983 7e-04 0.999901 0.973501 0.982183 0.973501 0.998401 0 0.899198 1.000001 0 1e-04
384 synth_63_Group_4 59.8 0.417827 4e-04 0.997642 0.999884 0.911494 0 0.999999 0.880734 0.894006 0.884189 0.998199 0 0.918381 0.997799 1e-04 0.0033
399 GSM2261880 59.8 0 0 0.999999 0.999999 0.793481 0 0.984499 0.684204 0.947732 0.684997 0.998499 0 0.905085 0.748786 0 8e-04
397 GSM2261843 59.8 0 0 1 0.9996 0.9778 2e-04 0.945998 0.9109 0.9978 0.9109 0.998827 0 0.88632 0.995 0 0.001
411 GSM2262182 59.8 0.454325 0 1 0.94344 0.933147 2e-04 0.872806 0.950465 0.997729 0.9505 1 0 0.983707 1 0 0.0491
410 GSM2261907 59.9 5e-04 5e-04 1 0.494971 0.964899 0 1 0.9827 0.9989 0.982346 0.980099 0 0.985226 0.974646 0 0.001
401 synth_4_Group_4 59.8 0.541821 0.045185 0.9999 0.9997 0.9959 8e-04 1 0.7499 0.9971 0.7499 0.9996 0 0.614474 0.9808 0 0.0201
408 synth_121_Group_4 59.8 1e-04 0 0.999702 1.000002 0.187583 0.001 0.999502 0.754601 0.920545 0.754456 0.999202 0 0.993402 0.999502 1e-04 0.0247
392 synth_84_Group_4 59.8 0.120148 0.002373 0.9998 0.9978 0.923845 0 0.994874 0.911132 0.92142 0.915924 0.9999 0 0.678991 0.9999 0 0.0052
414 synth_144_Group_4 59.8 0.007 8e-04 0.999799 0.996399 0.744412 0.002916 0.999999 0.965025 0.994499 0.984833 0.999899 0 0.974781 0.999899 0 0.0031
407 GSM2261807 59.8 0.545505 0 1 0.962823 0.847247 0.01542 1 0.7195 0.9613 0.7195 0.9962 0 0.852923 0.9997 0 0.0012
413 synth_94_Group_4 59.8 0.084605 0.108847 0.986879 0.999999 0.857187 1e-04 0.997199 0.887011 0.933277 0.915093 0.999999 0 0.980283 0.999999 0 0.0136
398 synth_25_G3-G4 59.8 0.014457 0.010866 0.992001 0.999701 0.690201 0.02263 0.795714 0.7991 0.785214 0.799392 0.994023 0 0.924986 0.983434 0 0.0558
409 GSM2261755 59.9 0.571278 2e-04 1 0.9943 0.9979 0.00761 0.9999 0.9039 0.655432 0.9042 0.994536 0 0.78095 0.819086 0.030169 0.2965
402 GSM2261599 59.8 0.437786 0.066648 0.999999 0.84433 0.983644 0.059 0.999999 0.8938 0.981509 0.941599 0.999899 0 0.768325 0.946919 0 0.1109
416 synth_12_G3-G4 59.8 1e-04 0 1 1 0.9447 1e-04 0.9999 0.8932 0.9946 0.8932 1 0 0.9835 0.862414 0 0
422 synth_178_Group_3 59.8 0 0 0.9998 0.607622 0.4593 0 0.9995 0.9618 0.9923 0.9618 0.9995 0 0.963748 0.9997 0.0022 1e-04
418 GSM2261721 59.8 0.0029 2e-04 0.999801 0.994669 0.991001 0.0023 1.000001 0.995635 0.99835 0.9961 0.992749 0 0.682599 0.993001 0 9e-04
417 GSM2261918 59.9 0.171951 0.26846 1 0.9977 0.9997 0 1 0.8604 0.9999 0.8823 0.9977 0 0.873147 0.9969 0.0082 0.0114
423 GSM2261875 59.8 8e-04 6e-04 1 0.746115 0.9864 5e-04 1 0.9821 0.9997 0.982 0.9998 0 0.9937 1 0 3e-04
394 GSM2262041 59.8 0.147127 0.0078 0.996175 0.999991 0.957699 0.039183 0.998299 0.916399 0.997199 0.916399 0.998696 0 0.722735 0.998099 2e-04 0.0029
419 GSM2261868 59.8 0 0 0.9999 0.816527 0.9975 0.007819 0.9999 0.9354 0.914318 0.9247 0.9992 0 0.916168 0.9988 0 0.0089
425 GSM2261830 59.9 0 0 1 0.9999 0.9926 0 0.998772 0.9784 0.9999 0.973094 0.9999 0 0.986068 1 0.09435 0.0109
404 GSM2261546 59.8 0.048735 0.047451 0.997789 0.826273 0.426247 0.129385 0.998503 0.711401 0.89197 0.714001 0.985532 0 0.61614 0.976218 0 0.0232
412 synth_85_Group_3 59.8 0.404213 0.0367 0.995864 0.9997 0.48704 0.0048 1 0.574149 0.608809 0.575113 0.9988 0 0.90172 0.999554 0 0.0059
432 synth_159_Group_3 59.8 0.202633 0.008404 0.997901 0.930062 0.502542 1e-04 1.000001 0.5104 0.755809 0.598383 0.999537 0 0.765767 1.000001 0 0.1496
424 GSM2261742 59.8 2e-04 0 1.000001 0.704971 0.8965 0.018495 0.999901 0.8632 0.9901 0.8632 0.9966 0 0.938421 0.849782 0.0113 0.0039
420 synth_76_G3-G4 59.9 4e-04 0 0.974199 0.956061 0.725446 0.000331 1.000001 0.962645 0.988135 0.762555 0.997001 0 0.526427 0.993038 0.184563 0.1192
430 GSM2262219 59.8 0.008714 0.315185 0.978415 0.807394 0.69888 9e-04 0.9993 0.77144 0.963436 0.769916 0.995706 0 0.85422 0.999 0 0.0393
421 synth_110_Group_3 59.8 0 0 0.993499 0.511504 0.378125 0.001 0.998325 0.92607 0.971068 0.921944 0.994901 0 0.718837 0.999399 0 0.0022
427 synth_26_Group_4 59.8 0.012661 0.0032 0.999801 0.967605 0.85345 0.002156 0.999201 0.914482 0.98052 0.935418 0.998878 0 0.871394 0.999301 0 0.0052
415 GSM2262094 59.8 0.000506 7e-04 0.9998 1 0.9952 7e-04 0.9997 0.9139 0.990211 0.9139 0.999526 0 0.677532 0.9963 0 7e-04
431 GSM2261709 59.8 0.0011 2e-04 1 0.770878 0.992 0 1 0.9432 0.9988 0.894549 1 0 0.975186 0.855482 0.016462 0.0264
426 synth_3_Group_4 59.8 1e-04 0 0.9999 0.9999 0.9919 0 0.9999 0.9774 0.9999 0.9774 0.9999 0 0.851149 0.998262 0 0
433 GSM2261745 59.8 0.000307 0 0.967815 1 0.855061 0 1 0.9955 0.9993 0.958728 0.9999 0 0.883381 1 0 4e-04
437 GSM2261766 59.8 0 0 1.000001 0.991701 0.933101 0.000662 0.999801 0.819501 0.911809 0.811441 0.998958 0 0.949565 0.999901 0 0.0133
439 GSM2262304 59.8 0 0 1 1 0.75997 0.004062 0.9985 0.5941 0.542647 0.5941 0.995894 0 0.976695 0.723779 2e-04 0.1571
429 GSM2262288 59.8 0.146121 0.002746 0.996901 0.998601 0.827123 2e-04 0.943329 0.839638 0.854603 0.853755 0.999642 0 0.981445 0.999701 0 0.009
442 synth_145_Group_3 59.8 0 0 0.9999 0.675914 0.991 2e-04 0.9994 0.798232 0.9986 0.797562 0.9991 0 0.717725 0.9997 0 0.0012
435 synth_160_G3-G4 59.9 0.0131 0 1 1 0.997351 0 0.99219 0.9022 0.987581 0.9022 1 0 0.99936 0.9832 0 3e-04
428 GSM2261585 59.8 1e-04 0.089097 0.995934 0.997097 0.843334 0.123825 0.9984 0.739 0.9792 0.793606 0.978521 0 0.727545 0.9923 0 0.0229
438 synth_126_Group_4 59.8 0.088594 0 0.982638 1 0.992289 1e-04 0.9989 0.8941 0.9995 0.8941 0.9999 0 0.940017 0.9975 0 0.001
449 GSM2261990 59.8 0 0 0.999899 0.999999 0.888976 1e-04 0.699448 0.917712 0.986625 0.890634 0.999899 0 0.996999 0.997499 0.016901 0.0284
434 GSM2262003 59.8 0.023408 0.0017 1 0.996648 0.9877 3e-04 1 0.9814 0.9875 0.9816 0.9946 0 0.785478 0.910516 5e-04 0.0014
436 GSM2261731 59.8 0.220615 0.009804 1.000001 1.000001 0.999701 0 0.839261 0.898701 0.999901 0.900901 1.000001 0 0.838061 0.999701 0 0.0287
447 synth_41_G3-G4 59.8 0.0092 0 1 1 0.9915 1e-04 1 0.9476 0.9981 0.9478 0.9999 0 0.927334 0.971649 0 2e-04
452 GSM2261890 59.8 0 0 0.999898 0.994998 0.397743 0.001005 0.990798 0.6259 0.814241 0.615021 0.993112 0 0.937739 0.999698 0 0.0012
445 synth_139_Group_4 59.8 0 0 0.998742 1 0.419778 0.0098 0.9995 0.868419 0.879474 0.8687 0.9986 0 0.96849 0.998641 0 0.0114
448 synth_124_G3-G4 59.8 0.107615 0 0.9998 1 0.906812 1e-04 1 0.875482 0.904866 0.874835 1 0 0.997 1 0 0.0014
444 GSM2261902 59.8 1e-04 0 0.999801 0.90895 0.969601 3e-04 0.999501 0.903801 0.996101 0.903701 0.998901 0 0.742808 0.9526 0 9e-04
446 GSM2262097 59.8 0 0 0.962499 1 0.096349 0 1 0.999 0.9995 0.999 1 0 0.798 0.719673 0 0.0026
453 synth_59_Group_3 59.8 0.056872 0 0.999307 0.999899 0.539118 1e-04 0.999899 0.994399 0.997399 0.990899 0.999899 0 0.829639 0.842862 0 0.0065
443 synth_186_Group_4 59.8 9e-04 0 0.998501 1.000001 0.999401 0.0015 1.000001 0.919601 0.994401 0.91457 0.999193 0 0.672043 0.999259 0 8e-04
450 synth_32_Group_3 59.8 0 0 1 1 0.68104 0 1 0.9995 1 0.9989 0.9997 0 0.709827 0.922547 0 3e-04
455 GSM2261548 59.8 0 0 1 0.9995 0.9113 6e-04 0.993411 0.706601 0.960438 0.704901 0.9991 0 0.987401 0.9977 0 0.0032
459 GSM2261610 59.8 1e-04 0.454279 0.915865 0.820339 0.997299 0.085605 0.999999 0.835599 0.999799 0.837899 0.999999 0 0.689867 0.999999 0 0.067
457 GSM2262132 59.8 0.136726 0.034101 0.9992 0.937044 0.709432 0.0052 1 0.736472 0.886082 0.732579 0.999748 0 0.929244 0.9997 0 0.0194
456 GSM2261646 59.9 4e-04 0 0.996601 1.000001 0.998601 0 0.999501 0.987301 0.999901 0.930533 1.000001 0 0.959367 0.97881 0.299167 0.0168
458 synth_189_G3-G4 59.9 0.082659 0 0.999999 0.999999 0.995499 0 0.999899 0.963999 0.995266 0.96351 0.999999 0 0.999899 0.972138 0.0029 7e-04
440 synth_66_Group_4 59.8 0.667507 0.016275 0.999504 0.980223 0.928675 0.053056 0.998304 0.929578 0.933905 0.96589 0.99664 0 0.728186 0.997304 3e-04 0.0208
451 GSM2261915 59.8 0 0 0.9999 0.996 0.941647 7e-04 0.999 0.9704 0.9977 0.9697 0.779821 0 0.841474 0.761597 0.267626 0.063
460 GSM2262086 59.8 0 0 0.999798 0.999798 0.998398 0.006117 0.997491 0.963398 0.835806 0.961498 0.997313 0 0.8625 0.315082 0.0242 0.0825
454 synth_188_Group_3 59.8 0 0 0.999611 0.9954 0.9373 0.004325 0.9981 0.9687 0.767243 0.614433 0.991548 0 0.8658 0.780477 0.209872 0.2863
441 synth_57_Group_3 59.8 0.032074 0.080926 0.978567 0.470147 0.403213 2e-04 0.761848 0.872476 0.914511 0.871895 0.997 0 0.796466 0.975334 2e-04 0.0353
462 GSM2262215 59.8 0.015141 0.439808 0.924386 0.998887 0.8095 0.000427 0.999202 0.900401 0.986047 0.946941 0.998102 0 0.836282 0.999102 0 0.0284
463 GSM2261842 59.8 0.071438 0.206206 1 0.542134 0.885401 1e-04 0.9998 0.789723 0.955469 0.737421 0.916552 0 0.983881 0.916214 0.0033 0.01
469 synth_21_Group_3 59.8 0 0.163149 0.999801 1.000001 0.883645 0 1.000001 0.999601 0.999001 0.999601 1.000001 0 0.985645 1.000001 0 2e-04
467 synth_171_G3-G4 59.9 0.275419 0 0.890639 0.915599 0.730382 0 1 0.732247 0.851104 0.735429 1 0 0.9997 0.9989 0 0.0068
466 GSM2261978 59.8 0.004 0 0.997302 0.575415 0.874002 7e-04 0.994602 0.935322 0.985102 0.947595 0.995102 0 0.837106 0.998202 0.483181 0.0136
476 GSM2261569 59.9 0.288892 0 1.000001 0.831605 0.963001 0 1.000001 0.942221 0.999001 0.941001 0.990301 0 0.993101 0.984854 0 0.0038
468 GSM2261992 59.8 0.0062 0 0.9994 0.9998 0.986973 0 1 0.991703 0.996252 0.9914 1 0 0.9981 0.960866 0 7e-04
471 synth_157_G3-G4 59.8 0.004 0 0.999199 0.931245 0.783371 0.000401 0.999999 0.935184 0.984299 0.706408 0.999717 0 0.520448 0.999899 0.357914 0.1879
461 GSM2262072 59.8 3e-04 0 0.9999 1 0.922103 0 1 0.9992 0.9995 0.999 1 0 0.801048 0.9994 0 2e-04
477 synth_43_G3-G4 59.8 0.029004 0 1 0.9999 0.9906 8e-04 0.999964 0.961199 0.963465 0.9505 0.999876 0 0.970873 0.805279 0 0.0061
470 GSM2261779 59.8 0.0082 0 0.9999 0.9999 0.992563 0 0.9948 0.987474 0.993717 0.9874 0.9999 0 0.973991 1 0 4e-04
464 GSM2262258 59.8 0.252173 0 1 0.636121 0.9952 1e-04 0.9907 0.85842 0.9997 0.859176 1 0 0.93635 0.9978 0 0.0041
465 GSM2262207 59.9 0.027889 0.00458 1 0.926907 0.977285 1e-04 0.9995 0.860815 0.989958 0.854259 0.9993 0 0.964528 0.903793 0 0.0069
479 synth_17_Group_3 59.8 0.003304 0.181055 1.000001 1.000001 0.995801 0 1.000001 0.995201 0.999901 0.995201 1.000001 0 0.825173 1.000001 0.003643 0.0011
475 GSM2261977 59.8 0.0107 1e-04 0.999999 0.999899 0.985799 0.019755 0.999999 0.953761 0.993399 0.953942 0.999799 0 0.849282 0.999899 0 0.0014
483 GSM2262277 59.9 0.695234 0 0.9862 0.825029 0.511299 0.012745 0.9997 0.535545 0.377494 0.518517 0.995238 0 0.980456 0.720451 3e-04 0.2575
484 synth_142_G3-G4 59.8 0.126829 0 1 0.844761 0.867688 6e-04 1 0.848164 0.883555 0.850799 0.999924 0 0.984565 0.995 0 0.003
485 synth_86_Group_3 59.8 0 0 1 0.901323 0.9479 0 0.9999 0.9856 0.9998 0.9856 0.9999 0 0.79682 1 0 1e-04
472 GSM2262168 59.9 0.625621 0.0034 1.000002 1.000002 0.687042 9e-04 0.999702 0.452979 0.580878 0.387791 0.999902 0 0.990909 0.980302 0 0.0558
489 GSM2261821 59.8 0 1e-04 1.000001 0.583501 0.959001 0.000868 0.999601 0.963617 0.997801 0.961091 0.996969 0 0.972414 0.998001 0 8e-04
490 GSM2262156 59.9 0.553257 0 0.9998 1 0.989 4e-04 0.9997 0.8901 0.770148 0.89 0.9999 0 0.9612 0.379688 0.009051 0.3761
480 synth_101_Group_3 59.8 0.122409 0 0.998751 0.916163 0.718792 2e-04 0.679876 0.839612 0.891625 0.842576 0.998098 0 0.738777 0.9986 0 0.0899
473 synth_136_Group_3 59.8 0.050591 0 0.999598 0.998298 0.172372 6e-04 0.998798 0.993398 0.993898 0.993398 0.998698 0 0.609399 0.644365 0.004834 8e-04
474 synth_147_Group_3 59.8 1e-04 0 1 0.9987 0.894198 0.000848 0.998708 0.8764 0.991302 0.8764 0.9987 0 0.938691 0.738921 5e-04 0.0016
492 GSM2261588 59.9 0.472085 0 1 0.9847 0.9979 1e-04 0.969937 0.8702 0.9997 0.8727 0.9999 0 0.995657 0.343904 0 0.2243
491 synth_112_G3-G4 59.8 0 0 0.999999 0.999999 0.998599 0.000499 0.999657 0.977099 0.838421 0.977099 0.999699 0 0.979257 0.954957 0 0.002
478 GSM2261997 59.9 0.0328 0.056772 0.999299 0.599395 0.893711 0.0045 0.926657 0.890398 0.969061 0.759578 0.997099 0 0.963902 0.997799 0.013021 0.0194
488 GSM2261817 59.8 0.561939 4e-04 0.990041 0.981051 0.805602 0.002002 1.000001 0.7888 0.960001 0.7888 0.999501 0 0.826218 0.996901 0 0.013
496 synth_135_Group_4 59.8 0.043423 0 0.989931 0.98155 0.9502 0 1 0.997711 0.9992 0.789707 0.7434 0 0.775079 0.847031 0 0.1549
503 GSM2261986 59.9 0 0 1.000001 0.856663 0.999601 0 0.998801 0.960275 1.000001 0.938301 1.000001 0 0.999601 0.736828 0 0.0074
487 GSM2262120 59.9 0.283463 0.023 0.999147 0.999999 0.867684 0 0.999899 0.752183 0.861292 0.71102 0.999999 0 0.932383 0.900753 0 0.0235
481 GSM2262008 59.8 0.018077 0.118581 0.998942 0.675865 0.479005 3e-04 0.730945 0.918442 0.949407 0.773242 0.993301 0 0.935868 0.993559 0.182023 0.2998
494 GSM2261592 59.8 5e-04 0 0.994072 1 0.889313 0 1 0.9931 0.9959 0.982105 1 0 0.9235 1 0 0.0016
499 synth_46_Group_3 59.8 0.001525 0 0.9994 1 0.9934 0 0.9884 0.9827 0.9986 0.979984 1 0 0.939 0.94838 0 7e-04
493 GSM2261979 59.8 0.590001 0.028109 0.9972 0.819651 0.425304 0.004634 1 0.689565 0.826292 0.683228 0.999036 0 0.949235 0.935171 2e-04 0.0624
482 synth_99_G3-G4 59.8 7e-04 8e-04 0.996915 0.992006 0.55807 0.012963 0.997032 0.8738 0.967411 0.8746 0.993034 0 0.714314 0.985156 0 0.0068
500 synth_148_Group_4 59.8 0.139638 0 0.999999 0.986739 0.910203 0 0.999999 0.866638 0.910368 0.86594 0.998999 0 0.99392 0.996923 0.001466 0.0012
498 GSM2261672 59.8 0.005203 0 0.999999 0.999999 0.999299 0 0.999999 0.961599 0.999999 0.963499 0.999999 0 0.905345 0.963877 0 0.0018
495 GSM2262193 59.8 0.013108 0.113179 0.947592 0.9988 0.93085 3e-04 0.9984 0.8901 0.9933 0.901774 0.998376 0 0.755242 0.9988 6e-04 0.0058
509 GSM2261957 59.9 0.017084 0.233952 0.9989 0.9995 0.9986 0.005651 1 0.9948 1 0.9953 1 0 0.974999 0.9926 0 0.0013
504 GSM2262272 59.8 0.072489 0.05243 0.999899 0.678041 0.676859 0.001377 0.999999 0.898534 0.916052 0.92371 0.893705 0 0.914684 0.946142 3e-04 0.0129
515 GSM2261657 59.8 0 0 1 0.9994 0.979 2e-04 1 0.9821 0.9996 0.9821 0.720605 0 0.967415 0.719471 0 0.0513
502 GSM2261746 59.8 0.023128 0.032558 0.9982 0.728159 0.543942 0.001693 0.769966 0.937628 0.966137 0.937989 0.9979 0 0.811278 0.863421 0 0.0278
514 GSM2261568 59.8 0.027228 0.004705 0.9999 0.631885 0.9653 5e-04 1 0.910473 0.9942 0.90942 1 0 0.859493 1 0 0.0031
512 synth_19_Group_3 59.8 0.0102 1e-04 0.9999 0.9979 0.9669 0.039191 0.9999 0.9802 0.999 0.9804 0.9996 0 0.786652 0.960535 0 0.003
511 GSM2262117 59.8 0.0013 2e-04 0.9999 0.9999 0.9983 0 0.9999 0.8885 0.9999 0.8891 0.9999 0 0.708694 0.9999 0 0
507 GSM2261855 59.8 0 0 0.998204 0.452121 0.861199 0.001071 0.870716 0.993204 0.924544 0.978187 0.995535 0 0.891095 0.997404 0.442549 0.0942
508 synth_133_Group_3 59.8 0 0 0.998 0.39547 0.749234 0.0013 0.9901 0.8456 0.967757 0.8072 0.989302 0 0.748695 0.9975 0.0118 0.0177
486 synth_49_G3-G4 59.8 0.005993 0 0.999438 0.996342 0.932761 0.0027 0.998001 0.875901 0.987536 0.875901 0.996758 0 0.927455 0.9938 0 0.0015
510 GSM2261864 59.9 0.188793 0.171621 0.997849 0.9999 0.937801 0 0.98931 0.745533 0.941193 0.746166 1 0 0.879185 0.753768 0 0.0199
513 GSM2261844 59.8 0.152757 0.03804 0.999999 0.73946 0.834887 0.000342 0.999999 0.757852 0.878271 0.743047 0.998699 0 0.994599 0.999199 0.108376 0.0142
497 synth_172_G3-G4 59.9 0.383724 0.037465 0.990018 0.862708 0.917005 0.015897 0.999398 0.858199 0.451033 0.858199 0.934401 0 0.785114 0.261458 0 0.5601
501 synth_164_Group_4 59.9 0.061607 0.0289 0.999201 0.999601 0.993301 0.0012 1.000001 0.984301 0.968413 0.984301 0.999901 0 0.991591 0.753578 9e-04 0.0069
519 synth_141_G3-G4 59.8 0.0241 0 1 0.9985 0.964476 1e-04 1 0.8777 0.976427 0.8833 0.9999 0 0.9799 0.982602 0 0.0033
505 GSM2261723 59.8 0.668068 0.0045 0.955602 0.995833 0.793426 0.001 0.999999 0.560042 0.807819 0.55411 0.999899 0 0.869657 0.533427 0 0.2232
517 GSM2261841 59.8 0 0 0.9971 0.9993 0.013175 0.000629 0.998328 0.765276 0.827248 0.766667 0.994829 0 0.9178 0.804777 1e-04 0.0023
524 GSM2262232 59.9 0 0 1 0.9999 0.876207 7e-04 0.99679 0.681399 0.62199 0.549074 0.9981 0 0.9823 0.9932 0 0.06
506 synth_162_G3-G4 59.8 0.081294 0 0.9886 1 0.9617 4e-04 0.9993 0.9477 0.9947 0.9476 0.961003 0 0.705433 0.907019 4e-04 0.0028
520 GSM2261806 59.9 0.0048 0.043846 0.999999 0.996566 0.993499 0 0.999999 0.7005 0.995199 0.700947 0.953163 0 0.810069 0.947392 0.065467 0.0243
529 GSM2261834 59.9 0 0 1.000001 0.619163 0.621061 0.0054 0.999439 0.936228 0.983963 0.788006 0.97374 0 0.958616 0.982676 0 0.0189
522 synth_20_Group_4 59.9 0.11758 0 0.998802 0.998402 0.930921 0.001763 0.992843 0.880802 0.669565 0.461119 0.995439 0 0.89965 0.280914 0.006509 0.326
525 synth_162_Group_3 59.8 0.0011 0 1 1 0.9989 0 1 0.9512 1 0.9512 1 0 0.875743 0.9996 0 0
518 synth_55_Group_4 59.9 0.153854 0 1 0.9988 1 0.001053 1 0.914 1 0.916215 1 0 0.797908 0.99059 0 0.0037
523 synth_186_G3-G4 59.8 0.159664 0 0.975516 0.997001 0.860207 0 1.000001 0.864878 0.90461 0.866838 1.000001 0 0.999301 0.924873 0 0.0047
528 synth_2_Group_3 59.8 1e-04 1e-04 1 0.9764 0.913253 1e-04 1 0.6969 0.9767 0.6976 0.9998 0 0.9944 0.9999 0 1e-04
527 synth_6_Group_4 59.9 0.293627 0.510443 1.000002 1.000002 0.473052 0.0016 0.998902 0.394859 0.458721 0.43492 0.999902 0 0.788005 1.000002 0 0.1175
534 GSM2262053 59.9 0.039508 0 0.999999 0.999999 0.981399 0 0.999999 0.935339 0.975799 0.935191 0.999999 0 0.989223 0.949531 0 0.0014
530 GSM2261974 59.8 0.158515 0.0011 0.999999 0.71538 0.791664 0.0022 0.999999 0.953299 0.991599 0.953299 0.998799 0 0.947399 0.999999 0 0.0046
536 GSM2261710 59.9 1e-04 0 1 0.997353 0.9459 1e-04 0.9999 0.9357 0.9971 0.910514 0.968412 0 0.9918 0.965515 0 0.0014
516 GSM2261703 59.8 0.334741 0 0.98946 0.999598 0.829124 0.018433 0.936904 0.789008 0.974665 0.862798 0.998146 0 0.737578 0.931095 0 0.0725
535 synth_161_Group_3 59.8 3e-04 0 0.999667 0.999599 0.858399 0.0011 0.999499 0.969199 0.995099 0.960859 0.997199 0 0.828133 0.999799 0 5e-04
533 synth_10_G3-G4 59.8 4e-04 0 0.999801 0.999301 0.662091 0.000401 0.999301 0.930301 0.980401 0.930301 0.999201 0 0.788015 0.999701 0.077012 0.0098
532 synth_2_G3-G4 59.8 0 0 0.989092 1 0.9989 0 0.9999 0.915105 0.9999 0.906962 1 0 0.9862 0.891249 0 1e-04
542 GSM2261726 59.8 0 0 1 0.9886 0.809054 7e-04 1 0.7162 0.948472 0.7162 0.999729 0 0.981278 1 0 0
531 GSM2261547 59.8 0.533623 0 0.9998 0.983651 0.9119 0.020378 0.989448 0.7791 0.9825 0.797275 0.9998 0 0.806619 0.9992 0 0.0128
521 synth_60_Group_4 59.8 0.130632 0 0.997599 0.999399 0.877131 0.000545 0.999699 0.720783 0.764992 0.727736 0.999699 0 0.958805 0.999473 0 0.0095
537 synth_5_Group_3 59.8 0.051933 0 0.999001 1.000001 0.931003 1e-04 0.999801 0.920907 0.946948 0.920108 0.999801 0 0.859004 1.000001 0 0.0025
526 synth_80_Group_4 59.8 0.069701 0.00628 0.9996 0.9981 0.9904 0.003346 0.9951 0.8252 0.9983 0.857025 0.99938 0 0.806082 0.974948 0 0.0051
544 GSM2261987 59.8 0.142059 0.009431 0.996299 0.879176 0.411465 0.002 0.999699 0.797101 0.807179 0.754994 0.998408 0 0.950256 0.962944 1e-04 0.0359
540 GSM2262098 59.9 0.610039 6e-04 0.999994 0.999 0.9997 0.004339 0.998 0.9122 0.93746 0.9148 0.995601 0 0.979956 0.992 0 0.0338
539 synth_64_Group_3 59.8 0.453579 0 0.965979 0.990418 0.037733 0.006786 0.996401 0.8765 0.889983 0.877 0.99286 0 0.726424 0.862861 0.204746 0.098
549 GSM2261928 59.8 0.01093 0.001789 1.000001 0.881371 0.990801 0 0.999901 0.959601 0.996701 0.967801 0.999901 0 0.959284 0.992732 1e-04 0.0025
543 synth_67_Group_4 59.8 9e-04 0.04559 0.998173 0.998081 0.61132 0.002196 0.973499 0.8965 0.967885 0.958239 0.994984 0 0.720794 0.994402 0 0.0148
552 GSM2261577 59.9 0.018062 0 1.000001 0.620162 0.984501 0 1.000001 0.868257 0.983901 0.867788 1.000001 0 0.999601 1.000001 0 2e-04
548 synth_149_G3-G4 59.9 0.0146 0 1 1 0.9999 0 0.9973 0.9254 0.9996 0.9254 1 0 0.9998 0.996351 0 0
550 synth_151_G3-G4 59.8 0 0 0.9999 0.9998 0.9581 0 0.9999 0.953242 0.9977 0.873887 0.9998 0 0.820792 0.9769 0 0.0078
551 GSM2261720 59.8 0 0 0.9992 0.9997 0.960735 2e-04 0.9997 0.8039 0.980097 0.8039 0.9996 0 0.980943 0.9998 0.212671 0.0092
545 synth_125_G3-G4 59.8 0.142355 1e-04 0.999599 0.923505 0.8859 0.001695 0.997799 0.7729 0.9818 0.7732 0.99716 0 0.816302 0.994337 2e-04 0.0066
553 synth_108_Group_3 59.8 0 0 1.000001 0.424708 0.837449 0 0.999701 0.990401 0.999301 0.990401 0.999601 0 0.951284 0.999301 0 1e-04
547 synth_50_Group_4 59.8 0.004905 0 1 1 0.995557 1e-04 1 0.905589 0.9988 0.906598 1 0 0.992658 0.9919 0 0
554 GSM2261802 59.8 0.548167 0 1.000001 0.981588 0.987901 0 1.000001 0.921201 0.999301 0.921201 1.000001 0 0.946829 1.000001 0 0.0039
546 GSM2262023 59.9 0.13341 0.20227 1 1 1 0.002612 0.9971 0.763 1 0.814499 1 0 0.699067 0.974842 0 0.0832
555 GSM2261858 59.9 9e-04 0 1 0.921854 0.9965 0 0.9999 0.9126 0.9997 0.909 0.963696 0 0.9976 0.961824 0 9e-04
556 GSM2261593 59.8 3e-04 0 0.998499 0.525389 0.990499 0.00757 0.999999 0.992799 0.746827 0.992799 0.991676 0 0.874321 0.977636 0 0.011
538 synth_114_Group_3 59.8 0 0 0.837864 0.399949 0.183835 0.000645 0.802527 0.953804 0.934139 0.953804 0.991454 0 0.794404 0.953533 0.421347 0.1154
561 GSM2261652 59.9 0.329326 2e-04 0.999999 0.999999 0.998099 0 0.999999 0.938899 0.999399 0.935827 0.999999 0 0.999369 0.821738 0 0.0018
563 GSM2261798 59.8 0.004426 0.019133 0.999999 0.776935 0.979199 8.1e-05 0.999999 0.929199 0.996099 0.930199 0.999899 0 0.895106 0.999999 0 0.0014
559 synth_187_Group_3 59.8 0 0 1 1 0.885658 0 1 0.9358 0.9937 0.9358 1 0 0.9962 0.9792 0 0
541 GSM2262239 59.8 0.486113 0.000402 0.998401 1.000001 0.990701 8e-04 0.999201 0.881805 0.9821 0.882501 0.999193 0 0.815519 0.970701 0 0.013
568 GSM2262045 59.8 0 0 0.9997 0.460225 0.9731 0 1 0.9922 0.9999 0.651179 0.9724 0 0.96207 0.969505 0 0.0437
560 synth_175_Group_3 59.8 0.243904 0 0.99354 1 0.575446 0 0.9802 0.617353 0.632795 0.623555 1 0 0.938247 1 0 0.0129
564 GSM2261727 59.8 0.000394 0 0.999898 0.999998 0.990767 1e-04 0.999798 0.895171 0.998098 0.895198 0.973892 0 0.809492 0.814957 1e-04 6e-04
572 GSM2262167 59.9 0.033873 0.015242 1.000002 0.961384 0.981002 0 1.000002 0.938023 0.981377 0.712878 0.999702 0 0.999902 0.999702 0.002766 0.0066
562 synth_48_Group_3 59.8 0.158401 0 0.872266 1 0.804698 0 0.9998 0.843868 0.851484 0.837102 1 0 0.817809 0.9791 0 0.0055
557 synth_137_Group_3 59.8 0 0 0.98527 0.859137 0.735852 0.001476 0.997501 0.882301 0.969011 0.882601 0.986169 0 0.633284 0.990801 1e-04 8e-04
565 synth_53_G3-G4 59.8 0.290475 0 0.9992 1 0.75499 0 1 0.740356 0.74256 0.736502 1 0 0.984887 1 0 0.0045
571 synth_28_Group_4 59.9 0.139008 0.007525 1.000001 0.999501 0.970288 0 1.000001 0.853097 0.97257 0.853171 0.992201 0 0.936948 0.983026 0 0.003
567 GSM2262289 59.8 0.494712 0.001 0.999901 0.999201 0.868201 0.002301 1.000001 0.743601 0.967301 0.743101 0.999501 0 0.897699 0.999901 4e-04 0.002
580 GSM2261741 59.8 0 0 1 0.9858 0.9838 8.4e-05 0.9922 0.6932 0.987907 0.630891 0.9996 0 0.9945 1 0 0.0019
576 GSM2262069 59.9 1e-04 0 1 0.963868 0.9934 0.000257 0.9982 0.8877 0.878418 0.769932 0.9998 0 0.987657 0.849309 0 0.0637
582 GSM2262005 59.9 0.198758 0 1 0.597409 0.817748 0 1 0.760024 0.813488 0.693458 1 0 0.9924 0.9995 0.0032 0.009
566 GSM2262180 59.8 0.124838 0 0.9999 0.9998 0.9795 0.005606 0.9935 0.9483 0.9993 0.9484 0.9996 0 0.968653 0.607292 0.0028 0.0012
570 GSM2261627 59.8 0.091456 2e-04 0.9984 0.9997 0.915946 0.000728 0.9999 0.9257 0.971404 0.9257 0.997487 0 0.858834 0.9953 0 0.0028
558 GSM2261670 59.8 0.011969 0.019065 0.992273 0.839927 0.942002 0.045059 0.998002 0.756401 0.992002 0.857658 0.995702 0 0.763206 0.995502 0 0.0086
577 synth_7_Group_4 59.8 0.130545 0 0.9999 1 0.9981 1e-04 0.9999 0.889 0.9999 0.926666 0.9999 0 0.901824 0.9999 0 0.0142
569 GSM2262064 59.8 0.607074 0.005 0.9999 0.98538 0.9908 4e-04 0.9885 0.87132 0.9989 0.8726 0.9993 0 0.758825 0.9918 0 0.0058
583 GSM2262038 59.8 0 0 0.936994 0.999999 0.731101 0 0.999899 0.997599 0.999399 0.997499 0.999899 0 0.77523 0.947308 0 0.004
579 synth_31_Group_4 59.8 0 0 0.999999 0.999899 0.999399 0 0.999999 0.78371 0.999999 0.786485 0.999899 0 0.715941 0.958063 0.001103 2e-04
581 synth_109_G3-G4 59.9 0.080266 0 0.9916 0.9901 0.926561 0 1 0.933033 0.953908 0.936681 1 0 0.9989 0.949836 0 0.006
589 synth_140_G3-G4 59.8 0 0 0.9998 0.991849 0.787544 4e-04 0.9997 0.906182 0.978476 0.787117 0.999413 0 0.516891 0.9983 0.376656 0.0994
578 synth_155_Group_4 59.9 0.030369 2e-04 0.999999 0.999799 0.993112 0.004238 0.999999 0.813163 0.9686 0.81318 0.999562 0 0.768698 0.789689 0 0.0565
588 synth_140_Group_4 59.8 2e-04 7e-04 0.9997 0.9998 0.9376 0.000388 0.9996 0.9159 0.9955 0.960851 0.9986 0 0.866893 0.9996 0 8e-04
586 GSM2261759 59.8 0.0021 0.141337 0.9999 0.951173 0.9983 0 0.9949 0.9945 0.9993 0.9944 1 0 0.927786 1 0 0.0016
574 synth_9_Group_4 59.8 0.016857 0.0011 0.959998 0.999601 0.566378 0.150627 0.999824 0.9003 0.9554 0.9005 0.998901 0 0.611624 0.997282 0 0.007
590 synth_91_G3-G4 59.8 0 0 0.998301 1.000001 0.20454 0 0.999996 0.644984 0.745007 0.623162 0.932942 0 0.991401 0.869621 3e-04 0.0042
573 synth_196_G3-G4 59.8 1e-04 0 0.998699 0.997399 0.50862 0.006241 0.998891 0.9221 0.940091 0.9221 0.996754 0 0.908899 0.981495 0 0.0028
584 GSM2261840 59.8 2e-04 0 0.998144 0.993288 0.956799 1e-04 0.998799 0.914799 0.996899 0.914799 0.998859 0 0.874856 0.998999 0.280864 0.013
592 synth_121_Group_3 59.8 0 0 0.931732 0.999901 0.306581 0 1.000001 0.975601 0.982801 0.975701 0.90329 0 0.998601 0.88551 0.0037 6e-04
593 GSM2262019 59.9 1e-04 0 0.999999 0.900278 0.999899 1e-04 0.999999 0.965397 0.999999 0.962634 0.999899 0 0.99106 0.977501 0 5e-04
585 GSM2261777 59.8 0.0098 0 0.99381 0.997998 0.675834 0.000375 0.831236 0.949099 0.987142 0.949599 0.997498 0 0.846099 0.999398 1e-04 0.0214
591 GSM2261597 59.9 0.503862 1e-04 0.999402 0.956956 0.932902 0.0744 0.999202 0.679601 0.982566 0.679601 0.999385 0 0.82284 0.999902 0 0.0039
600 synth_49_Group_3 59.9 0.0146 2e-04 1 0.898389 0.9992 0.0023 1 0.9622 0.9994 0.963 1 0 0.897588 1 0 3e-04
595 GSM2261601 59.8 0.216047 0 0.922968 0.999999 0.510057 0 0.999999 0.728947 0.748866 0.725736 0.999599 0 0.725516 0.999999 0 0.0064
587 GSM2262162 59.8 0.002814 0.019215 0.916461 0.853504 0.442233 1e-04 0.999898 0.936198 0.968198 0.937298 0.996498 0 0.794653 0.975295 0 0.0033
596 synth_123_Group_3 59.8 0 0 0.999799 0.935505 0.642246 0.000493 0.998599 0.8544 0.958299 0.8532 0.996799 0 0.805902 0.999699 0.227305 0.0408
597 GSM2261804 59.8 5e-04 0.001 0.9999 0.9995 0.363879 1e-04 0.9997 0.9322 0.9646 0.949347 0.9977 0 0.828904 0.962621 0 0.0117
602 GSM2262111 59.8 0.0023 0.0178 0.999797 0.959901 0.390523 0.0014 0.999477 0.865599 0.964109 0.865952 0.991598 0 0.740321 0.994297 0 0.0047
598 synth_91_Group_4 59.8 0.005726 0 1 1 0.9988 0 1 0.9373 1 0.9373 1 0 0.743346 0.990415 0 0
606 GSM2261985 59.9 0.401053 6e-04 0.999901 1.000001 0.999001 2e-04 1.000001 0.6666 0.999701 0.623613 1.000001 0 0.963796 0.502523 0 0.22
610 GSM2262118 59.8 0 0.003296 0.997 0.440157 0.237684 0 0.992479 0.9803 0.9883 0.9803 1 0 0.9248 1 0.0066 0.0037
608 GSM2262175 59.8 0.0087 0.029175 0.999501 1.000001 0.991727 0 1.000001 0.981779 0.994701 0.981217 1.000001 0 0.998101 1.000001 0 4e-04
614 GSM2261933 59.8 0 0 0.996801 0.983433 0.856472 0.000248 0.965612 0.818301 0.949991 0.818001 0.994301 0 0.888778 0.999701 0 0.0097
603 synth_164_Group_3 59.8 0.472155 0 0.999899 0.751279 0.281021 0.001191 0.998199 0.8183 0.897736 0.8183 0.994997 0 0.791266 0.999599 0.214597 0.1069
575 synth_100_Group_4 59.8 0.179187 0.011992 0.998828 0.975965 0.977231 0.044566 0.995904 0.621215 0.908048 0.622503 0.969391 0 0.473766 0.968965 0.000113 0.0784
599 GSM2262253 59.8 0.000985 0 0.897387 1 0.505475 0 0.9999 0.996 0.9989 0.996 1 0 0.936381 0.967897 0 0.0048
611 synth_165_Group_4 59.9 0.739681 1e-04 0.999299 0.999899 0.556273 0 0.975527 0.989706 0.994299 0.989699 0.999899 0 0.988904 0.825999 0.27331 0.3903
594 GSM2261660 59.8 0.094631 0.002365 0.991369 0.9996 0.9853 0.088723 0.9997 0.9349 0.998 0.9387 0.9992 0 0.742796 0.9924 0 0.0031
607 GSM2261989 59.8 3e-04 0 0.9997 0.9992 0.9766 0.000703 0.9993 0.9377 0.9976 0.9377 0.999104 0 0.707556 0.9997 0 2e-04
601 GSM2262028 59.8 0.229605 0.018299 0.998899 0.999999 0.846155 2e-04 0.999999 0.759004 0.848016 0.753163 0.999699 0 0.651656 0.999699 0 0.0118
605 synth_163_Group_4 59.8 0.02118 0.0066 0.993117 0.997001 0.423996 0.005736 0.960092 0.912155 0.948585 0.947312 0.997401 0 0.694544 0.999001 0 0.0177
615 GSM2262018 59.8 0.011809 0 0.9999 0.9984 0.9939 0.000985 1 0.9836 0.9274 0.9841 0.9998 0 0.978351 0.9999 0 9e-04
617 synth_73_Group_4 59.8 0 0 0.9998 0.891589 0.9227 2e-04 0.999673 0.9145 0.9929 0.9145 0.993753 0 0.699675 0.984345 0.056921 0.0032
623 synth_193_G3-G4 59.8 0.0022 0 0.999999 0.978719 0.999699 0 0.999999 0.945199 0.999099 0.945399 0.999999 0 0.992696 0.960295 0 2e-04
612 GSM2262187 59.8 0.0022 1e-04 0.999002 0.999402 0.817841 0.001611 0.999602 0.943701 0.988201 0.943401 0.997636 0 0.797823 0.999602 0.003207 0.0024
620 GSM2261835 59.8 1e-04 0 1 0.992841 0.9971 0 1 0.9657 0.9998 0.9655 1 0 0.820184 0.89333 0 6e-04
613 GSM2262124 59.8 0.128914 0 0.992027 0.997799 0.798763 1e-04 0.999999 0.909872 0.912228 0.906979 0.999999 0 0.829875 0.999899 0 0.01
604 synth_158_G3-G4 59.8 0.0036 0 0.997999 0.999999 0.690175 0.010834 0.805389 0.7919 0.958952 0.7919 0.991037 0 0.818766 0.988675 0 0.016
618 synth_103_Group_3 59.8 0 0 0.9999 0.9999 0.347005 0 0.9999 0.9966 0.9987 0.9964 0.9997 0 0.874855 0.865313 0 5e-04
624 GSM2261612 59.8 0 0 0.989596 0.717539 0.349665 0 1 0.9747 0.9873 0.9747 0.999437 0 0.806929 0.9999 2e-04 0
627 synth_1_G3-G4 59.8 6e-04 0 0.999999 0.987399 0.99282 0.000356 0.999999 0.898599 0.998899 0.898899 0.999999 0 0.980407 0.992142 0 1e-04
622 GSM2262020 59.9 0.045012 0.0037 1 0.991829 0.987 0 0.902272 0.884199 0.984203 0.935816 1 0 0.909222 1 0 0.0032
625 synth_165_Group_3 59.8 0 0 0.9991 0.9842 0.908105 0 0.9998 0.9986 0.9999 0.9986 0.811296 0 0.883018 0.799581 0.019999 0.0012
609 synth_13_G3-G4 59.8 0.173475 0.022671 0.981719 0.999999 0.475613 0.022911 0.76117 0.810914 0.861803 0.811212 0.995755 0 0.845446 0.93039 0 0.0847
616 synth_16_G3-G4 59.8 0 0 0.9998 0.9999 0.670438 4e-04 0.991439 0.603755 0.885413 0.579679 0.988117 0 0.880374 0.72484 0 0.0035
631 GSM2262172 59.8 0 0 0.9997 0.9998 0.926758 0.000901 0.9991 0.8032 0.95323 0.8032 0.992511 0 0.9502 0.9994 0 0.0058
619 synth_66_G3-G4 59.8 0 0 0.999999 0.999799 0.69067 0.000352 0.999399 0.976899 0.966948 0.976899 0.998999 0 0.826396 0.999446 0.036284 0.0072
626 synth_42_Group_4 59.9 0.210285 0.052112 0.999998 0.998998 0.881858 0 0.997998 0.868535 0.922387 0.856709 0.999998 0 0.935013 0.997998 0 0.0048
635 GSM2261541 59.8 0.01109 0.187701 1 0.930688 0.9979 0.05501 1 0.579477 0.9993 0.819711 0.9996 0 0.843963 1 0 0.0586
630 synth_90_Group_4 59.8 0.575993 0 0.999999 0.999399 0.959104 0.0025 0.999999 0.964899 0.991099 0.969199 0.999099 0 0.795441 0.999599 1e-04 0.0418
642 GSM2261962 59.8 0 0 1 0.954301 0.981968 0 1 0.9734 0.9996 0.9745 1 0 0.954478 1 0 0
628 synth_105_G3-G4 59.8 7e-04 0 0.9998 1 0.9973 1e-04 1 0.9422 0.9991 0.942 1 0 0.949014 0.9854 0 0
634 synth_78_Group_3 59.8 0 0 0.993264 0.520934 0.564572 0.00036 0.9971 0.9221 0.98216 0.9221 0.994071 0 0.750964 0.9997 0.00082 9e-04
638 GSM2261651 59.9 0.0079 3e-04 1 1 0.9983 0 1 0.639693 0.9971 0.6396 1 0 0.676565 0.513447 0 0.1387
621 synth_75_Group_3 59.8 0.000139 0 0.913954 0.964029 0.280799 6e-04 0.950951 0.899598 0.967898 0.899598 0.99235 0 0.737996 0.887148 0.483113 0.026
632 synth_194_G3-G4 59.8 0.045201 0 0.9998 1 0.9821 0 1 0.964 0.983287 0.96338 0.9993 0 0.888788 0.817394 0 0.0011
648 GSM2261582 59.8 0 1e-04 1.000001 0.829797 0.747208 0.175192 0.999901 0.946101 0.990001 0.946101 0.997697 0 0.488572 0.996801 0 0.0011
629 GSM2262119 59.8 0.519055 0.041866 0.999295 0.980636 0.871607 1e-04 0.999999 0.871769 0.859109 0.870978 0.998099 0 0.994199 0.997799 0 0.0137
645 GSM2262152 59.9 0.042635 0 1 1 0.99876 0 1 0.8955 0.9999 0.8955 1 0 0.9999 0.9988 0 1e-04
633 synth_128_Group_4 59.8 0.255476 0 0.9981 0.9974 0.9606 0.000397 0.998 0.8082 0.9919 0.866651 0.99611 0 0.693342 0.995219 0 0.0209
641 GSM2262237 59.8 0 0 0.999601 0.999101 0.861604 0.002052 0.997601 0.972301 0.883008 0.972301 0.998233 0 0.82945 0.998651 0.0056 0.0035
637 synth_39_G3-G4 59.8 0 0 1 1 0.831284 0.0017 0.9999 0.8718 0.9979 0.8718 0.9999 0 0.977647 0.9998 0 1e-04
644 synth_125_Group_4 59.8 0.457625 2e-04 0.987189 1 0.9625 2e-04 0.9995 0.8868 0.9962 0.8876 0.999296 0 0.821156 1 0 0.0364
647 GSM2262112 59.8 0.16894 0.020381 0.994661 0.943468 0.619112 0.001141 0.9999 0.82281 0.798282 0.807165 0.9989 0 0.732352 0.730671 0 0.0324
636 synth_179_G3-G4 59.9 0.505021 0.002336 0.981546 0.946105 0.749499 0.009785 0.999703 0.911003 0.453864 0.911003 0.967082 0 0.589628 0.218811 0 0.4643
651 GSM2261808 59.8 0.388055 0.015483 0.9989 0.9999 0.524731 0.001898 1 0.8316 0.906563 0.843425 0.9997 0 0.763937 0.9999 0 0.0093
639 GSM2261708 59.9 0.019901 0.28777 1.000002 0.557655 0.960322 0 0.920652 0.853651 0.991185 0.495985 0.992404 0 0.996502 0.65961 0.000621 0.0373
656 synth_126_Group_3 59.8 0 0 0.999998 0.999998 0.988698 0 0.999998 0.917099 0.998798 0.9127 0.999998 0 0.691143 0.999998 0.488141 0.0121
657 GSM2261958 59.8 0 0 0.998999 0.944282 0.76027 0.00141 0.997299 0.7529 0.940849 0.7529 0.972999 0 0.80018 0.998999 0 2e-04
640 GSM2261836 59.8 0.051423 0.007568 0.980479 0.996798 0.783156 8e-04 0.979478 0.874814 0.945901 0.907874 0.996398 0 0.729378 0.996098 0 0.0098
659 synth_190_Group_3 59.8 0 0 0.9998 1 0.279326 0 0.981174 0.9984 0.9996 0.997 1 0 0.9994 0.855893 0 0.0017
662 GSM2262245 59.8 0 0 1 1 0.9985 0 1 0.6467 0.9995 0.6467 0.9998 0 0.998428 1 0 0
654 synth_8_Group_3 59.8 7e-04 0 1 1 0.9591 0 1 0.9879 0.9992 0.9877 0.9993 0 0.956665 0.995862 0 1e-04
655 synth_37_G3-G4 59.8 0 0 1 0.9999 0.421453 0.001326 0.915696 0.576656 0.770048 0.556827 0.988412 0 0.806421 0.771565 0 0.0058
652 GSM2261550 59.9 0.0014 0 0.999199 0.995726 0.103654 0.028198 0.999499 0.932044 0.973182 0.853124 0.991299 0 0.868079 0.985999 0.397847 0.067
643 GSM2262059 59.8 0.025088 4e-04 1 1 0.929794 8e-04 0.9996 0.977055 0.987999 0.9773 0.93684 0 0.92518 0.91178 0 0.0031
649 GSM2261677 59.8 0.384261 0.095419 0.999511 0.998601 0.902402 0.007957 0.997953 0.682422 0.986001 0.772184 0.995938 0 0.776586 0.997701 0 0.113
666 GSM2261866 59.8 0.0041 0.000698 1.000001 0.872959 0.960808 0 1.000001 0.950801 0.994134 0.741394 0.999901 0 0.968772 0.999001 0 0.0031
646 synth_130_Group_4 59.8 0.357787 0.033286 0.999999 0.891461 0.995699 0 0.995612 0.922394 0.998299 0.925999 0.886689 0 0.705849 0.758034 3e-04 0.0422
653 synth_118_Group_4 59.8 0.124125 1e-04 0.967628 0.999998 0.289873 3e-04 0.998198 0.868439 0.887692 0.869933 0.999798 0 0.910728 0.999898 0 0.0068
663 synth_0_Group_3 59.8 0 0 0.9904 0.526836 0.265453 0.005403 0.995583 0.852501 0.899207 0.852501 0.922265 0 0.540839 0.982782 0.008763 0.0119
660 synth_59_G3-G4 59.8 0 0 1 0.9999 0.828615 0.000577 0.9964 0.681824 0.921444 0.682572 0.992654 0 0.926924 0.633513 1e-04 0.0034
673 GSM2262087 59.8 0 0 1 1 0.8825 0 1 0.9991 0.9998 0.9991 1 0 0.829303 1 0 0
664 GSM2261611 59.8 0.076033 0.432194 0.999801 0.86254 0.920466 0.117789 1.000001 0.745492 0.989521 0.821582 0.998701 0 0.691656 0.979801 0 0.0802
650 GSM2262077 59.9 0.291515 0.006755 0.999999 0.997399 0.999799 0.065338 0.999899 0.898299 0.996299 0.898499 0.999099 0 0.746329 0.999299 1e-04 0.0213
661 GSM2262009 59.8 0.205596 3e-04 1 0.989342 0.790613 3e-04 0.9998 0.9826 0.9947 0.952994 0.995538 0 0.935992 0.958056 0.168886 0.0749
677 GSM2261753 59.8 7e-04 0 1 0.390764 0.987 0 0.946225 0.956 0.999 0.953488 0.9997 0 0.991704 1 0 0.001
667 GSM2262229 59.8 0.073056 0.0013 0.931172 0.349105 0.685526 8e-04 1.000004 0.869645 0.52174 0.618245 0.999704 0 0.96928 0.949791 3e-04 0.203
674 GSM2262096 59.8 0.0015 0.0017 0.9998 0.994973 0.107075 4e-04 0.9989 0.9585 0.966302 0.9572 0.958586 0 0.853541 0.9879 0 0.0053
678 synth_58_G3-G4 59.8 0 0 1 0.9975 0.9792 1e-04 0.9999 0.9207 0.998 0.9207 0.9997 0 0.955976 0.9996 0.451937 0.0047
665 synth_195_Group_4 59.8 0.069587 4e-04 0.978627 0.999999 0.944862 0.000947 0.981748 0.916439 0.926699 0.917935 0.998999 0 0.872999 0.999752 0 0.0041
668 GSM2261951 59.8 0 0 1 1 0.9976 0 0.9999 0.9282 1 0.9282 1 0 0.9853 0.9998 0 0
669 GSM2261897 59.8 9e-04 0 1.000001 0.992952 0.999701 0.013124 1.000001 0.790163 1.000001 0.792752 1.000001 0 0.69916 0.999801 0 3e-04
682 GSM2261905 59.8 0 0 0.999999 0.985199 0.790709 3e-04 0.999399 0.597599 0.942807 0.597599 0.997899 0 0.958399 0.999799 0.016915 0.0018
676 synth_136_Group_4 59.8 0.033308 0 0.994201 1.000001 0.996801 0.000694 1.000001 0.984801 0.979577 0.984801 0.999901 0 0.824114 0.528421 1e-04 0.0098
680 synth_51_G3-G4 59.8 0.196281 0 1 0.963817 0.820303 1e-04 1 0.772433 0.846825 0.786944 1 0 0.994667 0.9998 0 0.0071
675 GSM2262299 59.8 0 0 0.994299 0.56997 0.874505 0.000457 0.998499 0.847102 0.986799 0.841715 0.996601 0 0.775504 0.999677 0.448153 0.008
670 GSM2261795 59.9 0.491613 7e-04 0.999999 0.989801 0.996999 0.00118 0.999999 0.801699 0.939162 0.801641 0.992899 0 0.936317 0.958234 0 0.0521
688 GSM2261574 59.8 0 0 1 0.818479 0.683179 0.007536 1 0.9078 0.988153 0.9078 0.9961 0 0.872924 0.9992 0 4e-04
685 GSM2261603 59.9 3e-04 4e-04 1 0.82037 0.9988 0.001621 0.9998 0.899133 0.9999 0.892203 1 0 0.954727 0.510288 0 0.2029
681 synth_88_Group_4 59.9 0.602514 0.164057 0.999999 0.999999 0.999999 0 0.999999 0.931399 0.999999 0.930299 0.999799 0 0.999999 0.999799 0.037469 0.0777
658 synth_177_Group_4 59.8 4e-04 1e-04 1 0.9997 0.9611 2e-04 0.9999 0.9856 0.9987 0.9856 0.9997 0 0.673787 0.9997 0 2e-04
671 GSM2262313 59.8 0.210931 0.027753 0.999001 0.999801 0.962094 2e-04 0.872794 0.916501 0.996701 0.948701 0.998801 0 0.831002 0.999901 0 0.0344
679 GSM2261735 59.8 0.260578 0.023347 0.997329 0.604897 0.623533 1e-04 0.999799 0.713642 0.735143 0.590736 0.999598 0 0.993199 0.999799 0.015968 0.039
687 GSM2261581 59.8 0 0 0.9982 0.526367 0.837498 3e-04 0.9982 0.672758 0.9634 0.666583 0.9879 0 0.658683 0.9994 0 0.0011
689 GSM2261734 59.9 0 0 0.967566 0.999599 0.245395 0 0.999999 0.980299 0.986811 0.980299 0.872352 0 0.998499 0.838743 0 0.0013
672 synth_12_Group_3 59.8 0.004741 0.032873 0.999802 0.924295 0.982161 0 0.879841 0.997402 0.999302 0.996502 0.936298 0 0.798976 0.96173 0.019383 0.032
692 GSM2262267 59.8 0 0 0.9998 1 0.940447 0.00127 1 0.7421 0.692156 0.7388 0.996264 0 0.951 0.98316 0.0193 0.0378
691 synth_123_Group_4 59.9 0.269195 0.366849 0.999999 0.664482 0.998699 3e-04 0.999999 0.984499 0.999999 0.984499 0.999999 0 0.933721 0.999999 0 0.056
686 GSM2262033 59.8 0.00564 0.25344 0.997599 0.999499 0.985999 1e-04 0.999699 0.875399 0.998199 0.950199 0.998799 0 0.741327 0.998399 0 0.0245
695 GSM2261692 59.8 0 0 1 1 0.9953 0 1 0.9541 1 0.9541 1 0 0.9975 0.895727 0 0
683 GSM2262211 59.8 0.301589 0.518463 0.996951 0.9999 0.801898 0.01158 1 0.749789 0.824537 0.869216 0.999118 0 0.783627 0.9998 0 0.1488
690 synth_191_G3-G4 59.8 0.003932 0 1 1 0.9935 0 1 0.8786 0.9996 0.8785 1 0 0.9894 0.910972 0 2e-04
693 synth_121_G3-G4 59.8 2e-04 0 1 0.9836 0.997 0 1 0.9775 1 0.9775 1 0 0.906769 0.9998 0 1e-04
694 GSM2261966 59.8 0.093712 0.064761 0.999801 1.000001 0.993405 0 1.000001 0.9328 0.999601 0.9328 1.000001 0 0.729015 0.999501 0 0.0013
684 GSM2261572 59.8 2e-04 4e-04 0.9989 0.9874 0.956556 0.033303 0.9989 0.7396 0.988483 0.820585 0.993 0 0.532461 0.9977 7e-04 0.023
702 GSM2261630 59.8 0.031712 0 1 0.9883 0.954808 0.0016 1 0.927082 0.970486 0.934702 1 0 0.983741 0.93766 0 0.0052
705 GSM2262257 59.8 0 0 0.9987 0.997332 0.647334 0.001217 0.90171 0.6484 0.923415 0.6484 0.9852 0 0.92759 0.9981 0 0.02
697 GSM2262151 59.8 0.0029 0.0063 0.9999 0.944506 0.881031 3e-04 0.995569 0.9798 0.995674 0.975625 0.893123 0 0.962274 0.9011 2e-04 0.006
706 synth_61_Group_4 59.8 0 0 1 1 0.987 0 0.916258 0.9847 1 0.9847 1 0 0.888668 1 0 0.001
703 synth_150_G3-G4 59.9 0 0 0.999699 0.999999 0.884538 0 0.985615 0.627091 0.963757 0.616018 0.999099 0 0.963814 0.543967 1e-04 0.0027
696 GSM2261813 59.8 0.0021 0 1 1 0.9906 0 1 0.8904 0.9991 0.8904 1 0 0.9871 0.9995 0 1e-04
699 synth_60_G3-G4 59.9 0.0162 0 0.999898 0.816455 0.866738 1e-04 0.998998 0.942398 0.990298 0.729069 0.999998 0 0.731551 0.995998 0.434477 0.1863
700 synth_195_G3-G4 59.8 0.332507 0.0205 0.995579 0.999997 0.787888 0.003749 0.937673 0.802198 0.868733 0.803032 0.999597 0 0.980744 0.943856 0 0.0617
709 synth_142_Group_4 59.8 2e-04 6e-04 0.997267 0.892717 0.491477 0.126875 0.999901 0.773001 0.926072 0.826581 0.976177 0 0.655634 0.999601 0 0.0095
698 GSM2261770 59.8 0.025567 0 0.998282 0.9982 0.9961 0.003487 1 0.9965 0.966513 0.9965 0.996096 0 0.683946 0.703005 0.0011 0.024
707 GSM2262099 59.8 0.410922 0 0.999901 0.999701 0.684801 0.002465 0.989601 0.975801 0.994101 0.975401 0.996895 0 0.826239 0.999701 0.0018 0.0245
701 synth_36_Group_3 59.8 0 0 0.992441 0.966865 0.753136 0.00645 0.996598 0.848099 0.96958 0.848099 0.983199 0 0.763522 0.990574 0 0.0026
716 GSM2261752 59.8 0 0 0.9999 0.896573 0.63137 0.000231 0.9985 0.665 0.799863 0.665 0.9949 0 0.89271 0.9994 6e-04 0.0125
704 GSM2262080 59.8 6e-04 0 0.9998 1 0.9517 0 0.9997 0.959052 0.9984 0.9632 0.9997 0 0.836682 0.9999 0 3e-04
711 synth_63_G3-G4 59.9 0.122636 0 1 1 0.9997 0 0.9996 0.8823 0.9997 0.8823 1 0 0.9996 1 0 0
708 GSM2262206 59.9 0.0154 0.0045 1 0.9972 0.892582 3e-04 1 0.9468 0.980357 0.950087 0.998713 0 0.93797 1 0 0.0078
712 synth_56_Group_4 59.8 0.193285 2e-04 0.999701 0.988619 0.817718 1e-04 0.985711 0.777112 0.892981 0.777759 0.999901 0 0.879117 1.000001 0 0.0047
713 synth_79_G3-G4 59.8 0 0 0.999898 0.999998 0.68113 8e-04 0.928988 0.671958 0.909544 0.665139 0.994339 0 0.886333 0.7274 0 0.0024
720 GSM2261956 59.8 0.036168 0.006907 0.9996 0.868965 0.840807 1e-04 0.9999 0.954364 0.959306 0.950079 0.9945 0 0.951464 0.583478 0 0.0229
710 synth_19_Group_4 59.8 0.179738 0.368934 0.985674 0.774702 0.980255 0.18924 1 0.9326 0.994618 0.957399 0.9996 0 0.448515 0.98493 0 0.2442
721 synth_187_G3-G4 59.9 0.0072 0 0.991143 0.958823 0.9934 0 1 0.987523 0.9958 0.9881 0.9969 0 0.9991 0.890677 0 0.0011
724 synth_122_G3-G4 59.8 0.0053 0 1 1 0.9869 0 1 0.9456 0.981725 0.929165 1 0 0.983201 0.850136 0 0.0043
727 synth_83_Group_3 59.8 0 0 1 0.970073 0.9974 1e-04 1 0.8782 0.9994 0.9013 0.9998 0 0.981686 1 0 0
714 GSM2261669 59.8 0 0 0.9988 0.974584 0.9994 0 1 0.892 0.9979 0.892 0.9999 0 0.866616 0.9976 0 3e-04
715 GSM2261923 59.8 0 0 0.999999 0.999999 0.998599 0.008304 0.999999 0.897099 0.999899 0.897199 0.999899 0 0.907815 0.98579 0 0.0013
718 GSM2261654 59.8 0 0 0.993031 0.999999 0.979366 0.0019 0.999199 0.959999 0.922637 0.959999 0.997948 0 0.959155 0.62 0.036746 0.0371
725 GSM2261649 59.8 0.303128 0.000682 0.799422 0.997997 0.179937 4e-04 0.997297 0.488385 0.701098 0.296644 0.997197 0 0.854312 0.996897 4e-04 0.1192
719 synth_27_G3-G4 59.8 0.351249 0 0.999801 1.000001 0.867735 0.001773 0.915104 0.767801 0.983293 0.767801 0.998801 0 0.907469 0.995601 0 0.0419
722 GSM2261693 59.8 0.074386 0 0.995098 1 0.993416 0.0011 0.9998 0.9851 0.9999 0.9855 0.9999 0 0.930638 0.757763 0 0.0037
732 GSM2261762 59.8 2e-04 6e-04 1 0.9985 0.9994 0 1 0.953961 0.9998 0.917501 0.900388 0 0.9985 0.9608 0.306667 0.0371
728 GSM2262050 59.8 0.005 0.0026 1.000001 0.999101 0.921968 2.2e-05 0.997701 0.988802 0.996501 0.946426 0.994501 0 0.952319 0.994475 0 0.0025
730 synth_76_Group_3 59.8 0 0 1 1 0.715688 0 1 0.9962 0.9996 0.9962 1 0 0.700018 0.976229 0 3e-04
733 synth_50_G3-G4 59.9 0.342781 0 1.000003 0.998403 0.959062 0 0.999903 0.811431 0.966586 0.809688 1.000003 0 0.999803 0.990023 0 0.0022
729 synth_124_Group_4 59.8 0.230188 0 0.9999 1 0.999 0 0.996221 0.9738 0.9996 0.9737 1 0 0.90364 0.9999 0 1e-04
723 synth_56_Group_3 59.8 0 0 0.954658 0.604504 0.453103 2e-04 0.973369 0.967201 0.94901 0.967201 0.99154 0 0.939241 0.994601 4e-04 0.0039
731 synth_53_Group_4 59.8 0.245527 0 0.993373 0.999899 0.81148 0.000177 0.998622 0.960999 0.991799 0.961399 0.999399 0 0.830211 0.999899 0 0.013
717 synth_149_Group_4 59.8 0.04788 0.006121 1 0.998626 0.987866 0.072986 0.999899 0.7976 0.973733 0.799238 0.9975 0 0.579438 0.972429 0 0.0243
735 synth_176_Group_3 59.8 0 0 0.9998 0.9999 0.9931 0 1 0.8946 0.9997 0.8946 0.9998 0 0.984 0.9999 0 0
737 GSM2262075 59.8 0 0 0.9988 1 0.824658 0 1 0.9965 0.9998 0.9965 0.869012 0 0.677216 0.755901 0.001212 0.0038
726 synth_97_Group_4 59.8 0.192548 1e-04 0.999327 0.999601 0.754867 0.035571 0.946073 0.883059 0.975101 0.93544 0.998804 0 0.795923 0.924964 0 0.0718
734 GSM2261596 59.8 0 0 0.9995 0.9896 0.86518 0.0421 0.9994 0.9687 0.9977 0.9703 0.984 0 0.719806 0.780363 0 7e-04
744 synth_16_Group_4 59.8 0.0157 0.234771 0.996778 0.884765 0.694849 4e-04 0.9997 0.78151 0.960288 0.778727 0.9979 0 0.941844 0.9998 0 0.0476
739 GSM2261778 59.8 0.006542 0 1.000001 1.000001 0.989001 0 0.472428 0.986172 0.999501 0.986301 1.000001 0 0.971231 0.991601 0.365574 0.1883
743 GSM2262113 59.9 3e-04 0.0109 1 0.542966 0.866789 0.016121 0.9893 0.4945 0.664964 0.4946 0.991322 0 0.915182 0.9998 0 0.0489
741 synth_199_G3-G4 59.8 0.040458 0 0.999999 0.999899 0.99207 0 0.999999 0.825099 0.997841 0.825099 0.999999 0 0.988626 0.999699 0.004362 6e-04
745 GSM2262307 59.8 0.006299 0.062149 0.97433 0.9999 0.9876 2e-04 0.9999 0.9228 0.9991 0.9583 0.999793 0 0.736224 1 0 0.0035
748 GSM2261921 59.9 5e-04 0 1.000001 1.000001 1.000001 0 1.000001 0.954301 1.000001 0.953301 1.000001 0 0.734138 0.859117 0 0.0011
738 GSM2262262 59.8 0.555276 9e-04 0.999702 0.986826 0.652408 0.003101 0.832403 0.639752 0.736888 0.456714 0.998202 0 0.96518 0.803267 1e-04 0.2431
751 GSM2261849 59.8 0 0 0.999835 0.9989 0.392799 0.003084 0.9989 0.7151 0.846028 0.7121 0.9918 0 0.924433 0.9996 0.0592 0.0084
736 synth_30_Group_4 59.8 0.503093 0 0.999698 0.999898 0.847583 0.007799 0.999698 0.722898 0.973434 0.722898 0.997626 0 0.885869 0.995898 0 0.0265
747 synth_78_Group_4 59.8 0.341659 0.007389 0.968355 0.9997 0.72057 7e-04 1 0.873827 0.86738 0.879288 0.999563 0 0.94537 0.9999 0 0.0269
755 GSM2262204 59.9 0.320924 0 0.956186 0.999698 0.687609 2e-04 0.999898 0.615967 0.26233 0.533416 0.999898 0 0.996598 0.999998 0.0138 0.0608
759 synth_74_Group_3 59.8 0.03197 0 1.000001 1.000001 0.972491 0.001919 1.000001 0.957281 0.986922 0.960345 1.000001 0 0.937271 1.000001 0 0.0015
754 synth_180_G3-G4 59.8 0.010975 0 0.999901 0.999601 0.951119 0.001517 0.999801 0.8897 0.994001 0.8899 0.998201 0 0.93304 0.999601 0.485746 0.0117
750 GSM2261995 59.9 0.069467 0 0.999706 0.502419 0.930187 0 0.779219 0.909839 0.936872 0.473512 0.998301 0 0.985775 0.998801 0.0036 0.1536
746 synth_27_Group_4 59.8 0.444355 0.045097 0.999998 0.999998 0.998498 0 0.979124 0.845899 0.999898 0.847899 0.999898 0 0.779238 0.919456 0 0.0252
756 GSM2262188 59.8 0.446138 0.003 0.999901 0.618809 0.627282 0.00428 0.999901 0.865501 0.956599 0.865601 0.998646 0 0.888126 1.000001 0 0.0065
742 GSM2262036 59.8 0.007251 0 1 1 0.631611 0 0.984 0.9995 0.9999 0.9995 1 0 0.812234 0.9939 0 2e-04
752 GSM2261927 59.8 0.461875 0 0.983609 0.734734 0.03488 0.001832 0.975809 0.889502 0.930358 0.889502 0.991896 0 0.709122 0.983473 0.40965 0.2164
740 GSM2262148 59.8 0.294603 0.0014 0.977537 0.524349 0.743194 0.000921 0.997701 0.943001 0.880332 0.943143 0.958444 0 0.774369 0.951499 0.544313 0.096
764 GSM2262305 59.8 2e-04 0 0.9999 1 0.978244 3e-04 1 0.9138 0.9976 0.9162 0.9991 0 0.969847 1 7e-04 3e-04
753 synth_57_G3-G4 59.8 0.029802 0 0.999899 0.999899 0.934769 0.000166 0.999899 0.948599 0.998099 0.948599 0.999799 0 0.916684 0.999799 0 0.0023
757 synth_25_Group_4 59.8 0.0016 0 1 1 0.9921 1e-04 0.905247 0.9692 0.9994 0.973 0.9998 0 0.894199 1 0 0.0039
761 GSM2261728 59.8 0.558828 0.03245 0.999999 0.999999 0.996299 3e-04 0.999999 0.758899 0.998799 0.758899 0.999599 0 0.704056 0.998299 0 0.016
760 GSM2261556 59.8 0.045976 0 0.965929 0.72406 0.872922 0.162126 1.000001 0.691901 0.942261 0.724143 0.999501 0 0.670445 1.000001 0 0.0042
766 GSM2261847 59.8 0.0053 0 1.000001 0.962568 0.930701 0 1.000001 0.954501 0.997401 0.954501 0.997215 0 0.926303 0.993296 0 1e-04
749 GSM2262246 59.8 1e-04 0 0.9998 0.9993 0.9401 0.000277 0.9949 0.9932 0.9991 0.9932 0.9994 0 0.916631 0.9987 0.001478 5e-04
773 GSM2262040 59.9 0.024054 0 1 0.9964 0.9988 0 1 0.7455 0.9997 0.7163 1 0 0.9996 1 0 0.0013
758 GSM2261814 59.8 0.012543 0.0103 1.000001 1.000001 0.991045 0 1.000001 0.917175 0.992101 0.911701 1.000001 0 0.608756 1.000001 0 0.0023
762 synth_76_Group_4 59.8 0.894694 0.000358 0.993217 1.000001 0.575758 0 1.000001 0.577406 0.626561 0.577946 1.000001 0 0.992346 0.713979 0 0.0113
763 synth_110_G3-G4 59.8 0.266066 0.047 0.999799 0.725214 0.907382 1e-04 0.999999 0.710241 0.938816 0.721118 0.99987 0 0.940448 0.999699 0.0057 0.0217
769 synth_147_G3-G4 59.9 0.122978 0 0.975764 0.913739 0.905294 0 0.999998 0.872659 0.925422 0.8702 0.999998 0 0.995398 0.998298 0 0.0036
779 synth_85_G3-G4 59.8 0.067863 0 1 1 0.9992 0 1 0.829 0.9998 0.831315 1 0 0.98652 1 0.0179 1e-04
765 GSM2261899 59.8 0.004485 0 0.9962 0.988975 0.929812 0.003457 0.9978 0.7325 0.9806 0.761 0.9954 0 0.909118 0.9978 0 0.0041
772 GSM2262142 59.8 0.005 4e-04 1 0.9959 0.994577 0 1 0.971227 0.9988 0.971 0.859735 0 0.992956 0.910623 0.0192 0.032
774 synth_55_Group_3 59.8 0 0 0.999999 0.922786 0.977199 1e-04 0.998999 0.979299 0.959299 0.583163 0.999499 0 0.963867 0.81769 0.427525 0.2814
780 synth_144_G3-G4 59.9 4e-04 0 0.9995 0.9983 0.9998 0 1 0.9266 0.9999 0.9269 1 0 0.9967 0.984717 0 1e-04
781 GSM2262269 59.8 0 0 1 1 0.917793 0 0.9893 0.9921 0.9997 0.9921 0.9973 0 0.9652 0.9988 0 8e-04
770 GSM2262255 59.8 0.000801 0 1.000001 0.735014 0.710652 0.0012 0.99829 0.983673 0.995495 0.937506 0.991902 0 0.853173 0.995001 0.221915 0.0449
783 synth_180_Group_3 59.8 4e-04 0 0.9998 0.988331 0.9961 0 1 0.8883 0.9995 0.725897 0.9999 0 0.974384 1 0.287336 0.0483
778 synth_194_Group_3 59.8 0.285237 0 0.997954 0.999999 0.721914 0 0.999999 0.713267 0.7276 0.710247 0.999999 0 0.963607 0.996699 0 0.002
767 synth_135_Group_3 59.8 0.0108 0 0.998899 0.985199 0.668173 0.0029 0.997599 0.985099 0.931516 0.969647 0.994322 0 0.74353 0.992505 0.0017 0.0115
771 GSM2262312 59.8 2e-04 0 0.999699 0.999799 0.820022 3e-04 0.999699 0.982799 0.996899 0.982799 0.998999 0 0.908342 0.999799 0 7e-04
768 synth_13_Group_3 59.8 0 0 0.875647 0.518049 0.273631 0.007425 0.699235 0.988902 0.761598 0.983402 0.944874 0 0.70278 0.982441 0.136811 0.1361
777 GSM2261664 59.8 0.001952 0 0.9998 1 0.9979 0 1 0.9672 0.992156 0.9662 0.9996 0 0.966615 0.9873 0.0155 0.0031
788 GSM2262048 59.8 0.346374 0 0.9998 0.998883 0.972117 3e-04 0.9998 0.9286 0.9979 0.946715 0.9993 0 0.833096 0.983071 0 0.0338
791 synth_153_Group_3 59.8 0 0 0.995 0.462955 0.250817 0 0.9997 0.9808 0.9873 0.9808 1 0 0.975381 1 0.002615 8e-04
776 GSM2261699 59.8 0.00842 0.004983 0.999798 0.810732 0.999498 0.110688 0.999898 0.826098 0.999898 0.838598 0.999898 0 0.617282 0.999898 0 0.0013
782 synth_40_Group_4 59.8 0 0 0.999 0.9989 0.71337 0.001132 0.9966 0.8585 0.978493 0.913283 0.9975 0 0.778816 0.946505 0 0.0015
775 synth_19_G3-G4 59.8 7e-04 0.0012 0.997711 0.996001 0.475112 0.158849 0.997601 0.949601 0.977587 0.949601 0.996564 0 0.592507 0.991655 0 0.0064
792 synth_168_Group_3 59.8 0 0 0.9995 0.9807 0.508831 0 1 0.9979 0.9996 0.9979 1 0 0.6405 0.9991 0 4e-04
789 GSM2261555 59.8 0 0 0.9999 0.967626 0.320924 0.007199 0.9999 0.7361 0.84826 0.756743 0.997457 0 0.967013 0.990794 0 0.006
784 GSM2262228 59.8 0.689626 0.0578 0.998298 0.999998 0.926066 0.0028 0.993598 0.633784 0.90826 0.637899 0.999298 0 0.976233 0.702961 0 0.0493
794 GSM2262141 59.8 0 7e-04 0.999199 0.999999 0.991299 0 0.999999 0.999699 0.999999 0.999699 0.991199 0 0.714644 0.949859 0 1e-04
786 synth_143_G3-G4 59.8 5e-04 0 0.980315 0.9999 0.996084 0 1 0.9937 0.9999 0.9937 1 0 0.9973 0.898738 0 0
801 synth_146_Group_3 59.8 0 0 0.9996 0.894098 0.9937 0 1 0.9009 0.9997 0.9009 0.9999 0 0.835278 0.9999 0.311279 0.0153
790 synth_179_Group_4 59.8 0.007 0.022 0.9985 0.9994 0.9054 0.002192 0.9992 0.7288 0.9917 0.85308 0.9988 0 0.831188 0.99886 0 0.0057
795 GSM2262261 59.8 3e-04 0.040563 0.949822 0.999999 0.745285 0 0.999499 0.999399 0.999899 0.999399 0.999999 0 0.807992 0.98206 0 0.0048
800 synth_168_Group_4 59.8 0.136654 0 0.9898 1 0.9767 0.000165 0.9999 0.9777 0.9988 0.928839 1 0 0.938503 0.774887 1e-04 0.0192
785 synth_36_Group_4 59.8 0.415696 0 0.9998 0.999584 0.9939 0.003784 0.9999 0.7186 0.9977 0.7195 0.9987 0 0.610686 0.998757 0 0.0082
809 GSM2261747 59.8 0.0038 0 0.999999 0.763293 0.857425 2e-04 0.999999 0.967599 0.993599 0.967499 0.999599 0 0.975899 0.999999 0 5e-04
793 GSM2262061 59.8 0.077329 0.053217 0.997935 0.999901 0.887867 0.007393 0.999101 0.693735 0.935433 0.700752 0.999001 0 0.803628 1.000001 1e-04 0.0232
798 synth_185_Group_4 59.8 0.075283 0.0039 0.9988 0.9976 0.9517 0.010001 0.9999 0.90171 0.965774 0.9022 0.9999 0 0.821402 0.9999 1e-04 0.0025
799 GSM2261972 59.8 8e-04 1e-04 0.999601 0.88797 0.59819 4e-04 0.997201 0.890877 0.955309 0.726398 0.990588 0 0.842418 0.996301 0 0.0229
802 GSM2262194 59.8 0.0032 0 0.999899 0.999522 0.950236 0.024342 0.991305 0.941589 0.544726 0.940299 0.98468 0 0.950849 0.974663 0.000215 0.0158
787 synth_4_G3-G4 59.8 0 0 0.999199 0.998985 0.782125 0.123375 0.998098 0.9501 0.9895 0.9501 0.997941 0 0.609728 0.995513 0 0.0026
811 synth_67_G3-G4 59.8 0.545014 9e-04 0.999901 0.999601 0.976801 0.000549 1.000001 0.484701 0.953519 0.484601 1.000001 0 0.972357 1.000001 0 0.0129
810 GSM2261698 59.8 0 0 1 0.9999 0.9949 2e-04 0.9999 0.7024 0.9989 0.704 0.9998 0 0.723452 0.9999 0 0
804 GSM2262157 59.8 0 0 0.999598 0.933525 0.759987 1e-04 0.543109 0.980398 0.645852 0.892121 0.998706 0 0.891265 0.999798 0.361458 0.505
807 GSM2261730 59.8 0.159867 0.169811 0.999798 0.999598 0.999598 0.004063 0.999998 0.802997 0.824902 0.845596 0.998941 0 0.641803 0.649631 0 0.2119
805 GSM2261618 59.8 1e-04 4e-04 0.972694 0.996509 0.182157 0.011224 0.997672 0.6329 0.793731 0.6329 0.938166 0 0.563043 0.917933 0.000489 0.046
808 GSM2261622 59.8 0.022887 7.2e-05 0.999 0.39956 0.785062 0.0028 0.999 0.8414 0.9593 0.843278 0.9894 0 0.616663 0.993184 0 0.0049
817 synth_171_Group_4 59.8 0.015315 0 0.971357 0.999899 0.352652 0.007184 0.999999 0.839599 0.953191 0.834897 0.999499 0 0.820911 0.999999 1e-04 0.0061
806 synth_138_Group_4 59.8 0.0037 0 1 0.9996 0.986991 3e-04 1 0.907101 0.9986 0.907301 0.88201 0 0.74682 0.771968 8e-04 0.0065
797 GSM2261799 59.8 0.507773 3e-04 1.000001 0.996001 0.983692 7e-04 0.999601 0.7673 0.988156 0.778644 0.998851 0 0.875197 0.999901 0.063696 0.0321
820 GSM2261869 59.8 0 0 0.9998 1 0.9995 0 1 0.8767 0.9998 0.838576 0.9999 0 0.916899 1 0.010609 9e-04
819 GSM2261634 59.9 0.535384 4e-04 0.998795 0.881798 0.969199 0.029806 0.999999 0.845899 0.995699 0.851899 0.999899 0 0.840688 0.999999 0 0.0165
813 GSM2261887 59.8 0.310578 0 0.999798 0.999798 0.986998 0.001 0.999898 0.88125 0.979598 0.881498 0.998898 0 0.737988 0.998898 0.184554 0.0895
803 synth_152_G3-G4 59.8 0.044411 0.042922 0.99376 0.999998 0.484389 0.012884 0.85607 0.814498 0.855424 0.814343 0.997878 0 0.887415 0.979741 0 0.0322
812 GSM2262035 59.8 0.0012 0 0.990677 1 0.9741 1e-04 0.985184 0.958822 0.9982 0.958709 1 0 0.793551 1 6e-04 1e-04
814 synth_131_Group_4 59.8 0.024818 0 0.999507 1 0.8927 0 1 0.9872 0.999 0.9871 0.9994 0 0.718458 0.9987 1e-04 3e-04
822 GSM2261626 59.9 0.578543 0.452712 0.896662 0.999901 0.999401 0.004202 1.000001 0.5652 0.999801 0.712904 1.000001 0 0.663353 0.679208 0 0.3167
831 GSM2262076 59.8 0 0 1 0.992123 0.992 0 0.9997 0.9862 0.9997 0.9862 0.9997 0 0.9915 1 0 2e-04
824 synth_93_Group_3 59.8 0.066702 0 0.999299 0.999999 0.865457 0 0.999999 0.9316 0.93696 0.92982 0.999899 0 0.753634 0.999999 0 0.0014
796 synth_23_Group_3 59.8 0.004153 6e-04 0.998 0.9984 0.9366 0.003527 0.9984 0.7709 0.9844 0.7707 0.992931 0 0.694158 0.988638 0 0.0029
818 synth_40_Group_3 59.8 7e-04 0 0.9994 0.9999 0.775782 4e-04 0.9999 0.8542 0.9806 0.8542 0.9999 0 0.943961 0.99883 0 2e-04
816 synth_40_G3-G4 59.8 0.369493 3e-04 0.9989 0.9996 0.802133 0.017057 0.941483 0.7055 0.860896 0.705628 0.991938 0 0.935061 0.97902 0 0.066
830 synth_62_G3-G4 59.9 0 0 0.9999 1 0.9989 0 1 0.9149 0.9999 0.9149 1 0 0.9946 0.966028 0 0
815 GSM2261659 59.8 0.001914 0 0.989976 1 0.871647 0.000884 0.988955 0.9135 0.9737 0.9133 0.9992 0 0.6373 0.989128 4e-04 0.0021
832 synth_117_Group_4 59.8 0.003 1e-04 1 0.528977 0.995138 0 1 0.9558 0.99515 0.953937 0.9999 0 0.927836 1 0 0.0025
827 synth_29_Group_4 59.9 0.555028 0.003752 0.983098 0.999698 0.995498 0.003511 0.99664 0.953998 0.478589 0.954098 0.715339 0 0.841407 0.063408 0.083242 0.6281
828 synth_58_Group_3 59.8 0 0 0.974708 0.640378 0.392659 0.000259 0.9842 0.9793 0.9713 0.943 0.9968 0 0.792544 0.999062 0.138913 0.0134
829 GSM2261911 59.8 0.424786 0 0.999899 0.928067 0.824299 0.002369 0.985299 0.950399 0.995499 0.950399 0.999899 0 0.767581 0.999999 0.0087 0.0207
823 GSM2261818 59.8 0.005653 0.008 0.999501 0.990601 0.614963 8e-04 0.999601 0.98952 0.975185 0.990818 0.953394 0 0.604038 0.983831 0.447164 0.0324
837 GSM2262310 59.9 0.05671 0.001 1.000001 0.999019 0.954966 0 1.000001 0.924971 0.957385 0.923318 0.802481 0 0.999722 0.9079 0.151642 0.0714
833 GSM2261961 59.8 0.342819 0.1317 0.999391 0.815906 0.689431 0.001381 0.999396 0.787488 0.858895 0.747685 0.998596 0 0.946394 0.998152 0 0.0412
834 GSM2261716 59.8 0.073801 0.07106 0.999999 0.9789 0.829533 8e-04 0.999499 0.873799 0.935757 0.866339 0.997044 0 0.980763 0.997699 0 0.0092
821 GSM2261826 59.9 0.0151 0.362889 0.9998 0.535603 0.958834 0.0098 0.836998 0.726296 0.983693 0.36233 0.951712 0 0.807886 0.880987 0.210467 0.2079
847 GSM2261805 59.8 0 0 1 0.171568 0.9735 3e-04 1 0.9194 0.9982 0.903802 0.9969 0 0.826982 0.9981 0 0.0032
825 GSM2261892 59.9 0.348189 0.112678 0.999107 0.907528 0.731594 0.000242 0.999999 0.697602 0.721469 0.714422 0.985579 0 0.942379 0.955623 0.008838 0.0224
838 GSM2261743 59.8 0.0029 0 0.9999 0.577683 0.922249 1e-04 0.9982 0.8461 0.9926 0.8461 0.9996 0 0.955376 1 0.233975 0.005
843 synth_185_G3-G4 59.9 0.009499 0 1 1 0.9992 0 0.9993 0.9124 0.982526 0.9124 1 0 0.9988 0.998 0 2e-04
845 synth_152_Group_4 59.9 0.458311 0.0016 0.996499 0.999999 0.579199 0 0.999299 0.521103 0.851098 0.635154 0.999999 0 0.992702 0.999999 0.0199 0.0788
826 GSM2262179 59.8 0.37871 1e-04 1 0.9999 0.772088 0.00255 0.9992 0.8465 0.960746 0.8465 0.998227 0 0.949475 0.9976 0 0.0353
846 GSM2261715 59.8 0.0023 0 1 0.9999 0.715226 1e-04 0.994238 0.8927 0.984323 0.8919 0.9998 0 0.9855 0.998073 0.148132 0.0068
840 synth_160_Group_4 59.9 0.080228 9e-04 0.999999 0.999899 0.986595 0 0.999999 0.953802 0.984899 0.952899 0.999599 0 0.949914 0.997699 0 0.0014
848 GSM2261867 59.8 0.078742 0.005246 0.999701 0.981034 0.515303 0 0.999001 0.828791 0.87833 0.730215 0.998901 0 0.98275 1.000001 0 0.0105
855 synth_109_Group_3 59.8 0 3e-04 0.9965 0.9967 0.713896 0.000517 0.995926 0.9304 0.9813 0.9304 0.9955 0 0.417277 0.9988 0 3e-04
852 GSM2261756 59.8 0 0 0.9998 0.932 0.9769 1e-04 0.9996 0.9122 0.97739 0.608554 0.9994 0 0.970736 0.9995 0.440657 0.1442
841 synth_51_Group_4 59.8 0.0018 0 0.9999 0.920461 0.77559 0.134586 1 0.989 0.9974 0.989 0.9987 0 0.581612 1 0.287309 0.0318
851 synth_97_G3-G4 59.8 0 0 0.9999 0.9995 0.9739 2e-04 0.9994 0.9186 0.9978 0.9186 0.999 0 0.926867 0.9966 0.350646 0.005
835 GSM2262092 59.8 0 0 1 1 0.154958 1e-04 1 0.9863 0.990333 0.9863 0.9997 0 0.936296 0.999 0 7e-04
844 synth_39_Group_3 59.9 0.531973 7e-04 0.956295 0.998598 0.668099 0.01826 0.999998 0.837798 0.807174 0.837798 0.999811 0 0.620598 0.687111 0 0.0861
839 synth_193_Group_3 59.8 0 0 0.988304 0.484317 0.352455 0.010331 0.87291 0.8754 0.936294 0.8755 0.967633 0 0.545761 0.984661 7e-04 0.0094
857 GSM2261732 59.8 3e-04 0 0.999999 0.864429 0.078996 0 0.970916 0.973699 0.980499 0.973699 0.999999 0 0.998199 0.999999 0.396638 0.0112
854 synth_47_G3-G4 59.8 0.516457 0 0.9998 0.9999 0.688575 0.007919 0.9999 0.4015 0.701537 0.4013 0.99833 0 0.828124 0.9998 0 0.0717
836 GSM2261898 59.8 0.037242 0.024659 0.999899 0.999642 0.983573 0.050101 0.999799 0.946199 0.994899 0.946399 0.995699 0 0.822073 0.544587 0 0.0106
856 GSM2261540 59.8 0.0021 0.007284 0.999999 0.851205 0.8977 0.236029 0.999999 0.958699 0.997699 0.972899 0.982899 0 0.513807 0.993699 1e-04 0.0135
849 synth_124_Group_3 59.9 0.460455 3e-04 0.999999 0.995999 0.517688 0 0.999999 0.579396 0.923637 0.581779 0.999999 0 0.996699 0.643836 0 0.0617
864 GSM2261820 59.8 0 0 0.999487 0.9996 0.827474 1e-04 0.986013 0.959 0.9934 0.959 0.91577 0 0.805399 0.922941 0 0.0016
842 GSM2261761 59.8 0.173118 0.008933 0.99965 0.968764 0.892621 0.003494 1.000001 0.875915 0.840987 0.882175 0.990751 0 0.594069 0.96142 7e-04 0.029
850 GSM2261628 59.8 0.021901 0 0.999001 0.779494 0.876209 0.002808 0.998001 0.807825 0.964782 0.806787 0.997674 0 0.653116 0.993815 0 0.0027
859 synth_139_G3-G4 59.8 0.0014 1e-04 0.9999 1 0.9551 1e-04 0.9998 0.792 0.9928 0.792 0.9999 0 0.9753 0.833384 0 2e-04
867 GSM2262015 59.8 0 0.0012 1 0.9742 0.9714 0.0128 1 0.9923 1 0.9929 1 0 0.812165 0.701302 0 7e-04
853 synth_118_G3-G4 59.8 0.252676 1e-04 0.999999 0.962889 0.719159 0 0.999999 0.79859 0.809957 0.798135 0.999799 0 0.892053 0.981671 0.180414 0.0199
860 synth_46_Group_4 59.8 0.003566 0 0.998776 1 0.9953 0 0.9997 0.9112 0.9979 0.812044 1 0 0.965487 0.786826 1e-04 0.0255
870 GSM2262218 59.8 9e-04 2e-04 1.000001 0.964066 0.991701 0 1.000001 0.986921 0.999501 0.978601 0.820732 0 0.995831 0.90011 0 0.0106
876 synth_139_Group_3 59.8 0 0 0.9998 0.350672 0.977481 0 0.9999 0.9879 0.9999 0.9864 0.9999 0 0.714744 0.460873 0 0.0043
868 GSM2261828 59.9 0.383513 0 0.999001 0.60116 0.533542 3e-04 1.000001 0.61782 0.710778 0.559454 0.979501 0 0.900881 0.990501 0.012348 0.0382
862 GSM2261833 59.8 2e-04 0.0014 0.999999 0.979377 0.993587 0 0.999999 0.962999 0.999699 0.962999 0.999999 0 0.875924 0.999999 0 1e-04
865 synth_159_Group_4 59.9 0.286229 0.292509 1 1 0.97409 0 1 0.594615 0.974808 0.5888 1 0 0.950092 0.992847 0 0.0099
858 GSM2261886 59.8 4e-04 0 1 1 0.9946 0 0.9997 0.938701 0.9999 0.938796 1 0 0.965318 0.998803 0 0
863 synth_92_Group_3 59.8 0.002958 0.0177 0.9664 0.866819 0.779816 0 0.939937 0.9988 0.9997 0.9988 0.787471 0 0.775144 0.869276 0 0.0294
869 synth_168_G3-G4 59.8 0 0 0.995423 1.000001 0.984401 0 1.000001 0.988601 0.999901 0.988601 1.000001 0 0.873701 0.601603 0 0
880 GSM2262203 59.8 0.012868 0.167612 0.999999 0.999999 0.991199 1e-04 0.999999 0.922899 0.999399 0.952288 0.999999 0 0.883112 0.999999 0 0.0071
871 GSM2262130 59.9 0.0062 0.0012 1 0.972586 0.968274 0.001031 1 0.8075 0.9937 0.8076 1 0 0.94588 1 0 4e-04
861 GSM2261790 59.8 0 0 1 1 0.9943 0 0.899285 0.9435 0.9996 0.9437 0.9999 0 0.88258 0.9999 0 0.0048
875 synth_184_G3-G4 59.8 1e-04 0 0.9999 0.9991 0.917809 0.002447 1 0.8664 0.984956 0.8666 1 0 0.935952 0.9999 0 4e-04
877 GSM2261852 59.8 0.099974 0 1.000002 1.000002 0.919046 0 0.997702 0.900019 0.917979 0.899431 1.000002 0 0.942722 0.999902 0.0032 0.0019
878 GSM2261640 59.8 0.004919 0.008214 0.993678 0.493199 0.90733 1e-04 1 0.9789 0.9939 0.958232 0.999476 0 0.501466 0.995643 0 0.0042
874 GSM2261608 59.8 2e-04 0.0017 0.999399 0.964599 0.985299 9e-04 0.999699 0.640499 0.995099 0.748769 0.780933 0 0.644639 0.821805 1e-04 0.1494
872 synth_30_Group_3 59.8 0 0 0.9995 1 0.912211 0 0.9998 0.9764 0.9978 0.9764 0.99493 0 0.8176 0.684843 0 9e-04
873 GSM2262110 59.8 0 0 0.988226 0.595877 0.379561 0.007336 0.952094 0.8701 0.9289 0.881341 0.980465 0 0.498591 0.995064 3e-04 0.0051
885 GSM2261888 59.9 0 0 1.000002 0.956541 0.999602 0 1.000002 0.949341 1.000002 0.944421 0.936658 0 0.998301 0.613009 0 0.0206
884 synth_106_Group_3 59.8 0.058339 7e-04 1 1 0.9999 0 1 0.88 1 0.88 0.742318 0 0.648243 0.742314 6e-04 0.0571
883 GSM2261636 59.8 0 0 0.998899 0.468122 0.653099 0.000836 0.997499 0.872799 0.977399 0.870099 0.990699 0 0.807262 0.996599 0 6e-04
866 GSM2261690 59.8 1e-04 0 0.998999 0.87693 0.819933 0.0023 0.997899 0.898399 0.98186 0.898399 0.965651 0 0.778612 0.942699 0.274367 0.0449
889 synth_172_Group_4 59.8 0.216684 0 0.910061 0.999602 0.643962 0.000997 0.999302 0.772518 0.79321 0.873795 0.999702 0 0.771313 1.000002 0 0.0116
893 GSM2261694 59.8 0 2e-04 0.9999 1 0.61973 0.088067 1 0.9972 0.9996 0.9977 1 0 0.767675 0.987485 0 1e-04
888 synth_64_G3-G4 59.9 0.01971 0 1 1 0.9925 0 0.996 0.9377 0.9904 0.9377 1 0 0.9998 0.994572 0 3e-04
894 synth_83_G3-G4 59.8 0.616964 0.0015 0.999101 0.976407 0.94198 5e-04 1.000001 0.4098 0.9403 0.409542 0.999806 0 0.932796 1.000001 0 0.0159
891 synth_11_Group_3 59.8 0 0 0.912138 0.837566 0.460869 3e-04 0.9979 0.8963 0.949938 0.814252 0.996531 0 0.690501 0.854859 0 0.0155
879 synth_126_G3-G4 59.9 1e-04 0 1 1 0.9242 0 1 0.8668 0.9911 0.864176 1 0 0.9975 0.994703 0 0
892 synth_165_G3-G4 59.8 2e-04 0 0.999899 0.966625 0.999199 1e-04 0.999899 0.888899 0.999599 0.890099 0.999899 0 0.885584 0.999899 0 2e-04
882 GSM2262276 59.9 0.496215 0.378527 0.9993 1 0.9921 0.002 0.9985 0.8401 0.963961 0.873105 0.9996 0 0.930864 0.966088 0 0.1784
887 GSM2261696 59.8 0 0 0.9998 1 0.9887 0.000541 0.9994 0.8042 0.9987 0.834017 0.999465 0 0.871911 0.924969 1e-04 0.008
895 GSM2262114 59.8 0.232269 0.0012 0.999799 0.919411 0.293233 0 0.998399 0.747304 0.757606 0.74903 0.999899 0 0.822973 0.999999 0 0.0055
897 GSM2261733 59.8 0.405531 0.068357 0.999998 0.999998 0.891664 0.000679 0.999998 0.602617 0.877268 0.6514 0.999798 0 0.924071 0.999998 0 0.0382
886 GSM2262074 59.8 0.113057 0 0.997356 0.997901 0.563723 0 0.971229 0.879863 0.886929 0.852932 0.957601 0 0.798716 0.973054 0.0014 0.037
896 synth_195_Group_3 59.8 0 0 1 1 0.9863 0 1 0.996 0.9998 0.9947 1 0 0.94102 1 0 1e-04
903 GSM2262070 59.8 0 0.0085 0.994984 1 0.1642 0 0.9979 0.9946 0.9981 0.9946 1 0 0.987225 0.668207 0 0.0027
890 synth_29_G3-G4 59.8 0.305572 0.069068 0.999298 0.42167 0.841447 1e-04 0.999998 0.683554 0.91753 0.737347 0.999898 0 0.887547 0.999298 0.0051 0.044
900 GSM2262174 59.8 0 0 0.9998 0.985039 0.90534 0.000667 0.951757 0.9523 0.9956 0.9523 0.970682 0 0.919072 0.985931 4e-04 0.0131
881 synth_154_G3-G4 59.9 0.400757 0.026662 0.983131 0.761721 0.816129 0.017494 0.999902 0.893602 0.442486 0.893602 0.919833 0 0.622168 0.216954 0 0.4936
902 synth_41_Group_3 59.8 0 0 0.9992 0.9989 0.9504 6e-04 0.9993 0.9301 0.9961 0.9301 0.9986 0 0.884532 0.9991 0 1e-04
899 GSM2262306 59.8 0.517147 0 0.99137 0.986955 0.737043 0.019099 1 0.8362 0.9606 0.8396 0.9987 0 0.876362 0.963742 0 0.0131
914 GSM2262115 59.8 0.039351 0 0.999899 0.853541 0.092526 0.004778 0.999399 0.768265 0.911411 0.740027 0.985545 0 0.708899 0.998199 0 0.0089
904 GSM2262135 59.8 0 0 1 0.9995 0.882406 1e-04 1 0.9532 0.9986 0.9536 0.9997 0 0.944235 0.916836 0 0.0035
906 synth_84_G3-G4 59.8 0.034054 0 0.999302 0.867449 0.906882 0 0.999902 0.949002 0.995602 0.931947 0.999902 0 0.662855 0.998453 0.38323 0.0275
898 GSM2262004 59.8 0.037502 0.0018 0.9998 0.9999 0.9976 1e-04 0.965957 0.8777 0.998977 0.8838 0.9998 0 0.98488 0.9987 0 5e-04
901 GSM2262091 59.8 0.0017 0 1.000001 1.000001 0.986901 0 0.997901 0.990201 1.000001 0.990301 1.000001 0 0.815771 0.832587 0.0082 0
911 synth_158_Group_3 59.8 0.070684 0 0.999917 0.981938 0.769541 1e-04 0.999999 0.929214 0.93208 0.922547 0.998699 0 0.843074 0.999504 1e-04 0.0072
909 GSM2262051 59.9 0.592358 0.329135 0.889237 0.999899 0.988799 0.002166 0.999899 0.802599 0.965266 0.802099 0.999799 0 0.718139 0.998992 0 0.1978
912 GSM2261773 59.8 0.07338 0 0.993028 1.000001 0.994401 0.009045 1.000001 0.899401 0.999001 0.899401 0.999901 0 0.970623 0.481557 3e-04 0.0055
905 synth_167_Group_4 59.8 1e-04 0 0.9914 1 0.88378 8e-04 0.9987 0.9817 0.998 0.9819 0.998382 0 0.863432 0.9989 0 7e-04
916 GSM2261571 59.8 0 3e-04 0.999999 0.986335 0.196987 0.033834 0.717581 0.892491 0.936599 0.857824 0.995225 0 0.681652 0.985414 0 0.028
924 GSM2261930 59.8 0 0 0.9999 0.981479 0.693359 0.0018 1 0.8014 0.941071 0.8014 0.9981 0 0.98048 1 0 1e-04
915 GSM2261831 59.9 0.589698 0.0032 0.999499 0.999999 0.996499 0.001859 0.998901 0.961699 0.533165 0.961799 0.966606 0 0.904362 0.14961 0.218772 0.6498
908 synth_60_Group_3 59.8 0.026089 0 0.98024 1 0.979 0 1 0.928963 0.984729 0.923779 1 0 0.869594 0.753764 0 6e-04
920 GSM2261784 59.8 2e-04 0 1 0.9994 0.9915 0.0013 1 0.886 0.9993 0.8868 1 0 0.981923 1 0 0
923 synth_30_G3-G4 59.8 0.0021 0 0.999298 0.998998 0.814226 3e-04 0.999698 0.937104 0.986898 0.795571 0.998998 0 0.516075 0.996198 0.433934 0.1525
913 GSM2261988 59.8 0.095457 0.160572 0.999899 0.999899 0.991657 0.02358 0.88989 0.897799 0.999199 0.949772 0.999899 0 0.893794 0.999999 0 0.0214
910 synth_71_Group_3 59.8 0.022792 0 0.9999 0.9988 0.875415 1e-04 0.9999 0.9947 0.9989 0.9947 0.9972 0 0.591909 0.469588 0.39555 0.067
930 synth_20_Group_3 59.8 0.258581 0 0.992357 0.999999 0.473192 2e-04 0.999999 0.647909 0.734739 0.704518 0.997899 0 0.827441 0.999999 0 0.0597
927 GSM2261591 59.8 0 0 1 0.999 0.9836 8e-04 0.9999 0.825 0.982239 0.825 0.998302 0 0.988618 0.9999 0 0.0019
907 GSM2262287 59.8 0.083273 0.0036 0.998099 0.999061 0.588004 3e-04 0.921097 0.873094 0.905099 0.8596 0.867722 0 0.93075 0.902812 0.03162 0.0443
932 GSM2262039 59.8 0 0 0.998802 0.441509 0.964697 3e-04 0.999902 0.935202 0.998902 0.935202 0.999302 0 0.834518 0.999902 0.469789 0.0071
928 GSM2262250 59.8 0 0 0.9998 0.9999 0.98 0.001 0.9993 0.9071 0.9945 0.8873 0.9975 0 0.98 0.9999 0 7e-04
921 synth_182_G3-G4 59.8 0 0 0.999798 0.999998 0.6345 3e-04 0.9772 0.734298 0.917697 0.734643 0.991019 0 0.889662 0.723339 0 0.0022
925 synth_89_G3-G4 59.8 6e-04 0 0.9998 0.9965 0.9887 7e-04 0.9992 0.9188 0.9985 0.9207 0.9993 0 0.96499 0.961566 0.102356 0.0013
935 GSM2261551 59.8 0 0 0.999799 0.89802 0.902199 0.000967 0.999499 0.623199 0.963199 0.623199 0.984443 0 0.77146 0.998799 0 2e-04
917 GSM2262078 59.8 0.002663 0.0657 0.988743 0.999598 0.86411 0.037887 0.999098 0.758598 0.867786 0.824798 0.978733 0 0.847343 0.998066 0 0.0395
938 GSM2262071 59.9 0.081369 0 1 1 0.9999 0 1 0.8441 1 0.8432 0.9978 0 0.999866 0.998245 0 8e-04
922 GSM2262309 59.8 0.225142 1e-04 0.999901 0.995895 0.641344 0.008765 0.999901 0.7151 0.911058 0.695873 0.988352 0 0.871291 0.999801 0.013446 0.0247
929 GSM2262066 59.8 0.2636 0.10556 0.999997 0.863114 0.678524 0.00052 0.999897 0.623059 0.712366 0.57848 0.845096 0 0.960379 0.935448 1e-04 0.041
918 synth_87_Group_3 59.8 1e-04 0 0.999899 0.999999 0.921399 5e-04 0.999563 0.953999 0.995799 0.954199 0.979605 0 0.748243 0.899057 0 0.0013
939 synth_91_Group_3 59.8 0.206825 0 0.999101 0.650079 0.748029 1e-04 1.000001 0.697773 0.814286 0.724712 1.000001 0 0.983902 1.000001 0 0.0222
926 GSM2261949 59.8 0 0.0015 0.997498 0.973598 0.60189 0.003868 0.985055 0.896172 0.972228 0.603619 0.884693 0 0.81366 0.87871 1e-04 0.0642
919 synth_65_Group_4 59.8 0.258689 1e-04 0.999185 0.994987 0.992501 0.002339 0.998594 0.932301 0.972861 0.932301 0.978353 0 0.683494 0.943913 0 0.0903
937 GSM2261941 59.8 0.075237 0.010176 0.999301 0.727057 0.892585 0 1.000001 0.916107 0.935521 0.877782 1.000001 0 0.993001 1.000001 0.001455 0.0043
942 synth_155_Group_3 59.8 0 0 0.9997 1 0.9971 0 1 0.9803 1 0.9802 1 0 0.9883 0.9948 0 0
931 synth_32_Group_4 59.8 0.075444 0.0019 0.9988 0.9999 0.83227 0.001328 1 0.7969 0.943862 0.712053 0.9999 0 0.924955 0.9877 0 0.0325
944 GSM2262032 59.8 0 0 1.000001 0.569377 0.951501 0 0.998601 0.842597 0.993801 0.843681 0.996201 0 0.894469 0.999601 0 7e-04
949 GSM2261768 59.8 0 9e-04 1.000001 0.610067 0.997501 0 0.999901 0.8207 0.999801 0.821 0.999901 0 0.88421 1.000001 0.013695 9e-04
945 synth_186_Group_3 59.8 1e-04 5e-04 0.9994 1 0.979303 0 1 0.9947 0.9998 0.9948 1 0 0.931 1 0 0
940 synth_61_G3-G4 59.8 0 0 1 0.73116 0.967261 3e-04 0.9999 0.9243 0.998 0.9243 0.9998 0 0.835823 0.976422 0 2e-04
934 GSM2262049 59.8 0 5e-04 0.9998 0.9993 0.8548 0.001323 0.999 0.8347 0.9798 0.8347 0.9993 0 0.706543 0.9994 0 2e-04
950 synth_177_Group_3 59.8 0.036895 0 0.998364 0.999999 0.941208 0 0.999999 0.964503 0.967799 0.964499 0.999999 0 0.971188 0.999999 0 0.001
933 GSM2262266 59.8 0.497305 0.005443 0.990113 1 0.85795 6e-04 1 0.815 0.851721 0.816633 1 0 0.921581 0.994304 0 0.0041
946 synth_10_Group_4 59.8 0.394648 0.439652 0.999298 0.999998 0.59442 0 0.999998 0.553557 0.652044 0.76882 0.999998 0 0.988325 0.999298 0 0.1223
954 synth_153_Group_4 59.8 0.007505 0.25995 0.9999 0.951447 0.979 0.140736 1 0.898787 0.9962 0.899001 0.9998 0 0.568413 0.9998 0 0.0619
955 synth_191_Group_3 59.8 0.093079 0 1 1 0.917452 0.0028 1 0.874778 0.949824 0.873924 1 0 0.846883 1 0 4e-04
953 synth_34_G3-G4 59.8 0.441427 0 0.997691 1.000001 0.70743 0.01098 0.994901 0.448102 0.526808 0.448102 0.999126 0 0.850237 1.000001 0 0.1664
943 GSM2262116 59.9 0.303464 0.030847 0.97996 0.997102 0.77375 0.006135 0.989478 0.664631 0.588997 0.403649 0.997133 0 0.943306 0.626401 0 0.2071
948 GSM2262123 59.8 0.112253 0.218238 0.999901 0.962257 0.852403 0 1.000001 0.816934 0.847216 0.814711 1.000001 0 0.887827 1.000001 0.006611 0.0095
951 GSM2261785 59.8 0.744913 8e-04 0.998701 0.999701 0.769988 9e-04 0.999901 0.78851 0.848756 0.782892 0.999601 0 0.944762 0.992801 0.004508 0.0264
936 GSM2262105 59.8 0 0 0.975367 0.987668 0.203499 0.006653 0.990975 0.788319 0.872335 0.788701 0.96879 0 0.740201 0.930328 3e-04 0.0125
947 synth_178_G3-G4 59.8 0.0058 0.001528 0.998255 0.99864 0.672306 0.173294 0.999699 0.931799 0.985299 0.931799 0.999099 0 0.546354 0.991721 0 0.0055
959 GSM2261980 59.8 0 0 0.999901 1.000001 0.594039 0 1.000001 0.999101 0.999901 0.999101 1.000001 0 0.943687 1.000001 0 0
957 GSM2261967 59.8 0.051953 0.196309 0.999301 0.995378 0.619524 0.009124 0.999001 0.801702 0.924758 0.850437 0.989841 0 0.462047 0.998053 0 0.0915
941 GSM2261681 59.8 0.0011 3e-04 0.992 0.971148 0.405544 0.009124 0.991866 0.7192 0.858724 0.7236 0.9891 0 0.831655 0.960255 0 0.0041
969 GSM2262197 59.8 0 0 1 0.998978 0.9835 0.000962 0.977026 0.8492 0.906121 0.8483 0.999562 0 0.988833 0.9999 0 0.0149
962 synth_74_Group_4 59.9 0.842472 0 0.96181 0.999301 0.625366 0.000813 0.967853 0.585218 0.247717 0.5706 0.998907 0 0.960899 0.262239 0.0011 0.6854
960 GSM2262264 59.8 0.07263 0.009141 0.999698 0.999998 0.975694 0 0.997998 0.898599 0.995384 0.948699 0.999898 0 0.853725 0.999898 0 0.0044
971 GSM2261605 59.8 0.0014 0 0.999701 0.962277 0.992801 0.000301 1.000001 0.937201 0.996701 0.929139 0.999901 0 0.97589 1.000001 0 0.0021
965 synth_119_Group_3 59.8 0 0 0.999801 0.49337 0.830672 1e-04 0.557399 0.999301 0.999001 0.861365 0.999901 0 0.741523 0.999801 0.088144 0.093
972 GSM2262145 59.8 0.206248 2e-04 0.9992 0.506513 0.336644 0.001378 0.9997 0.77344 0.800327 0.757486 0.9981 0 0.846957 0.9998 0 0.0093
966 GSM2262280 59.9 9e-04 0 1 0.9954 0.9952 2e-04 0.9969 0.9104 0.876141 0.843245 1 0 0.9958 0.993058 0.192979 0.0564
967 synth_111_Group_3 59.8 0 0 0.999801 0.472525 0.971535 5e-05 1.000001 0.8726 0.996701 0.8726 0.999601 0 0.951076 1.000001 0.0029 6e-04
958 synth_155_G3-G4 59.8 0.021101 1e-04 0.99506 0.999904 0.778179 0.003079 1.000004 0.958446 0.970961 0.948531 0.998476 0 0.882947 0.999704 0 0.0111
964 synth_192_G3-G4 59.9 0.517193 0.191341 0.999201 0.930777 0.987501 0.010978 1.000001 0.9183 0.458144 0.9183 0.970449 0 0.641303 0.221943 0 0.6224
970 synth_197_Group_4 59.8 0.642038 0.174806 1.000001 0.997601 0.976741 0 1.000001 0.821173 0.977662 0.797501 1.000001 0 0.940809 0.919846 0 0.0953
973 GSM2262236 59.8 0.0193 0.0013 0.999901 0.999701 0.531558 6e-04 0.91297 0.972401 0.987101 0.971395 0.999001 0 0.942001 1.000001 0 0.0029
961 synth_2_Group_4 59.8 0.467498 0.033073 0.991627 1.000002 0.718552 0.0019 0.979834 0.679438 0.729831 0.686409 1.000002 0 0.919913 0.920462 0 0.0099
968 synth_70_Group_3 59.8 0.253742 0 0.999598 0.979881 0.280036 0.004322 0.991998 0.692999 0.805515 0.692999 0.971737 0 0.668398 0.997998 0.118494 0.0406
952 synth_32_G3-G4 59.9 0.461402 0.036115 0.969541 0.819286 0.887283 0.013566 0.999694 0.890494 0.453809 0.890394 0.775599 0 0.625672 0.09575 0 0.52
956 GSM2261963 59.8 0.332673 0 0.994798 0.999998 0.814801 0.000244 0.999853 0.911798 0.980498 0.911898 0.998418 0 0.681866 0.910151 0 0.0076
981 GSM2261845 59.8 0 0 1 0.521441 0.989632 0 0.9999 0.8481 0.9984 0.8481 0.9994 0 0.969008 1 0 2e-04
983 GSM2261697 59.8 0 0 1 1 0.9999 0 1 0.9582 1 0.9631 1 0 0.690941 0.9995 0 2e-04
978 GSM2262149 59.8 0.001191 0 0.817399 0.970076 0.759392 0 1.000002 0.989702 0.997802 0.776715 0.992602 0 0.657084 0.669933 0 0.0362
980 GSM2261920 59.8 0.099366 0.063623 1 0.9965 0.907668 0 1 0.785699 0.905162 0.817391 0.9981 0 0.778713 0.997143 0 0.0234
976 GSM2261583 59.8 0.002108 8e-04 0.9997 0.9996 0.909881 0.002231 0.9994 0.7491 0.988363 0.7744 0.9989 0 0.797 0.9926 0 0.0019
985 synth_105_Group_3 59.8 0 0 0.998701 0.502353 0.949701 7e-04 0.999601 0.864001 0.994561 0.864001 0.803695 0 0.728893 0.903392 0.470418 0.0849
975 synth_5_G3-G4 59.8 0.454714 0 0.998612 1 0.577828 0.004008 0.993232 0.846599 0.950201 0.846599 0.997519 0 0.846398 0.993939 0 0.0514
963 synth_43_Group_4 59.8 0.08253 4e-04 1.000001 0.997401 0.997295 0.006277 0.997397 0.952301 0.940831 0.952001 0.991387 0 0.678263 0.986159 0.002057 0.0082
994 GSM2262101 59.8 0 0 0.956622 0.9995 0.810987 2e-04 0.999 0.960554 0.992824 0.95363 0.9993 0 0.710192 0.9991 0 7e-04
984 GSM2262190 59.9 0.188794 0.002283 0.999898 0.999898 0.825354 0.001599 0.999998 0.800281 0.645725 0.795208 0.998681 0 0.994299 0.982873 0.004101 0.0289
987 GSM2261575 59.8 0.010609 0.490536 0.995361 0.939517 0.973621 4e-04 0.999398 0.621999 0.989998 0.82612 0.997798 0 0.845245 0.992957 0 0.0989
979 GSM2262131 59.8 0.055522 0.309506 0.975115 0.9931 0.927961 1e-04 0.869341 0.855333 0.925551 0.928112 0.9997 0 0.902117 1 0 0.0858
997 synth_179_Group_3 59.9 3e-04 0.330352 1 1 1 0 1 0.9939 1 0.9946 1 0 0.866599 0.688615 0 0.0234
974 synth_33_Group_4 59.8 0.070089 0 0.995524 0.999999 0.981474 1e-04 0.997812 0.982099 0.999399 0.982009 0.999899 0 0.874226 0.958826 0 0.0037
990 synth_122_Group_4 59.8 2e-04 0 0.999767 0.9998 0.9794 3e-04 0.9997 0.9471 0.9985 0.9473 0.9995 0 0.955446 0.798933 2e-04 0.004
989 GSM2262065 59.8 0 0 0.998699 0.999399 0.134563 0.0027 0.893429 0.395701 0.589303 0.395701 0.995055 0 0.724799 0.569203 0 0.066
992 synth_141_Group_3 59.8 0 0 0.9751 1 0.800501 0 1 0.9985 0.9998 0.9982 1 0 0.709842 1 0 1e-04
986 GSM2262164 59.8 0.0329 0.0018 0.998037 0.999999 0.520413 3e-04 0.998299 0.826877 0.943806 0.8334 0.999799 0 0.998699 0.999999 0 0.0119
996 synth_18_Group_3 59.8 2.1e-05 0 1 1 0.998 0 0.9967 0.997725 0.9999 0.9975 1 0 0.988132 1 0.0071 0
1002 GSM2261853 59.8 0.073178 0.065395 0.999798 0.881572 0.921173 0 0.999998 0.892586 0.943036 0.876662 0.999998 0 0.934338 0.999998 0 0.0173
988 synth_199_Group_4 59.8 0.027229 0.0033 0.997301 0.999367 0.928896 6e-04 0.998801 0.905335 0.972099 0.943482 0.999001 0 0.806782 0.999701 0 0.0045
993 synth_119_Group_4 59.8 0.003353 0 0.998099 0.999799 0.703532 0.0016 0.999399 0.8597 0.976732 0.8596 0.999499 0 0.938282 0.999299 0 7e-04
991 GSM2261671 59.8 0.0029 3e-04 0.999999 0.999999 0.998499 0.015721 0.999999 0.8337 0.997099 0.8358 0.999899 0 0.835519 0.999099 0 0.002
1000 synth_181_G3-G4 59.8 0.037217 0 0.997614 1 0.977679 0 1 0.884865 0.978269 0.8851 0.9998 0 0.984398 1 0 0.001
1001 GSM2261736 59.8 0.04127 0.441852 0.962927 0.9979 0.9996 0 1 0.8242 1 0.914315 1 0 0.91034 1 0 0.0446
982 synth_164_G3-G4 59.8 2e-04 0 0.999599 0.999099 0.825495 0.0019 0.998773 0.952899 0.985162 0.952799 0.99621 0 0.798908 0.998899 0 0.0014
999 GSM2262108 59.8 0.059648 0 0.981832 1 0.575818 0 0.9997 0.932359 0.9706 0.933991 1 0 0.8516 0.995385 0 0.003
998 GSM2262189 59.9 0.532759 0 1 1 0.9881 5e-04 0.9518 0.4156 0.989 0.4156 0.9999 0 0.996853 0.790419 0 0.031
1004 synth_14_Group_4 59.8 0.0055 0.035204 1 1 0.9983 0 1 0.846601 0.999 0.894284 1 0 0.95475 0.9999 0 0.0038
1006 GSM2262089 59.8 8.3e-05 0.105424 0.9998 1 0.9924 1e-04 1 0.898901 0.9976 0.896235 1 0 0.791311 1 0.52537 0.0578
1010 GSM2261586 59.9 0.03963 0.055918 0.999702 0.660432 0.925943 0 1.000002 0.902134 0.934807 0.842934 0.999802 0 0.93072 1.000002 0 0.0142
1008 synth_38_G3-G4 59.8 0.00843 0 0.999999 0.999999 0.997699 3e-04 0.999999 0.975499 0.960569 0.975999 0.999771 0 0.916437 0.964162 0 0.001
995 GSM2261686 59.8 0 0 0.9994 0.998421 0.928605 9e-04 0.9965 0.7885 0.9875 0.831888 0.9987 0 0.720059 0.992 1e-04 0.0041
1011 synth_182_Group_3 59.8 0 0 0.999699 0.46668 0.901799 0 0.999599 0.992299 0.98999 0.992299 0.999599 0 0.92491 0.999699 0 8e-04
1005 synth_48_Group_4 59.8 0.690299 0.069072 0.999501 1.000001 0.964071 3e-04 1.000001 0.708501 0.981673 0.717986 0.999901 0 0.993661 0.678061 0 0.0501
1015 GSM2261810 59.8 0.007025 6e-04 1 1 0.9955 0 0.617181 0.9994 1 0.9994 1 0 0.85421 1 0 0.006
1007 GSM2261939 59.8 0.015202 0.378343 0.999898 0.984829 0.997798 0.000261 0.999798 0.6109 0.999098 0.790433 0.999598 0 0.931638 0.945214 0 0.0718
1009 synth_69_Group_4 59.9 0 0 1 0.97399 0.9998 0 0.9949 0.9418 1 0.9418 1 0 0.848638 1 0 0
1021 GSM2262292 59.8 0 0 1 1 0.786477 0.001175 1 0.7978 0.899809 0.782264 0.997797 0 0.992349 0.9988 0 0.0069
1013 GSM2262014 59.8 0 0 0.9995 0.752533 0.9816 2e-04 1 0.964 0.984332 0.964 0.9997 0 0.9812 1 0 3e-04
1019 GSM2261579 59.8 0.153598 0.329894 1.000001 0.896719 0.992801 0.0047 1.000001 0.806001 0.998434 0.8892 0.999701 0 0.885496 0.999801 0 0.0466
1012 synth_192_Group_4 59.8 0.01377 0.0316 0.997346 0.575537 0.648311 0.17102 1 0.863032 0.972438 0.938718 0.994816 0 0.520511 0.9996 0 0.0302
1017 GSM2262165 59.8 0 0 0.994902 0.449489 0.813616 0.002627 0.999802 0.799511 0.962455 0.911056 0.724431 0 0.731868 0.813994 0.126588 0.1351
1014 synth_65_G3-G4 59.8 0.136517 0.0074 1 0.664429 0.866245 0 0.9984 0.814018 0.958252 0.815646 0.9998 0 0.816302 0.9986 0 0.0192
1025 GSM2261850 59.8 0.535092 0 0.997401 1.000001 0.772277 0.002478 0.999901 0.497301 0.861863 0.497301 0.999601 0 0.84371 0.999101 0 0.0253
1022 synth_72_Group_3 59.8 2e-04 6e-04 1.000001 0.959472 0.907801 0 1.000001 0.996401 0.999401 0.996401 0.999801 0 0.708195 0.757934 0.253101 0.0169
1023 GSM2262176 59.8 0.129433 0.245749 1 0.9997 0.9992 2e-04 1 0.7892 0.9999 0.7892 0.9999 0 0.621232 1 0 0.0697
1030 synth_22_Group_3 59.8 0 1e-04 1 0.9718 0.9105 0 1 0.9942 0.9999 0.9938 1 0 0.596118 1 0 1e-04
1003 GSM2262067 59.8 0.062832 0 0.993357 0.987005 0.777662 0.006984 0.996902 0.818902 0.923334 0.822709 0.988243 0 0.76949 0.995302 0 0.0184
977 synth_130_G3-G4 59.8 9.4e-05 0.000434 0.9995 0.9976 0.714103 0.004575 0.997995 0.8386 0.976898 0.8386 0.99627 0 0.945049 0.9943 0 0.0016
1029 GSM2261782 59.8 0 0 0.997599 0.499907 0.849098 0.001386 0.911833 0.902646 0.983099 0.803234 0.873045 0 0.831743 0.853838 0 0.0492
1032 GSM2262000 59.9 0.149935 0.009125 1.000001 0.860445 0.854847 0 1.000001 0.812067 0.861508 0.769402 0.908949 0 0.993822 0.812624 0 0.0512
1036 GSM2261943 59.8 0 0 1 0.268705 0.9887 0 1 0.9968 1 0.9962 1 0 0.8758 0.4585 4e-04 0.0454
1033 GSM2261641 59.8 0.205105 0.0066 0.999999 0.222204 0.630135 1e-04 0.999999 0.928306 0.932906 0.840141 0.999399 0 0.984456 0.999299 0.126062 0.122
1027 GSM2262297 59.8 0.046934 0.329392 0.976822 0.999502 0.985144 0 0.999402 0.828701 0.998202 0.895801 0.999102 0 0.907805 0.997302 0.0033 0.0284
1020 synth_184_Group_4 59.8 0.218782 1e-04 0.9998 0.9998 0.9934 0 0.9999 0.8058 0.9979 0.8058 0.9996 0 0.743398 0.9895 0 0.006
1016 synth_88_G3-G4 59.8 0.0014 0 0.998893 0.99687 0.826973 0.06991 0.994613 0.909499 0.983899 0.909499 0.99139 0 0.720605 0.988299 4e-04 0.0013
1026 synth_21_G3-G4 59.8 0.527391 0.014033 0.9966 0.99105 0.887296 0.013374 0.9999 0.900999 0.461669 0.900999 0.982942 0 0.52062 0.269232 0 0.4831
1039 GSM2261876 59.8 0.10461 0.030912 0.994222 0.858844 0.460687 0.004625 0.999997 0.817721 0.784232 0.592689 0.99763 0 0.78923 0.999997 0 0.0524
1018 synth_69_G3-G4 59.8 0 0 1 1 0.9801 1e-04 0.9998 0.9154 0.9987 0.9154 0.999 0 0.916412 0.9999 0 2e-04
1034 GSM2261662 59.8 0 0 0.999599 0.92756 0.671145 0.002444 0.998685 0.911999 0.983899 0.914999 0.995278 0 0.811395 0.966552 0 0.0028
1024 synth_106_Group_4 59.8 0.449341 0 0.9997 0.941768 0.760202 0.0014 0.9993 0.900901 0.981022 0.770883 0.985537 0 0.696382 0.961666 0.032164 0.1207
1043 synth_149_Group_3 59.8 0.347008 0 0.91925 0.999999 0.343116 0 0.999999 0.650849 0.652582 0.638898 0.999999 0 0.915591 0.924481 0 0.0182
1050 synth_190_G3-G4 59.9 0.270071 0 0.999998 0.833643 0.992198 0 0.999998 0.955699 0.999798 0.954658 0.999998 0 0.973645 0.986798 0.488013 0.0056
1041 synth_130_Group_3 59.8 0 0 0.9998 0.9997 0.9723 0.00071 0.9999 0.8949 0.9966 0.8949 0.9989 0 0.908719 0.853666 0 0.0017
1031 GSM2261783 59.8 0.038663 0.139202 0.9997 0.816615 0.962621 0.004871 0.9994 0.96 0.9988 0.96 0.9991 0 0.879026 0.9993 0.029066 0.0096
1035 GSM2261882 59.8 0 0 0.956697 0.483342 0.814958 0 0.9886 0.896 0.9812 0.73459 0.997159 0 0.831771 0.763237 0.129477 0.1209
1028 GSM2261750 59.8 0.028937 0.240516 0.999745 0.848264 0.882255 0.0044 0.955902 0.9011 0.981549 0.886942 0.992523 0 0.962693 0.979971 0.091338 0.0335
1048 GSM2261959 59.8 0 0 0.961782 0.949162 0.199281 0 0.657517 0.9631 0.969369 0.9631 0.9977 0 0.7551 0.9993 0 0.0058
1044 synth_100_G3-G4 59.8 0.0032 0 0.9999 0.718899 0.918919 4e-04 0.9999 0.8857 0.9941 0.8857 0.9999 0 0.870724 0.9931 0 9e-04
1037 synth_157_Group_4 59.9 0.124678 0.165497 0.998492 0.927127 0.984701 0.003472 0.999993 0.5447 0.950508 0.59983 1.000001 0 0.964075 0.325705 0 0.0567
1038 GSM2261945 59.8 0.006765 0.0048 0.9997 0.9998 0.9907 0 0.9999 0.8611 0.9985 0.898401 0.9995 0 0.70328 0.987927 0 0.0012
1049 GSM2262263 59.8 0 0 1 1 0.9936 0 1 0.907434 0.9996 0.908223 1 0 0.852734 0.838962 0 8e-04
1051 GSM2262001 59.9 0.0016 1e-04 1 1 0.9989 0 1 0.6559 0.9993 0.6557 1 0 0.9993 0.954717 0 1e-04
1054 synth_107_Group_3 59.8 0 0 0.9993 0.9996 0.8756 1e-04 0.9994 0.951 0.9948 0.9511 0.9965 0 0.688686 0.98535 0 3e-04
1058 GSM2261973 59.8 0 0 1 0.9926 0.863166 0.002359 0.9994 0.6755 0.9557 0.6755 0.9848 0 0.853406 0.9988 0.0024 0.0056
1045 synth_174_G3-G4 59.8 0 0 0.9985 0.690189 0.843654 0.000277 0.938132 0.912721 0.98436 0.427037 0.9988 0 0.589925 0.9967 0.276544 0.2439
1055 GSM2261602 59.9 0.069059 0.004 0.999701 0.82268 0.38419 0.01208 1.000001 0.656242 0.805286 0.65305 0.966185 0 0.765161 0.988786 0 0.0326
1057 GSM2262155 59.8 0 0.001 1 0.548639 0.9519 0 1 0.9976 0.9999 0.9976 1 0 0.704574 0.9993 0 0
1052 GSM2261578 59.8 0.0028 0.277894 0.969354 0.958651 0.239956 0.057537 1 0.864747 0.889383 0.8644 0.992 0 0.448291 0.997 0 0.0682
1040 GSM2262060 59.9 0.189791 0 1 1 1 0 0.9997 0.9734 1 0.9754 1 0 0.787642 0.884031 0 6e-04
1064 GSM2261837 59.9 0.032043 0 0.999999 0.758249 0.997699 0 0.999999 0.5102 0.998999 0.477874 0.999999 0 0.976456 0.951317 0 0.0075
1042 synth_39_Group_4 59.8 0.040272 0.0097 0.995553 0.999499 0.984799 0.001 0.999099 0.7834 0.997399 0.7834 0.999336 0 0.828784 0.999468 0 0.0011
1070 GSM2261744 59.8 7e-04 0.0026 1 0.9999 0.9618 1e-04 0.9999 0.8607 0.9967 0.941294 0.9998 0 0.752959 0.9999 0 0.0021
1047 GSM2261893 59.8 0.0139 0.053596 0.999598 0.493197 0.420873 0.017981 0.990169 0.87918 0.93553 0.738792 0.958145 0 0.793815 0.947329 0.024211 0.0327
1060 synth_132_Group_4 59.8 0.040376 0 0.9999 1 0.965692 0 1 0.945142 0.962488 0.9419 1 0 0.969092 0.9999 0.008823 0.0016
1059 synth_48_G3-G4 59.8 0 0 1 0.9999 0.9902 0.003 1 0.9378 0.9996 0.9379 1 0 0.9867 0.9999 0 0
1046 synth_24_G3-G4 59.8 0 0 0.9999 0.9998 0.930531 4e-04 0.9999 0.8863 0.9959 0.8865 0.9998 0 0.9796 0.9997 0 0
1061 GSM2261613 59.8 0 0 0.748439 0.534821 0.658115 0.001222 0.9948 0.8804 0.964601 0.8804 0.991173 0 0.624611 0.9852 0.0052 0.0011
1062 synth_16_Group_3 59.8 0.007383 0.006114 0.998881 0.999998 0.811041 1e-04 0.999998 0.990581 0.992111 0.989999 0.867396 0 0.727859 0.877875 0.003307 0.012
1056 synth_82_G3-G4 59.8 0 0 0.9998 0.9998 0.680675 0.001295 0.995658 0.583244 0.878418 0.568224 0.988495 0 0.8288 0.772289 0 0.0028
1063 GSM2262185 59.8 1e-04 3e-04 1 1 0.9961 8e-04 1 0.9362 0.9999 0.9362 1 0 0.790658 0.994504 0 1e-04
1053 GSM2262153 59.8 0.069299 0 0.999701 1.000001 0.928838 0 0.999801 0.941536 0.948666 0.9412 1.000001 0 0.761313 0.92222 0 0.0061
1065 GSM2261792 59.9 0.198018 0.14309 1 0.998531 0.9968 0 1 0.86569 0.996087 0.864438 1 0 0.67982 0.9939 0 0.0086
1066 GSM2261871 59.8 0.002673 0.384536 0.987027 0.999028 0.933601 0.002229 0.999701 0.7164 0.997101 0.842793 0.998542 0 0.904406 0.958932 0 0.0519
1073 GSM2262171 59.8 0 0 1 0.755599 0.968959 0 1 0.8485 0.9949 0.8485 0.9999 0 0.9857 1 0 1e-04
1079 GSM2261884 59.9 0.248095 0 1 0.9997 0.9942 0.00283 1 0.9893 0.606018 0.9817 0.9998 0 0.820745 0.802315 0 0.1628
1072 synth_14_G3-G4 59.9 0.21563 0 1 1 0.999246 0 1 0.873801 1 0.873901 1 0 0.999554 0.990271 0 1e-04
1067 GSM2262084 59.9 0.826108 0.01373 0.9996 0.93336 0.193278 0 1 0.63419 0.38118 0.470936 1 0 0.9996 0.923493 0.549093 0.4904
1071 GSM2262213 59.8 0.043594 0.0053 0.994745 0.999799 0.700436 0.000841 0.999999 0.835569 0.982056 0.92771 0.999299 0 0.871381 0.999999 0 0.0347
1078 GSM2262083 59.8 0 0 1 1 0.9972 0 1 0.9962 1 0.9963 1 0 0.839396 0.99829 0 0
1075 synth_34_Group_4 59.8 0.004421 0.0456 0.9997 1 0.9958 0 1 0.9358 0.9996 0.9542 0.9999 0 0.83435 1 0 0.0019
1069 GSM2262122 59.8 0.173567 0 0.996824 1 0.9993 0 0.9999 0.9804 0.9999 0.9807 1 0 0.96883 0.9989 0 0
1077 GSM2261894 59.8 0 0 0.994479 0.889806 0.887101 0.0017 0.891408 0.914001 0.984061 0.847801 0.994701 0 0.903729 0.763944 1e-04 0.0574
1084 synth_132_Group_3 59.8 0 0 1 1 0.876585 0 1 0.9847 0.999 0.9847 1 0 0.942948 0.9998 0 0
1085 synth_79_Group_3 59.8 0.100636 0 0.977661 1.000002 0.802648 1e-04 1.000002 0.832868 0.916194 0.829729 0.999902 0 0.769241 1.000002 0 0.0291
1087 GSM2261678 59.8 0 0 0.9999 1 0.967852 0 1 0.9866 0.9998 0.9865 1 0 0.9985 0.9936 0 0
1076 GSM2262178 59.8 0.202863 0.0027 1.000002 0.987936 0.325236 8e-04 0.988795 0.762997 0.78511 0.735797 0.994802 0 0.939686 0.909637 0 0.0297
1068 GSM2261685 59.8 0.0015 1e-04 0.9999 0.9999 0.9752 3e-04 0.9984 0.8271 0.9977 0.833921 0.9998 0 0.869197 0.93875 0 0.0019
1091 GSM2261701 59.8 0.382812 0 0.9961 0.9999 0.415929 0 1 0.9966 0.9984 0.9966 1 0 0.801739 0.763945 0 0.021
1083 synth_189_Group_4 59.9 0.268517 0.267421 0.999997 0.999597 0.972736 0 0.987597 0.909871 0.973022 0.918847 0.999997 0 0.920018 0.999997 0 0.0098
1090 synth_136_G3-G4 59.8 0.54364 0 0.994501 0.999901 0.777962 0.007509 0.999901 0.4106 0.690947 0.4106 0.999401 0 0.839295 0.998801 0 0.1006
1094 synth_28_Group_3 59.8 0 0 1 1 0.796862 0 1 0.9825 0.9969 0.9825 1 0 0.9985 0.9943 0 0
1081 GSM2262256 59.8 0.0433 0 0.996237 1 0.9917 1e-04 0.9999 0.9279 0.9996 0.9297 1 0 0.734612 0.9976 0 1e-04
1082 synth_145_G3-G4 59.8 0.199998 0 0.9961 1 0.609979 0.014966 0.937465 0.724299 0.850153 0.724299 0.997048 0 0.941015 0.963878 0 0.0403
1074 synth_9_Group_3 59.9 0.017547 0 0.998 0.617909 0.9585 0.003777 0.995951 0.9775 0.668073 0.943518 0.983749 0 0.722419 0.899613 0.500506 0.2142
1086 GSM2261772 59.8 0.15844 0.037321 1 0.9997 0.847162 0.0089 1 0.638653 0.841051 0.673851 0.998294 0 0.555694 1 0 0.0177
1102 synth_3_Group_3 59.8 0 0 0.999501 0.498506 0.297792 6e-04 1.000001 0.885401 0.960201 0.879801 0.999501 0 0.915501 0.756125 0 0.0142
1088 synth_42_Group_3 59.8 0 0 0.998501 0.51516 0.922301 0.001953 0.996901 0.818001 0.985601 0.818001 0.987086 0 0.620057 0.998652 0.20368 0.005
1100 GSM2261722 59.9 0.165775 0.059786 1 1 0.609006 0 0.9999 0.932 0.987 0.940725 1 0 0.9983 1 0.049113 0.0515
1089 GSM2261926 59.8 0.0108 0 0.999501 0.995938 0.618048 0.000337 0.999501 0.990201 0.996801 0.990201 0.999418 0 0.742774 0.644798 0.436839 0.0285
1095 GSM2262308 59.8 0.074633 0 0.863054 0.998679 0.283268 0 0.999898 0.907156 0.908861 0.900048 0.966999 0 0.786973 0.985497 0.0024 0.0256
1104 GSM2261729 59.8 0 0 0.9985 0.906313 0.402 0.054657 0.9998 0.964566 0.9903 0.962055 0.971446 0 0.872981 0.9748 0 0.002
1096 synth_92_Group_4 59.8 0.015245 0.025639 0.999599 0.999799 0.881798 6e-04 0.999708 0.948199 0.987923 0.967493 0.998818 0 0.750115 0.999899 0 0.008
1092 synth_23_G3-G4 59.8 0 0 0.9996 0.9998 0.903843 0.000655 0.999478 0.9456 0.995121 0.9456 0.998194 0 0.866573 0.9988 0 0.0011
1108 GSM2261567 59.9 0.100819 0.016342 0.999999 0.835354 0.897909 0 0.999999 0.750981 0.897744 0.751799 0.999999 0 0.999327 0.999999 0 0.0039
1101 GSM2261665 59.8 0.059543 0 0.999899 0.999899 0.990494 0 0.945608 0.832799 0.998399 0.907799 0.999799 0 0.973789 0.993594 0 0.002
1093 synth_17_Group_4 59.8 0.21074 0 1 1 0.9988 8e-04 0.972514 0.9205 0.9999 0.9207 1 0 0.982444 0.87019 0 0.0019
1099 synth_129_G3-G4 59.8 0.003022 0.0033 1.000001 1.000001 0.999301 0 1.000001 0.90274 0.999801 0.902901 1.000001 0 0.948501 0.999801 0 5e-04
1080 GSM2262082 59.8 0.0069 0.0096 0.9958 0.972 0.965939 0.007151 0.853785 0.8809 0.728432 0.883549 0.971008 0 0.736396 0.910396 0.006922 0.0441
1097 synth_187_Group_4 59.8 0.419729 0 1 0.9994 0.9995 0.0048 0.9999 0.7547 0.9994 0.7547 0.9999 0 0.571972 0.9993 0 0.0591
1103 GSM2261874 59.8 0.436194 0.075137 0.999596 0.366396 0.893389 0 0.970787 0.735369 0.926561 0.749934 0.999996 0 0.900619 0.999096 0.024896 0.0343
1117 synth_166_Group_4 59.8 2e-04 0 1 1 0.9996 0 1 0.9714 0.9999 0.9714 1 0 0.95912 1 0 0
1106 GSM2262233 59.9 0.360964 0.097103 0.999998 0.897734 0.839687 0 0.990198 0.838201 0.833342 0.536423 0.999998 0 0.999998 0.665585 0 0.2097
1111 GSM2261704 59.8 0.009078 0 0.999999 0.999999 0.927987 0 0.999999 0.967956 0.997799 0.974199 0.999699 0 0.888618 0.999999 0 9e-04
1105 GSM2261975 59.8 0.020662 0.0293 0.999999 0.999999 0.894642 0 0.999799 0.787699 0.977912 0.787699 0.997899 0 0.974599 0.933569 0.0141 0.0088
1114 GSM2262062 59.8 1e-04 0 0.9998 0.9998 0.507228 0.0049 0.9995 0.9883 0.9952 0.9883 0.9976 0 0.6384 1 0.297062 0.0197
1116 synth_50_Group_3 59.8 0 0 1 1 0.8823 0 0.9996 0.9969 0.9999 0.9969 1 0 0.826 1 0 0
1115 GSM2262085 59.9 0.0085 0.033534 1 0.966659 0.9951 0 1 0.858567 0.997074 0.513082 0.868955 0 0.93253 0.859967 0.263887 0.1837
1119 synth_167_Group_3 59.8 0 0 0.9995 0.9992 0.041013 0.003022 0.977195 0.433 0.533332 0.4318 0.994084 0 0.7401 0.787802 0 0.016
1110 synth_23_Group_4 59.9 0.249216 0 0.997917 0.885718 0.882321 0.000664 1.000002 0.929911 0.597826 0.931602 0.907809 0 0.948948 0.921914 0.385567 0.2259
1107 GSM2262282 59.8 0.006289 0 0.9998 1 0.9898 0.0021 0.999 0.9405 0.956421 0.9415 0.997938 0 0.909294 0.998917 4e-04 0.0033
1118 synth_169_Group_3 59.8 0 0 0.999601 1.000001 0.904599 0 1.000001 0.999501 0.999901 0.999501 1.000001 0 0.851952 1.000001 0 0
1109 synth_81_G3-G4 59.9 0.542254 0.127005 0.993997 0.984095 0.970297 0.003298 0.998097 0.829198 0.463772 0.829198 0.96063 0 0.828156 0.114517 0 0.5986
1098 GSM2262196 59.8 0.016243 6e-04 0.997899 0.81476 0.992599 1e-04 0.890882 0.979599 0.999699 0.979599 0.999756 0 0.813901 0.992699 0 0.0022
1124 GSM2261800 59.8 0.01841 0.065692 1.000001 0.666751 0.983586 0 1.000001 0.865584 0.997601 0.860755 1.000001 0 0.771973 0.999801 0 0.0044
1120 synth_156_G3-G4 59.8 0 0 0.9978 1 0.962051 0 1 0.9825 0.999 0.9825 1 0 0.9592 0.897462 0 0
1122 synth_18_Group_4 59.8 0.0015 0.009613 1.000001 1.000001 0.996401 0 0.996289 0.934501 0.999601 0.935701 0.999901 0 0.87527 0.967329 0 8e-04
1131 GSM2262240 59.8 0.496404 0 1 0.698172 0.9902 0 1 0.9796 0.9999 0.9794 1 0 0.997 0.624094 0 0.1827
1130 GSM2261981 59.8 0 0 1 0.501895 0.781827 0 0.9998 0.9896 0.9991 0.9896 0.9998 0 0.960338 0.9999 0 1e-04
1112 synth_58_Group_4 59.8 0.264378 0 0.99983 0.999901 0.788099 0.000376 0.997705 0.768371 0.770567 0.778495 0.999401 0 0.952013 0.999901 0 0.0066
1113 synth_137_G3-G4 59.8 0.0013 1e-04 0.999699 0.999499 0.963099 0.003207 0.998699 0.955099 0.891889 0.954999 0.998143 0 0.912207 0.989517 4e-04 0.0053
1129 GSM2261825 59.8 0.169993 0.265925 0.999898 0.999598 0.993998 0 0.999998 0.575399 0.997498 0.802445 0.999698 0 0.940789 0.993398 0 0.0809
1133 GSM2262275 59.8 0.288254 0 0.999879 1 0.629134 0 1 0.709352 0.764583 0.704721 1 0 0.86146 1 0 0.0063
1126 synth_79_Group_4 59.9 0.098923 0.060162 1 1 0.9759 0 1 0.951817 0.976309 0.948402 1 0 0.792582 1 0 0.0062
1132 GSM2261809 59.9 0.024795 0.305696 1 0.975431 1 0 1 0.831401 1 0.831401 1 0 0.90188 1 0 4e-04
1128 synth_166_G3-G4 59.8 0 0 0.9989 1 0.662944 0 1 0.792 0.943887 0.792432 0.922097 0 0.985763 0.576844 0 6e-04
1138 synth_118_Group_3 59.8 0.242579 0 0.961525 0.999999 0.532308 0 0.999999 0.611662 0.636092 0.600438 0.999999 0 0.921572 0.999999 0 0.0219
1123 synth_43_Group_3 59.9 0.51487 0.001185 0.977801 0.995734 0.762401 0.018623 0.9996 0.9471 0.504348 0.9472 0.993007 0 0.652577 0.244796 0 0.4506
1125 synth_198_G3-G4 59.9 0 0 0.9999 1 0.9888 0 1 0.863215 0.9985 0.853484 1 0 0.9912 0.9998 0 0
1139 GSM2262088 59.9 0 0 0.9999 1 0.778277 0.001114 0.9997 0.6298 0.737574 0.6298 0.99558 0 0.941449 0.9999 0 0.0261
1136 synth_35_Group_3 59.8 0 0 0.9968 1 0.414545 0 1 0.9879 0.9954 0.973338 1 0 0.9985 0.904211 0 2e-04
1134 synth_120_G3-G4 59.9 0.052338 0 1 1 0.9981 0 0.996493 0.8902 1 0.8902 1 0 0.9996 0.9966 0 2e-04
1140 GSM2261624 59.8 0.062497 0 0.999899 0.579036 0.174337 0.009822 0.999899 0.844301 0.899919 0.838968 0.998282 0 0.867076 0.999999 0 0.0155
1145 synth_144_Group_3 59.8 0 0 0.999999 0.57708 0.590029 8e-04 0.999899 0.863099 0.958558 0.857392 0.997909 0 0.872667 0.999899 0 5e-04
1142 GSM2261780 59.9 0.397434 0.007629 0.9996 0.997 0.930784 0.001695 1 0.778288 0.936789 0.771669 1 0 0.992565 0.634703 0 0.1317
1148 GSM2262133 59.8 0 0.268989 0.998901 0.675177 0.931489 2e-04 1.000001 0.965001 0.998501 0.965001 1.000001 0 0.853844 1.000001 0.503732 0.1394
1150 GSM2262198 59.8 0.371731 0 1.000001 0.487397 0.315713 2e-04 1.000001 0.626157 0.87908 0.636556 0.998201 0 0.827493 1.000001 0.00872 0.0226
1137 GSM2261714 59.8 0.305617 0.097452 0.913677 0.999797 0.741131 0.000519 0.994897 0.819004 0.854213 0.885859 0.998897 0 0.888766 0.999797 0 0.0264
1151 synth_71_Group_4 59.8 0.0042 0 0.996 0.989166 0.9854 0 1 0.9915 0.9998 0.9917 0.9999 0 0.966442 0.580599 0 5e-04
1146 GSM2261629 59.9 0.465866 0.277743 0.999901 0.636204 0.729838 0.000833 1.000001 0.79143 0.899281 0.782874 0.999601 0 0.974898 0.540341 2.3e-05 0.2945
1141 GSM2261565 59.8 0.189469 0 0.845125 0.998498 0.211919 1e-04 0.999198 0.815865 0.816761 0.798818 0.999998 0 0.794014 0.932635 0 0.0268
1135 GSM2262107 59.8 0 0 0.923912 1 0.9963 0 0.9755 0.8853 0.9993 0.8854 0.9999 0 0.855483 0.992374 0.020982 0.0018
1152 GSM2261598 59.8 0 0 0.999601 0.741599 0.84735 0.030963 0.998201 0.931155 0.994401 0.922617 0.765668 0 0.842341 0.769281 0 0.0226
1121 GSM2262278 59.9 0.0089 0.041123 0.999602 0.959877 0.932334 0.0018 0.513667 0.947359 0.989616 0.672798 0.909045 0 0.959229 0.596761 0.216825 0.2944
1143 synth_83_Group_4 59.8 0.586547 3e-04 0.998399 0.999799 0.982199 6e-04 0.995799 0.900999 0.990099 0.902799 0.999584 0 0.699451 0.995099 0 0.1011
1159 GSM2262031 59.8 0 0 1 1 0.955165 0 1 0.9795 0.9995 0.9795 1 0 0.971566 0.949136 0 0
1160 synth_131_G3-G4 59.8 0.0029 0 1 0.9944 0.9967 0 1 0.8933 0.9993 0.8926 1 0 0.9961 0.878841 0 1e-04
1127 GSM2262242 59.8 0.36259 6e-04 0.776759 0.999299 0.984299 6e-04 0.999899 0.993799 0.998299 0.993896 0.973132 0 0.842877 0.968581 1e-04 7e-04
1153 synth_150_Group_3 59.8 0.0263 0 1 1 0.961674 2e-04 0.9999 0.9253 0.9942 0.9253 0.9999 0 0.980714 0.996688 0 1e-04
1155 GSM2261563 59.8 0.02422 0.246257 0.972635 0.841502 0.9777 0.219559 1 0.666401 0.993 0.802938 0.9928 0 0.520937 0.9995 0 0.1012
1162 GSM2261982 59.9 0.54248 0 0.997901 0.999901 0.956101 8e-04 1.000001 0.762001 0.685413 0.762001 0.999801 0 0.8942 0.29183 0.288266 0.7084
1163 GSM2261691 59.9 7e-04 4e-04 1 0.67429 0.9981 5e-04 0.9902 0.9806 0.9991 0.9798 0.9999 0 0.998249 1 0.05162 0.0019
1156 GSM2261965 59.8 0.185601 0.04273 0.999901 0.967166 0.811531 4e-04 0.999901 0.745223 0.801016 0.743619 0.999601 0 0.888357 0.999301 0 0.0124
1161 GSM2261913 59.9 0 0 0.999399 0.999499 0.998599 0 0.992999 0.957699 0.999999 0.958199 0.999999 0 0.972237 0.550758 0 0.0043
1157 synth_78_G3-G4 59.8 0.531722 1e-04 0.9987 0.999999 0.678195 0.0193 0.999699 0.6673 0.757722 0.6673 0.997546 0 0.741825 0.999699 0 0.1004
1149 GSM2261984 59.8 0 0 0.999001 0.972545 0.87217 0.000239 0.960875 0.96861 0.992801 0.951547 0.674232 0 0.977728 0.695865 0.090387 0.099
1154 synth_70_Group_4 59.8 0.05235 0 0.999901 0.998189 0.974101 0.0012 0.965085 0.7326 0.990001 0.763122 0.998812 0 0.976676 0.361208 0 0.022
1164 synth_42_G3-G4 59.8 0.091523 0 0.9997 1 0.935527 0 1 0.917216 0.9399 0.916367 1 0 0.9936 1 0 0.0018
1169 GSM2261793 59.8 0 0 1 0.9412 0.999 0 1 0.9557 1 0.9563 1 0 0.9875 1 0 0
1144 synth_68_G3-G4 59.9 0.412931 0.041018 0.963373 0.653033 0.678982 0.019714 0.999792 0.873299 0.43382 0.873299 0.840746 0 0.697293 0.114841 0 0.4757
1147 GSM2262259 59.8 0 0 0.981627 0.547438 0.785837 0.002102 0.909398 0.985 0.795901 0.9666 0.969488 0 0.71299 0.981421 0.23586 0.105
1170 synth_160_Group_3 59.8 0.048203 0 0.999901 1.000001 0.825627 0 1.000001 0.933978 0.938285 0.936551 1.000001 0 0.861855 1.000001 0 0.0057
1171 synth_129_Group_3 59.8 0.373206 0 0.96947 0.996001 0.438311 0 1.000001 0.615653 0.655358 0.623038 0.988101 0 0.80964 0.998901 0.001065 0.017
1168 synth_181_Group_3 59.8 0.048454 0 0.998899 0.91281 0.780317 3e-04 0.999999 0.953838 0.968437 0.974018 0.999799 0 0.920646 0.999999 2e-04 0.0102
1172 GSM2262159 59.8 0.060163 0.354718 0.995886 0.9999 0.698668 0.0013 0.971565 0.8992 0.973359 0.936791 0.9992 0 0.937021 0.958878 0 0.0483
1177 synth_8_Group_4 59.9 0.014183 0 0.999201 0.559605 0.994786 0.177022 0.999801 0.919501 0.999101 0.969309 0.999501 0 0.455519 0.999901 0.011479 0.0066
1178 GSM2261549 59.8 0 4.5e-05 1 0.961689 0.9259 0.0067 0.9999 0.95839 0.9983 0.958337 0.9956 0 0.965772 0.9967 0 6e-04
1158 synth_101_Group_4 59.8 0.003 0 0.9999 0.9994 0.963901 0.034739 0.999691 0.938401 0.996685 0.938901 0.998806 0 0.679978 0.997801 0 7e-04
1167 GSM2262285 59.8 0.015899 0 1 0.948 0.9568 0 0.9999 0.966512 0.984333 0.9599 0.893598 0 0.98441 0.546763 0 0.0165
1180 GSM2261689 59.9 0.440849 0 1.000002 0.986726 0.768394 0 1.000002 0.937502 0.980102 0.937702 1.000002 0 0.924662 0.279048 0 0.2836
1182 GSM2261639 59.8 5e-04 0 1.000001 0.999901 0.999701 0 0.955361 0.972901 0.999901 0.972901 0.999143 0 0.98185 0.996501 0 3e-04
1181 GSM2261559 59.8 4e-04 0.248212 0.9998 0.970518 0.91594 0 1 0.9456 0.9983 0.9456 1 0 0.969193 1 0 2e-04
1188 GSM2261687 59.8 0 0 1 0.572112 0.901 1e-04 0.9999 0.8733 0.989253 0.8714 0.9979 0 0.982 1 0 0
1186 GSM2261674 59.8 0.015008 0.007191 1 0.766336 0.914718 7.4e-05 1 0.93159 0.982724 0.9311 0.9991 0 0.945992 1 0 0.0013
1176 GSM2261781 59.8 0.015397 0.237336 0.999199 0.999199 0.958832 2e-04 0.697573 0.809229 0.993099 0.884409 0.997999 0 0.907302 0.859523 0 0.0227
1173 synth_55_G3-G4 59.8 0.039256 0.007973 0.999408 0.999202 0.875857 0.0014 0.998977 0.95241 0.902161 0.952002 0.998802 0 0.837449 0.996296 0.096323 0.0341
1174 synth_182_Group_4 59.9 0.559045 1e-04 1 0.9994 0.9981 0.016247 0.9921 0.9182 0.987337 0.918423 0.9991 0 0.876841 0.9979 0 0.0134
1183 GSM2262301 59.8 0.224905 0.142707 0.976024 0.999997 0.75562 1e-04 0.999997 0.762241 0.765944 0.741929 0.999997 0 0.917774 0.999797 0 0.008
1190 synth_170_Group_3 59.8 8e-04 0 1 1 0.959277 0 1 0.9982 0.9991 0.9982 1 0 0.9753 0.979691 0 0
1184 synth_193_Group_4 59.8 0.0675 8e-04 0.999799 0.999899 0.927131 0.000161 0.999899 0.875899 0.992399 0.875899 0.999799 0 0.701899 0.999899 0 0.0015
1165 synth_135_G3-G4 59.8 0 0 0.993861 0.990873 0.829803 0.003748 0.994578 0.8167 0.960259 0.8167 0.987627 0 0.821592 0.966599 1e-04 0.0066
1179 synth_90_G3-G4 59.9 0.560484 0.033821 0.996166 0.997901 0.946801 0.005529 0.999888 0.928801 0.459259 0.928801 0.978287 0 0.562794 0.185761 0 0.4951
1187 GSM2262184 59.8 0.312309 2e-04 0.967345 1 0.434235 0 1 0.667147 0.664366 0.666338 1 0 0.9811 1 0 0.0069
1194 GSM2262134 59.8 0 0.206076 0.997584 1 0.60913 0 1 0.9994 0.9999 0.9994 1 0 0.96191 1 1e-04 0.001
1185 GSM2261910 59.8 0.034229 1e-04 0.967278 0.996915 0.999301 0.017335 0.999101 0.8723 0.97658 0.8729 0.996901 0 0.637699 0.981607 1e-04 0.0046
1175 synth_174_Group_4 59.8 0.020042 0.014 1 0.9999 0.9869 0.005467 0.9999 0.8534 0.962165 0.853429 0.997785 0 0.842216 0.996596 2e-04 0.0038
1195 GSM2261538 59.8 0.005142 0.0026 0.999799 0.855203 0.808144 0.0266 0.998999 0.899744 0.98078 0.902999 0.999799 0 0.553907 0.999699 0 0.0033
1198 GSM2261616 59.8 0 0 0.997826 0.9999 0.513549 0.00759 0.9998 0.8685 0.968413 0.8685 0.997 0 0.697095 0.9997 0.000391 2e-04
1166 synth_44_G3-G4 59.8 2e-04 2e-04 0.999099 0.994799 0.549484 0.021222 0.998399 0.9104 0.956649 0.9104 0.995836 0 0.90998 0.963787 0 0.0024
1196 synth_123_G3-G4 59.8 0 0 1 0.9999 0.9813 1e-04 0.9998 0.8913 0.9953 0.8913 0.9997 0 0.919991 0.9878 0 0
1192 synth_87_G3-G4 59.8 0.0472 0 0.9999 0.894499 0.862769 0 0.960399 0.9394 0.9904 0.801678 1 0 0.58058 0.992807 0.488889 0.1144
1189 synth_6_Group_3 59.8 0.150213 0 0.999501 0.998701 0.902781 1e-04 0.999601 0.837907 0.924121 0.837406 1.000001 0 0.835642 0.999501 0 0.0029
1199 GSM2262100 59.8 0.5206 0 0.999999 0.986551 0.888999 0.002071 0.999299 0.906799 0.990652 0.906799 0.999999 0 0.850327 0.999999 0 0.0042
1208 GSM2261539 59.8 0 0 0.9933 1 0.9775 0 1 0.9895 1 0.9895 1 0 0.845325 1 0 0
1193 GSM2261879 59.9 0.124863 0.031314 1 0.996509 0.968429 4e-04 0.9999 0.7655 0.947214 0.7652 0.977022 0 0.9984 0.968 0 0.0027
1206 GSM2261650 59.8 0.549329 2e-04 0.9997 0.9976 0.40527 0 1 0.437691 0.45674 0.35914 0.9983 0 0.984974 0.9994 0 0.0328
1211 GSM2261860 59.8 0 0 1 0.92255 0.9934 0 1 0.9684 0.9998 0.9681 0.97702 0 0.9968 0.976049 0 2e-04
1201 GSM2261763 59.8 3e-04 0 1 1 0.9913 0 1 0.9695 0.9997 0.9693 0.9999 0 0.9282 0.84882 0 0
1202 GSM2261557 59.8 4e-04 0.000379 1 0.751631 0.9472 0.08228 1 0.987712 0.9993 0.990285 0.980684 0 0.792419 0.983386 0 0.0066
1197 GSM2261595 59.8 0.012299 0.452737 0.95914 0.993342 0.980199 0.078697 0.999999 0.684699 0.992899 0.856929 0.999499 0 0.734984 0.998799 0 0.1104
1203 GSM2262200 59.8 7e-04 0 0.999999 0.999999 0.999299 0 0.988333 0.982399 0.999599 0.982899 0.999999 0 0.96352 0.894247 0 1e-04
1216 synth_196_Group_3 59.8 0 0 1 0.675687 0.9544 1e-04 0.9999 0.9774 0.9988 0.9774 0.9998 0 0.938899 1 0 2e-04
1214 GSM2262202 59.8 0.513342 0 0.99991 0.999499 0.755367 0.000235 0.985678 0.936899 0.989499 0.936899 0.999699 0 0.955772 0.999999 0 0.0091
1210 synth_152_Group_3 59.8 0 0 0.988155 0.563251 0.7263 0 0.948568 0.978899 0.99457 0.872341 0.998099 0 0.814141 0.998799 0.487775 0.0661
1191 synth_133_Group_4 59.8 0.009061 3e-04 0.947233 0.9991 0.875668 6e-04 0.9992 0.9155 0.9756 0.9155 0.957647 0 0.778654 0.957127 1e-04 0.0096
1209 synth_101_G3-G4 59.8 0 0 0.9998 0.999718 0.9346 4e-04 0.9995 0.9335 0.9967 0.9335 0.9992 0 0.911658 0.9996 0 5e-04
1217 synth_120_Group_3 59.8 6e-04 0 0.967801 1.000001 0.930507 0 0.997501 0.992701 0.999801 0.910524 0.999701 0 0.917536 0.950328 0 0.0046
1223 GSM2261700 59.9 1e-04 0 1 0.995816 0.9996 0 1 0.958 0.9999 0.958 1 0 0.938138 1 0.214759 0.0027
1212 synth_28_G3-G4 59.8 0.005301 1e-04 0.999799 0.839769 0.988299 2e-04 0.999799 0.839499 0.998399 0.839499 0.999599 0 0.801602 0.999799 0 6e-04
1220 GSM2261999 59.8 0.526773 0 0.9997 0.740299 0.50273 0.002296 0.9941 0.895701 0.959417 0.895701 0.99933 0 0.921462 0.991455 0 0.0079
1219 GSM2261615 59.8 0.017999 0.052805 0.999898 0.521328 0.374029 0.020288 0.998798 0.751664 0.894826 0.750901 0.988284 0 0.885107 0.998398 5e-04 0.0053
1205 GSM2262146 59.8 0.024959 0.0073 0.998001 0.999601 0.988501 0.00424 0.998801 0.795301 0.939646 0.796001 0.99642 0 0.680187 0.998601 0 0.0066
1200 GSM2261764 59.8 0.275906 0 0.9951 0.994501 0.726738 0.004384 0.979413 0.837497 0.952112 0.920926 0.992854 0 0.854393 0.980636 0 0.0491
1226 synth_128_Group_3 59.8 0 0 0.999901 1.000001 0.951201 2e-04 1.000001 0.919401 0.995401 0.919401 1.000001 0 0.750246 1.000001 0.366227 0.0122
1227 synth_45_Group_3 59.8 0.140623 0.066749 0.999799 0.999999 0.707331 0 0.999999 0.722838 0.749691 0.721013 0.999899 0 0.918528 0.999899 0 0.0068
1215 synth_99_Group_4 59.8 0.386165 2e-04 0.999098 0.999698 0.507315 1e-04 0.993809 0.992919 0.995898 0.993498 0.999798 0 0.900281 0.560467 0.096703 0.3593
1222 GSM2261566 59.8 1e-04 0 0.9999 0.9808 0.726267 0 0.9989 0.9984 0.9998 0.9984 1 0 0.736562 1 0 3e-04
1224 synth_108_G3-G4 59.8 0.094678 0 1 0.9994 0.9995 0 1 0.9373 1 0.9373 1 0 0.9996 0.963345 0 1e-04
1207 synth_115_Group_4 59.9 0.004406 0.0085 0.9988 0.9996 0.9339 0.0059 1 0.9501 0.9977 0.9504 1 0 0.990443 0.773449 0 0.0023
1204 GSM2261666 59.8 0.0115 3e-04 0.998701 0.999401 0.824173 0.003486 0.999059 0.947819 0.979739 0.949223 0.861978 0 0.91143 0.496319 0.0029 0.0498
1213 GSM2262007 59.8 0.0041 0 0.998292 0.9999 0.9958 8e-04 0.9999 0.884 0.9995 0.8863 0.9997 0 0.843244 0.9999 0 0.0011
1221 GSM2261794 59.8 0 0 0.969446 1 0.132252 0 1 0.9545 0.97047 0.9545 0.9996 0 0.9862 0.9996 0 2e-04
1230 synth_175_Group_4 59.8 0.037882 0.072603 0.9992 1 0.9988 0 1 0.745659 0.9995 0.850441 1 0 0.676152 1 0 0.0529
1232 synth_163_G3-G4 59.8 0.073337 0 0.999299 0.999899 0.917192 0.0018 0.999999 0.850732 0.957899 0.853769 0.999699 0 0.959444 0.999899 0.486334 0.0183
1218 GSM2261682 59.9 0.115483 0.201164 0.998377 0.967799 0.9874 0.0018 1 0.5927 0.9874 0.657005 1 0 0.963752 0.274842 0 0.0557
1231 GSM2262221 59.9 0.189563 0.050333 1 1 0.840205 0 1 0.752903 0.858233 0.751091 1 0 0.991642 1 0 0.0034
1237 GSM2261856 59.8 0.451595 9e-04 0.999802 0.853267 0.42256 0.000181 1.000002 0.536326 0.556539 0.504213 0.999802 0 0.987063 1.000002 0 0.0157
1229 GSM2262057 59.9 0.432529 0.005905 0.999799 0.961628 0.53498 1e-04 0.999799 0.497681 0.588321 0.248041 0.826796 0 0.992538 0.971553 1e-04 0.0766
1233 GSM2262227 59.9 0.02323 0.259233 0.999999 0.999999 0.999799 0 0.999999 0.919099 0.999999 0.919499 0.999999 0 0.997186 0.999999 0 3e-04
1228 GSM2262042 59.8 0.40893 1e-04 0.997272 0.996599 0.995499 0.002851 0.999999 0.974599 0.59026 0.763512 0.999799 0 0.737157 0.917162 3e-04 0.3131
1234 GSM2261705 59.8 0.050195 0.3849 0.9977 0.675723 0.9976 0 0.9995 0.770099 0.9995 0.770099 1 0 0.98941 0.81333 0 0.0698
1240 GSM2261812 59.9 0.033 0.044376 0.999701 0.686369 0.960081 0 1.000001 0.930601 0.967702 0.920797 1.000001 0 0.999601 1.000001 0.442847 0.0093
1236 GSM2261688 59.8 0.274203 0.232005 1 0.9992 0.67479 1e-04 0.997035 0.8751 0.95833 0.9248 0.9991 0 0.977525 0.642183 0 0.3015
1225 synth_169_G3-G4 59.8 0.004864 0 0.999326 0.751666 0.853244 3e-04 0.995278 0.889303 0.925646 0.744391 0.999602 0 0.779725 0.949801 0.463459 0.1082
1238 synth_73_G3-G4 59.8 0 0 0.999999 0.999999 0.445454 0.001601 0.999899 0.817799 0.949001 0.841 0.999899 0 0.921458 0.999899 0 0.0055
1239 GSM2262195 59.8 0.07816 0 0.99785 1.000001 0.896152 1e-04 1.000001 0.931094 0.942363 0.928071 1.000001 0 0.85402 1.000001 0.424677 0.0069
1245 GSM2262056 59.8 0 0 0.9998 0.9995 0.9796 2e-04 0.9997 0.9044 0.9978 0.9044 0.9997 0 0.978701 0.9998 0 0
1246 GSM2262302 59.8 1e-04 0 1 0.90048 0.9967 0 1 0.9768 0.9999 0.9768 0.753686 0 0.9986 0.842271 0 0.0349
1242 GSM2261846 59.9 0.013277 0.076306 1 1 1 0 0.983326 0.8293 1 0.8367 1 0 0.801394 0.9991 0 0.0024
1248 synth_151_Group_4 59.8 0 0.150029 0.999599 0.99889 0.944891 0.015744 0.999999 0.8359 0.991899 0.8359 0.997974 0 0.954887 0.999999 0 0.0052
1244 GSM2262300 59.8 0.00472 0 0.9998 1 0.9938 0 1 0.9419 0.854066 0.941578 0.9999 0 0.993187 0.9998 0.494305 0.0565
1243 synth_87_Group_4 59.9 0.165423 0 0.998835 0.999999 0.946999 0 0.999999 0.936771 0.946475 0.936177 0.999899 0 0.810574 0.999778 0 5e-04
1252 GSM2262022 59.9 0.006746 0 1.000001 0.730308 0.999301 0.004263 0.999901 0.979401 0.999701 0.979601 1.000001 0 0.908283 1.000001 0 9e-04
1253 GSM2261815 59.9 0.0161 0.0017 1 0.778823 0.992 0 1 0.948243 0.9955 0.94577 1 0 0.99892 0.9996 0 0.0022
1235 GSM2262295 59.9 0.550017 2e-04 0.9946 1 0.810823 0.0033 0.700063 0.4602 0.916524 0.479 0.9998 0 0.853959 0.67745 0.06357 0.1922
1251 GSM2261970 59.9 0.0134 0.0144 1 0.573877 0.97031 0 1 0.9588 0.982079 0.766291 0.9906 0 0.992221 0.988585 0.360236 0.0864
1241 synth_67_Group_3 59.8 0 0 0.94326 1.000001 0.057076 1e-04 1.000001 0.998901 0.999201 0.998901 0.999801 0 0.676459 0.819644 0 4e-04
1258 GSM2262147 59.8 0 0 0.999899 0.977411 0.761267 6e-04 0.999899 0.706599 0.934805 0.706599 0.996999 0 0.966601 0.999999 0 6e-04
1250 GSM2261991 59.9 0.590321 0.192292 1 0.9977 0.9999 0 1 0.8447 0.9999 0.8402 1 0 0.862558 0.946569 0 0.1101
1255 GSM2261791 59.8 0.019858 0.022036 0.999801 0.971216 0.441224 0.014817 0.998901 0.879114 0.928101 0.881235 0.992001 0 0.809688 0.997701 0 0.0067
1247 GSM2261827 59.8 0 0 0.9999 0.987377 0.9973 0.000871 0.9999 0.8321 0.975244 0.8321 0.9999 0 0.884675 0.796529 0 0.0011
1257 synth_49_Group_4 59.8 0.588758 0.111754 0.996601 1.000001 0.998601 0.001136 0.999901 0.555101 0.966301 0.555101 0.998968 0 0.878799 0.368679 0 0.3579
1249 GSM2261647 59.8 0.133042 0.156057 0.999796 0.706364 0.848743 0.000101 0.998496 0.74013 0.857929 0.448165 0.999196 0 0.993396 0.993788 0.127027 0.0656
1256 GSM2262249 59.8 0 0 0.9995 1 0.9745 0 1 0.9743 0.9996 0.9743 1 0 0.866159 1 0 0
1259 GSM2262217 59.9 0 0 1 0.705371 0.989679 0 0.945842 0.982593 0.9997 0.9815 0.970518 0 0.9957 0.978 0 0.0075
1261 GSM2262027 59.8 0.556682 0 0.9994 1 0.37 0.0051 0.9992 0.860601 0.912601 0.860601 0.999505 0 0.860737 0.382887 0 0.354
1260 GSM2261878 59.8 0 0 0.929381 0.627988 0.221577 0.002219 0.948571 0.9941 0.914379 0.9906 0.980686 0 0.658316 0.991074 0.1335 0.0241
1262 GSM2262294 59.8 0 0 1.000001 0.992394 0.530566 0 1.000001 0.998601 0.999357 0.998701 0.986101 0 0.850898 0.987058 0 0.004
1265 GSM2262208 59.8 0.070525 0 0.999701 0.999801 0.20693 1e-04 0.999801 0.933279 0.934839 0.931826 0.999201 0 0.779614 0.999801 0 0.0055
1269 synth_117_Group_3 59.9 0.071478 0 1 1 0.9398 0 0.9985 0.905589 0.830829 0.900426 1 0 0.9977 1 0.459244 0.036
1270 synth_128_G3-G4 59.8 0.007 0 0.9999 0.9999 0.9719 0 0.9999 0.951042 0.987534 0.9494 0.9998 0 0.970852 0.941809 0 0.0014
1276 GSM2261562 59.8 0.050005 0.654187 0.999701 0.825559 0.835603 0.001 1.000001 0.559326 0.968423 0.509734 1.000001 0 0.803816 1.000001 0 0.2213
1273 synth_137_Group_4 59.8 0 0 1 1 0.9873 2e-04 1 0.6941 0.9959 0.6942 0.9997 0 0.859609 0.947078 0 1e-04
1266 GSM2262271 59.8 0.134137 6e-04 1.000001 0.999401 0.856375 0 0.511449 0.853308 0.872495 0.742348 1.000001 0 0.935794 1.000001 0.203236 0.1729
1264 GSM2262137 59.8 0 0 0.995 0.942035 0.242427 4e-04 0.909188 0.985 0.9933 0.985 0.9984 0 0.8401 0.9997 0 0.0037
1263 synth_26_Group_3 59.8 0.043051 2e-04 0.988626 0.995701 0.878683 0.0019 0.999201 0.897854 0.958553 0.903643 0.998077 0 0.71835 0.951496 0 0.0031
1275 GSM2261903 59.8 0 0 1 1 0.9667 0.017467 1 0.9729 0.9991 0.9729 0.9994 0 0.921896 0.991647 2e-04 0.0022
1254 synth_45_G3-G4 59.9 0.456902 0.007551 0.969161 0.942076 0.549485 0.027021 0.999899 0.918099 0.463274 0.918099 0.931832 0 0.534418 0.341828 0 0.3971
1271 GSM2262283 59.8 0.100299 0.0099 0.9995 0.996651 0.567002 0.009033 0.991064 0.803055 0.921524 0.720249 0.983126 0 0.90554 0.9987 0 0.0228
1274 synth_170_G3-G4 59.8 0 0 1 1 0.453877 0.000261 0.9997 0.8422 0.968218 0.8423 0.9999 0 0.971294 0.9999 0 1e-04
1283 synth_176_G3-G4 59.8 0 0 0.999999 0.984973 0.999599 0 0.999999 0.931999 0.999899 0.932057 0.999999 0 0.988219 0.88665 0 0
1278 GSM2262129 59.8 0.501644 0 0.999901 0.982571 0.959001 0.000293 1.000001 0.952601 0.997148 0.952601 0.999801 0 0.971469 0.931828 0 0.001
1268 GSM2262290 59.8 0.62816 0 0.990658 1.000002 0.741501 0.002132 0.999902 0.796301 0.961616 0.796301 0.999645 0 0.901934 0.992002 0 0.0255
1272 synth_15_Group_4 59.8 0.002 7e-04 0.9981 0.998228 0.8282 0.003526 0.999562 0.7298 0.9858 0.7489 0.997435 0 0.883377 0.588505 0 0.0023
1286 synth_183_Group_3 59.8 0 0 0.999899 0.347133 0.990199 0 0.999899 0.988102 0.999899 0.985499 0.999899 0 0.854383 0.443429 0 0.0562
1282 GSM2261862 59.8 0 0 0.999501 0.96574 0.8067 3e-04 0.999115 0.6669 0.9342 0.6668 0.988229 0 0.876491 0.999101 0.010467 0.0016
1280 GSM2262209 59.8 0.005641 0.071215 1.000001 0.996834 0.920695 0 0.999901 0.993601 0.999301 0.993601 0.999801 0 0.718935 0.999801 0.100408 0.0141
1288 GSM2261739 59.9 0.069611 0.036156 0.999999 0.992899 0.988566 1e-04 0.999999 0.870268 0.991799 0.8698 0.999899 0 0.985167 0.582194 0 0.0453
1287 GSM2261946 59.8 0 0 1.000002 0.673872 0.582646 1e-04 1.000002 0.988602 0.997102 0.988602 0.885035 0 0.874504 0.678845 0.076672 0.1509
1292 synth_192_Group_3 59.8 0.048788 0 0.9977 0.733302 0.803771 4e-04 0.9997 0.850093 0.924182 0.865698 0.9997 0 0.884531 0.9998 0 0.0217
1279 synth_53_Group_3 59.8 0 0 0.997599 0.999726 0.891372 0.000335 0.746924 0.954599 0.884476 0.845199 0.999999 0 0.856649 0.997099 0.394935 0.2106
1289 synth_45_Group_4 59.8 0.408829 0.0039 0.998399 0.999999 0.68848 0 0.984899 0.709052 0.743821 0.81395 0.999999 0 0.999299 0.999999 0 0.0095
1281 GSM2262248 59.8 0.156349 0.012655 0.999901 0.978617 0.962134 0 0.999901 0.922706 0.980687 0.893543 0.980583 0 0.733908 0.981801 0 0.0399
1285 GSM2261891 59.8 0.321719 3e-04 1.000001 0.695075 0.989701 0 1.000001 0.904601 0.998901 0.904401 0.745919 0 0.9887 0.598358 0 0.1483
1277 synth_119_G3-G4 59.8 0.023548 0 0.999899 0.973108 0.957099 0 0.996199 0.972399 0.978599 0.972173 0.976299 0 0.858961 0.919211 0 8e-04
1293 synth_148_Group_3 59.9 0 0 0.9998 0.987388 0.990393 1e-04 1 0.8955 0.9977 0.896 1 0 0.9717 1 0.204132 0.0026
1267 GSM2261838 59.8 0.036635 0.006345 0.991641 0.947899 0.372965 0.08757 0.995379 0.898057 0.935746 0.898278 0.981142 0 0.687409 0.973299 2e-04 0.0172
1295 GSM2261749 59.9 0.000365 0 0.999999 0.999999 0.999799 0 0.999999 0.919999 0.999899 0.919999 0.999999 0 0.999599 0.378064 0.0026 0.0011
1291 synth_111_G3-G4 59.8 0.074319 0 1 0.875626 0.949222 0 0.9999 0.9428 0.9971 0.931233 0.9998 0 0.890388 0.997809 0.37851 0.0228
1296 synth_29_Group_3 59.9 0 0 1 1 0.869967 0 1 0.9939 0.9993 0.9939 1 0 0.9986 0.926725 0 0
1305 synth_8_G3-G4 59.9 0.407025 0 0.999902 1.000002 0.820332 0 1.000002 0.767629 0.810336 0.762307 1.000002 0 0.993433 0.978415 0 0.0031
1298 GSM2261857 59.9 0.659483 1e-04 0.999999 0.999999 0.999899 0.00301 0.998799 0.931199 0.885905 0.931199 0.99998 0 0.738174 0.999899 0 0.0596
1290 synth_113_Group_4 59.9 0.321838 0.401003 1 1 0.864459 0 1 0.638391 0.86425 0.621247 0.9995 0 0.903878 0.9993 0 0.0137
1306 GSM2261617 59.8 0.35446 0.012851 0.999491 0.77564 0.263366 0.068378 0.999898 0.433444 0.745975 0.426788 0.989562 0 0.763542 0.999598 0 0.02
1302 synth_140_Group_3 59.8 0.0015 0 1 1 0.938999 8e-04 1 0.9178 0.9954 0.9176 0.9999 0 0.892312 0.9999 0 7e-04
1284 synth_181_Group_4 59.8 0.023338 0.013194 0.9986 0.9972 0.981891 1e-04 1 0.8759 0.9919 0.9416 0.9814 0 0.689457 0.899371 0 0.0354
1294 synth_94_Group_3 59.8 2e-04 2e-04 0.998772 0.876075 0.914131 0 0.999901 0.996501 0.999301 0.995781 0.985719 0 0.898669 0.989101 0.105305 0.015
1300 synth_122_Group_3 59.8 0.026729 0 1 0.9984 0.998222 0 0.9999 0.9002 0.9997 0.9 0.9999 0 0.995 0.9992 0.0056 1e-04
1307 GSM2262223 59.8 0.0083 0 0.9988 1 0.664821 0 0.887066 0.9987 0.9998 0.9987 1 0 0.930019 1 0 0.0318
1301 GSM2262103 59.8 0.510985 0 1 0.9996 0.962787 0 1 0.9606 0.999 0.9606 0.999613 0 0.857915 1 0 0.0216
1308 GSM2261839 59.8 0.217208 0.156624 0.999498 0.616512 0.863781 0.000918 0.999998 0.462927 0.868358 0.457772 0.997998 0 0.985213 0.999998 0.109067 0.0158
1309 GSM2262021 59.8 0 0 0.9998 1 0.02928 0 0.952623 0.9984 0.9996 0.9984 1 0 0.9948 0.831309 0 0.0064
1313 synth_11_Group_4 59.8 0.361568 0 1 1 0.9999 0 1 0.8695 1 0.8693 1 0 0.999476 0.964434 0 0.0026
1297 GSM2261653 59.8 0.252253 0 0.9969 0.996218 0.6928 0.002515 0.9904 0.7665 0.952321 0.869652 0.9949 0 0.771314 0.715303 0 0.1294
1312 GSM2261896 59.8 0 0 0.999 0.9995 0.799898 9e-04 0.9996 0.7318 0.955657 0.7318 0.998165 0 0.8937 0.928687 0 5e-04
1311 GSM2261642 59.8 0 0 0.9993 1 0.827837 0 1 0.9857 0.998531 0.9857 1 0 0.97997 0.9903 0.0015 1e-04
1299 synth_159_G3-G4 59.9 0.008661 0.031192 0.9993 1 1 2e-04 1 0.973 1 0.973 1 0 0.960705 1 0 0.0028
1303 GSM2261594 59.8 0.278692 0 0.999999 0.999999 0.796533 1e-04 0.999999 0.797005 0.79647 0.783859 0.999799 0 0.977381 0.986936 0 0.0148
1315 GSM2261883 59.8 0 0 1 0.986443 0.9988 0 0.942282 0.9995 1 0.9995 0.957977 0 0.833082 0.820986 2e-04 0.0254
1316 synth_31_G3-G4 59.9 0.059035 0 0.999899 0.765789 0.878849 1e-04 0.999999 0.969599 0.996599 0.8537 0.999899 0 0.535094 0.993999 0.516311 0.0955
1321 synth_143_Group_3 59.8 0.0068 0 1 0.94305 0.950138 0.0031 1 0.919435 0.9903 0.9189 0.9998 0 0.9215 0.9887 0 3e-04
1318 GSM2261832 59.8 0.0022 0 0.999999 0.848564 0.958099 0 0.999999 0.982299 0.999199 0.976284 0.991078 0 0.991599 0.783994 0 0.0033
1319 synth_95_Group_4 59.8 0.34254 0.302603 0.999998 0.938896 0.882007 0.000647 0.999998 0.846619 0.958382 0.923999 0.999998 0 0.990796 0.981198 0 0.0866
1310 GSM2261786 59.9 0.019846 0.044162 1.000002 0.998736 0.990098 0.002963 0.999961 0.697602 0.878601 0.7078 0.994602 0 0.914413 0.995202 0 0.0173
1326 synth_103_G3-G4 59.8 0 0 1 0.9996 0.974835 3.9e-05 0.9999 0.8882 0.9978 0.883858 0.9997 0 0.970848 0.9777 0 1e-04
1324 GSM2261684 59.9 0.236996 0.001 1 0.9997 0.9969 3e-04 1 0.8749 0.9974 0.8748 1 0 0.996792 0.913829 0 4e-04
1304 synth_115_G3-G4 59.8 2e-04 0 0.9998 0.9999 0.959912 9e-04 0.9991 0.7923 0.9927 0.7923 0.998109 0 0.83432 0.9988 0 9e-04
1317 GSM2261560 59.8 0.342456 0 0.999999 0.980028 0.494995 2e-04 0.999999 0.572556 0.913565 0.582373 0.999699 0 0.989771 0.677135 0 0.0503
1322 GSM2262150 59.8 0 0 0.995933 0.484781 0.108774 0.000361 0.9994 0.94461 0.9623 0.9425 0.998087 0 0.735448 0.9999 0.0104 0.0033
1320 synth_104_Group_4 59.8 4e-04 0.0012 0.9998 0.9998 0.9789 2e-04 0.9998 0.885807 0.9976 0.8859 0.9994 0 0.780185 0.9995 0 3e-04
1323 synth_82_Group_3 59.8 0 0 0.994601 0.999001 0.559562 1e-04 0.999601 0.974601 0.991606 0.974601 0.999901 0 0.675879 1.000001 0.454829 0.0029
1314 GSM2262034 59.8 0.026031 0.27959 0.998201 0.998697 0.91818 0.025002 0.995494 0.8769 0.990171 0.931736 0.990501 0 0.594518 0.993497 0 0.0833
1330 GSM2262055 59.9 0.042072 0.018607 0.999999 0.72498 0.94842 0 0.764959 0.939456 0.967689 0.933763 0.999999 0 0.993088 0.999999 0 0.0259
1332 GSM2262139 59.9 0.0042 0 1 1 0.9909 0 1 0.9679 0.9982 0.9688 0.9994 0 0.993982 0.9995 0 2e-04
1328 GSM2261561 59.8 0 0 0.999447 0.572124 0.412244 0.02134 0.999201 0.82259 0.94428 0.822401 0.993301 0 0.778015 0.999555 0 0.0014
1331 GSM2261673 59.8 7e-04 2e-04 0.999899 0.8744 0.80825 0.0057 0.999899 0.965199 0.993899 0.964399 0.920169 0 0.956461 0.93735 0 0.0028
1325 GSM2261661 59.8 0 0 0.999549 0.832061 0.530587 0.003867 0.990408 0.914602 0.966925 0.910102 0.992402 0 0.769684 0.992513 0.123845 0.0168
1336 synth_37_Group_3 59.8 0 0 0.999999 0.999085 0.998799 4e-04 0.999999 0.979499 0.800196 0.979499 0.999399 0 0.973399 0.999899 0.484517 0.0853
1339 GSM2262090 59.8 0 0.341073 0.999801 0.999901 0.970572 0 0.999701 0.922301 0.996601 0.920901 0.999701 0 0.582666 0.999901 0.0064 0.0024
1327 synth_169_Group_4 59.8 0.006111 2e-04 0.999302 0.999602 0.913849 5e-04 0.999066 0.929844 0.990415 0.932629 0.998802 0 0.769695 0.999002 0 9e-04
1333 GSM2261983 59.8 0.123209 0.002235 1.000001 0.971807 0.805823 0 1.000001 0.85177 0.869317 0.84725 0.972835 0 0.992401 0.956392 0 0.0072
1340 GSM2261775 59.8 0 0 0.9994 0.988877 0.9505 0.001358 1 0.9406 0.9976 0.9406 0.9998 0 0.954947 0.9999 0 0
1334 GSM2262216 59.8 0.20412 0.503229 0.97104 0.992514 0.930206 2e-04 0.867811 0.771987 0.949943 0.819398 0.9999 0 0.966799 0.9999 0 0.0632
1335 synth_166_Group_3 59.8 0.0028 0 0.999299 0.999999 0.980599 0 0.999499 0.994599 0.997498 0.99315 0.999999 0 0.96362 0.999999 0.0022 1e-04
1346 GSM2261552 59.8 0.164654 0.029425 0.999995 0.551862 0.487247 9e-04 0.999995 0.694724 0.91336 0.691529 0.997095 0 0.843021 0.999795 0 0.0092
1343 GSM2262025 59.9 0.267342 0.123126 0.999999 0.999999 0.999999 0 0.999999 0.878099 0.999999 0.878699 0.852411 0 0.850335 0.776112 0 0.0281
1348 synth_12_Group_4 59.9 0.019 0 1 0.955977 0.9963 0.002257 1 0.9545 0.9964 0.9616 1 0 0.896646 1 0 9e-04
1329 synth_90_Group_3 59.8 0.05491 0 0.992758 0.787218 0.043511 0.018634 0.974905 0.633199 0.669398 0.632899 0.938727 0 0.651301 0.914214 0.0011 0.0179
1345 synth_141_Group_4 59.8 0.041826 0.017527 0.999923 0.905605 0.957674 0 0.999999 0.93019 0.986699 0.9341 0.999999 0 0.923334 0.998599 1e-04 0.0043
1338 GSM2262012 59.8 0.547233 0.003075 0.986543 0.847013 0.596384 0.003794 0.779105 0.850101 0.940801 0.850301 0.999501 0 0.928015 0.681711 0 0.2782
1352 GSM2261589 59.8 0 0 0.999999 0.996128 0.650393 0.001834 0.999899 0.754899 0.927937 0.754799 0.996228 0 0.94957 0.999999 0 3e-04
1344 GSM2261909 59.8 1.3e-05 4e-04 1 0.9998 0.9983 0.005611 0.9997 0.9197 0.9997 0.9199 0.9997 0 0.87814 0.856277 0 4e-04
1349 synth_131_Group_3 59.8 0 0 0.999899 0.999899 0.964799 1e-04 0.999899 0.908399 0.997399 0.908399 0.999899 0 0.960181 0.751307 0 0.002
1341 synth_99_Group_3 59.8 0 0 0.9966 0.836008 0.9057 0.003609 0.997057 0.9717 0.80695 0.9661 0.976908 0 0.781926 0.951598 0.449321 0.1039
1354 GSM2261648 59.8 0 0.0031 1 0.9765 0.931555 0 0.9995 0.8425 0.9875 0.842633 0.9969 0 0.9595 0.9999 0 1e-04
1356 GSM2262154 59.8 0.0011 0 0.999601 0.771046 0.097434 0 1.000001 0.815701 0.843143 0.77319 0.999101 0 0.961806 1.000001 0 0.0043
1337 synth_147_Group_4 59.8 0.101845 0 1 1 0.988637 0 0.9995 0.952999 0.989 0.952704 1 0 0.976001 0.9998 0 6e-04
1353 GSM2262222 59.8 0 0 0.9994 1 0.099691 0.001374 0.997448 0.6922 0.740574 0.676096 0.9878 0 0.791723 0.9995 0.018547 0.0144
1350 GSM2262013 59.9 0.772228 0.0011 0.98605 0.999399 0.811624 8e-04 0.885851 0.666542 0.320236 0.666033 0.999599 0 0.965987 0.426824 0 0.6004
1361 GSM2261895 59.8 0.006816 0.003993 1 1 0.9995 0.001 1 0.943 1 0.9602 0.9979 0 0.996964 0.993333 0 2e-04
1355 GSM2261643 59.8 0 0 1.000001 0.994317 0.994301 0 1.000001 0.958201 0.999701 0.926001 0.990089 0 0.931195 0.877846 0 8e-04
1359 GSM2262029 59.8 0.047587 0.016651 1 0.78584 0.881367 0 1 0.92879 0.947328 0.84463 0.9999 0 0.979137 0.503093 0.121976 0.1
1342 synth_88_Group_3 59.8 0.021365 0 0.9999 1 0.97397 0 1 0.978401 0.9932 0.969747 1 0 0.837037 0.9579 0.022413 0.0031
1357 synth_156_Group_3 59.9 0 0 0.994246 0.592089 0.077257 1e-04 0.792493 0.947901 0.846957 0.947901 0.999001 0 0.991101 0.999801 0.046369 0.0455
1351 synth_111_Group_4 59.8 0.037982 1e-04 0.9997 0.9995 0.995 0 1 0.8075 0.9984 0.8074 1 0 0.787632 1 0 0
1358 synth_81_Group_4 59.8 0.009999 0.11376 0.998097 0.998699 0.955012 0.318234 0.999999 0.669188 0.986699 0.6685 0.997283 0 0.325364 0.999331 0 0.0206
1360 GSM2261917 59.9 0.162103 2e-04 0.999998 0.960484 0.999698 0.0031 0.999998 0.728299 0.999698 0.727799 0.999998 0 0.835208 0.999998 0 0.0139
1362 synth_59_Group_4 59.9 0.538284 0.498865 0.861996 0.954705 0.999999 0.0061 0.999999 0.534199 0.999999 0.628285 0.999999 0 0.772804 0.787972 0 0.2817
1347 GSM2262192 59.8 0.004081 0 1.000001 1.000001 0.981971 0 1.000001 0.986472 0.9966 0.985474 1.000001 0 0.836167 0.900939 0 0.0012
```
