## Supplementary Dataset 5 for "Explainable Generative AI Uncovers a Molecular Continuum in Medulloblastoma with Implications for Rare Cancer Subtyping and Treatment Equity": all_RNA_asTransition_7.txt

```
n_profile Patient_ID Time SOS1 SPART SRC STMN1 SYN1 TTL Tubulin WWP1 WWTR1 YAP1 YES1 TH
0 GSM2261909 59.8 0.0051 0.3771 4e-04 0 0.066631 0.999999 0 0.3516 0.206146 0.203707 0.999799 0.0014
1 GSM2262309 59.8 0.013943 0.1814 4e-04 0.016165 0.053148 0.978507 0.015912 0.1814 0.42241 0.392542 0.974638 0.1346
2 GSM2261964 59.8 0 0.258601 0 0 0.017316 0.99871 0 0.242632 0.012731 0.010892 1.000002 0.0023
4 GSM2261689 59.9 0 0.0576 0 0 0.926627 0.999998 0 0.0685 0.483826 0.731894 0.688324 0.1395
3 GSM2261847 59.8 2e-04 0.0249 0.0056 2e-04 0.014867 1 0 0.0249 7e-04 0.0073 0.906369 0.0025
5 synth_177_G3-G4 59.9 0 0.581 0.06109 0 0.045232 1 0 0.5808 0.139386 0.117314 1 0.0026
6 synth_129_G3-G4 59.8 0 0.7059 0.0033 0 0.101508 0.9956 0 0.7059 4e-04 4e-04 1 5e-04
7 GSM2262049 59.8 0.0012 0.775699 3e-04 0.001357 5e-04 0.978505 0.00172 0.775699 0.045398 0.045 0.979906 0.0059
8 GSM2262256 59.8 2e-04 0.3278 0.042869 1e-04 0.119894 0.999801 1e-04 0.3278 0.063503 0.057662 0.999901 0.0019
11 GSM2261710 59.9 1e-04 2e-04 0 3e-04 0.089773 0.999199 2e-04 2e-04 0.700947 0.750249 0.973668 0.3474
9 synth_192_Group_4 59.8 0.165813 0.776598 0.030138 0.005707 0.453225 0.994425 0.005409 0.776598 6e-04 0.0039 0.987146 0.0021
10 GSM2261984 59.8 2e-04 0.9418 0 2e-04 1e-04 0.9996 2e-04 0.690294 0.247319 0.710003 0.663517 0.2648
12 GSM2261880 59.8 0.000551 0.913101 0 2e-04 0.0018 0.867284 2e-04 0.937355 0.52607 0.322121 0.999802 0.0382
13 GSM2261781 59.8 4e-04 0.446299 0.242364 4e-04 0.341804 0.998801 0.000213 0.446299 0.130243 0.122669 0.997401 0.0086
14 synth_171_G3-G4 59.9 0 0.9675 0.271663 0 0.336116 0.9996 0 0.9605 0.0029 0.0016 1 0.0011
15 GSM2261718 59.8 0.000673 0.6608 0 7e-04 0.064506 0.999499 2e-04 0.6741 0.176205 0.165792 0.905143 0.0512
16 synth_58_Group_4 59.8 3e-04 0.866099 0.264603 2e-04 0.576498 0.999699 3e-04 0.789392 0.00062 0.000331 0.993039 0.0166
17 GSM2261828 59.9 3e-04 0.977 0.359937 3e-04 0.176799 0.9999 1e-04 0.968928 0.680489 0.31255 0.9847 0.2374
18 GSM2261815 59.9 0 0.410001 0.019444 0 0.524878 1.000001 0 0.410001 0.0012 0.375374 0.998801 0.0151
19 GSM2262005 59.9 0 0.454 0.191036 0 0.217237 1 0 0.351533 0.053066 0.481344 1 0.0834
20 GSM2261768 59.8 4.1e-05 0.0058 9e-04 1e-04 3e-04 0.9999 0 0.0058 2e-04 2e-04 1 1e-04
22 GSM2262157 59.8 0.001264 0.0029 0 0.001296 0.00013 0.999801 2e-04 0.0029 0.370787 0.562578 0.557187 0.039
24 GSM2261601 59.8 2e-04 0.9615 0.26314 1e-04 0.122764 0.9996 2e-04 0.9615 7e-04 9e-04 1 3e-04
21 synth_104_G3-G4 59.8 0.012458 0.0639 4e-04 0.002733 0.009212 0.856308 0.0024 0.064 0.12653 0.128815 0.9864 0.0099
23 synth_183_Group_4 59.8 9e-04 0.2603 0.279117 0 0.287095 0.965363 0 0.2603 0.11422 0.077717 0.9966 0.0055
26 synth_172_Group_4 59.8 0.0011 0.659 0.213282 3e-04 0.190456 0.9999 1e-04 0.659428 6e-04 7e-04 0.907687 7e-04
25 synth_114_Group_3 59.8 0.0011 0.6579 0 1e-04 0.001093 1 0 0.6656 0.154583 0.194537 0.9948 0.0039
27 GSM2262075 59.8 0 0.0302 0 0 0 0.998164 0 0.0302 0.069752 0.109656 0.914979 0.0018
28 GSM2261848 59.8 2e-04 0.5758 0.0076 2e-04 0.557544 0.9996 1e-04 0.5758 0.071589 0.067446 0.9997 0.0183
30 GSM2262243 59.9 0 0.3174 0.358929 0 0.526734 0.999999 0 0.3174 0 0 0.999999 0
29 synth_197_G3-G4 59.8 0 0.6451 0.199587 0 0.141274 1 0 0.643676 0.324301 0.249265 1 0.0051
31 synth_107_Group_4 59.9 0.136852 0.810899 0.337683 0 0.481662 0.999999 0 0.810195 0.223472 0.238875 0.828418 0.0072
32 synth_28_G3-G4 59.8 3e-04 0.2925 1e-04 3e-04 1e-04 0.959065 3e-04 0.2925 0.016675 0.0049 0.999361 0.0017
33 GSM2262236 59.8 8e-04 0.543101 0.0125 0.000648 0.051062 0.999601 4e-04 0.543101 0.029192 0.171358 0.998801 0.0045
36 GSM2261986 59.9 0 0.805601 0 0 0.004923 1 0 0.801201 0.567964 0.850981 1 0.0197
35 GSM2261826 59.9 0.0146 0.0079 0.174883 5e-04 0.139436 0.768372 0.000403 0.0057 0.694851 0.8797 0.954815 0.2853
34 GSM2261887 59.8 0.0015 0.028 0.005214 0.00143 0.083946 0.999259 6e-04 0.0212 0.019011 0.0174 0.9969 0.0017
37 synth_93_Group_3 59.8 1e-04 0.457326 0.06903 0 0.073728 1 0 0.457106 2e-04 2e-04 1 0
39 synth_179_G3-G4 59.9 0.009236 0.0068 0.000831 0.000146 0.922464 0.999876 2e-04 0.0068 0.261485 0.761785 0.320351 0.1153
38 GSM2261899 59.8 0.0048 0.5665 1e-04 0.006071 4e-04 0.996404 0.002723 0.563802 0.009674 0.019166 0.992 0.006
40 GSM2262061 59.8 0.0075 0.925601 0.123271 9e-04 0.075997 0.998501 0.000936 0.925601 0.06523 0.0138 0.999101 0.0059
41 GSM2262044 59.9 0.004185 0.104 0.440023 3e-04 0.738255 0.9998 0 0.103 0.100537 0.167873 0.782139 0.0734
42 synth_150_Group_4 59.8 1e-04 0.879 0.549336 0 0.937233 0.9999 1e-04 0.879 5e-04 6e-04 0.9735 0.0111
43 GSM2262261 59.8 0 0.134099 0.048505 0 0.166179 0.999999 0 0.134099 0.022794 0.0222 0.999999 1e-04
44 synth_74_Group_3 59.8 0.002 0.858 0.0311 0 0.044665 1 0 0.858 0.0025 0.0064 1 3e-04
45 synth_60_G3-G4 59.9 1e-04 0.0085 0.016194 1e-04 0.554807 0.913048 1e-04 0.0083 0.058617 0.107683 0.533302 0.038
46 synth_166_Group_4 59.8 0 0.4089 2e-04 0 3e-04 1 0 0.4089 0 1e-04 1 0
47 GSM2262294 59.8 0 0.4224 0 0 0.002 1 0 0.425 0.005486 0.0082 0.989471 6e-04
49 GSM2262087 59.8 0 0.0894 0 0 0 1 0 0.0894 2e-04 2e-04 1 0
48 synth_56_Group_4 59.8 1e-04 0.8895 0.1932 1e-04 0.17893 0.9999 1e-04 0.8895 0.0023 0.001788 1 3e-04
50 synth_198_G3-G4 59.9 0 0.5448 0 0 0.10155 0.9734 0 0.5448 0.0016 0.0016 1 0.0016
51 synth_160_Group_3 59.8 0 0.5808 0.0637 0 0.049662 1 0 0.580629 0.006905 0.001809 1 0.001
52 GSM2262225 59.8 3e-04 0.9427 0.0021 0.004576 0.001377 0.997 0.0029 0.9427 0.249659 0.674326 0.9997 0.0894
54 synth_110_Group_3 59.8 0.001972 0.5746 0 0.0044 1e-04 0.997884 0.0014 0.5746 0.031024 0.066728 0.727717 0.0051
55 GSM2261571 59.8 0.03064 0.0295 1e-04 0.001 0.1263 0.988328 0.0016 0.0295 0.523198 0.747292 0.990882 0.2399
53 synth_92_Group_3 59.8 0 0.704099 0.019011 0 0.008033 0.999999 0 0.799743 0.121822 0.275237 0.91823 0.0287
57 synth_21_Group_3 59.8 0 0.7682 0.159417 0 0.010542 1 0 0.7684 0.065496 0.080383 1 0.0095
56 synth_30_Group_4 59.8 0.007771 0.2756 0.0069 0.007022 0.142606 0.99131 0.006838 0.2756 0.034801 0.03931 0.987781 0.0065
58 GSM2262111 59.8 0.002154 0.943099 0.0197 0.000365 0.078376 0.999699 3e-04 0.943099 0.717049 0.914692 0.990399 0.0671
59 GSM2261795 59.9 0.001 0.0724 0.112086 2e-04 0.178535 0.9999 1e-04 0.0724 0.020801 0.030106 0.863137 0.0192
61 GSM2261896 59.8 0.001254 0.0023 0 2e-04 0 0.9996 3e-04 0.012859 0.133029 0.143544 0.9994 0.0015
60 GSM2261654 59.8 0.001915 0.1394 0 2e-04 0.02445 0.999601 3e-04 0.141 0.060281 0.059575 0.997101 0.0026
63 synth_39_Group_3 59.9 0.017531 0.1172 3e-04 0.0011 0.891447 0.828516 0.0011 0.1173 0.440945 0.748941 0.584266 0.2129
62 GSM2261967 59.8 0.009666 0.462956 0.191539 0.007876 0.263771 0.99134 0.006691 0.462159 0.036236 0.046784 0.989315 0.0085
64 synth_64_Group_3 59.8 0.010184 0.4635 0 0.003346 3e-04 0.833472 0.0032 0.702421 0.268436 0.563662 0.997326 0.1409
65 synth_184_Group_3 59.8 6e-04 0.076 0 0.000376 0.149372 0.999699 3e-04 0.076 0.0027 0.0027 0.999199 0.0015
66 GSM2261973 59.8 0.0028 0.5432 0 0.008169 0 0.9918 0.006878 0.551087 0.12554 0.601513 0.993325 0.04
67 synth_156_G3-G4 59.8 0 0.368301 0 0 0 1 0 0.368301 0.119028 0.152055 0.835975 0.003
68 synth_52_Group_3 59.8 0.011906 0.434 0 0.014729 0 0.993476 0.005578 0.434 0.211499 0.2099 0.996899 0.0084
70 GSM2261976 59.8 0 0.407001 0.031356 4e-04 0.031653 0.999702 4e-04 0.403901 0.144962 0.145409 0.999502 0.0014
69 GSM2261910 59.8 0.017822 0.0257 0.035152 5e-04 0.310903 0.9998 1e-04 0.024024 0.018802 0.022737 0.935542 0.0156
72 GSM2262114 59.8 0 0.297231 0.247803 0 0.188919 1.000002 0 0.29795 0.022066 0.0213 1.000002 0.0082
71 GSM2261555 59.8 0.00907 0.706899 0 0.001628 0.030877 0.9983 0.0016 0.706899 0.184847 0.170626 0.996255 0.018
73 synth_191_Group_3 59.8 0.0027 0.9345 0.093044 0 0.113876 1 0 0.9345 0 0 1 0
74 GSM2261559 59.8 0 0.9503 0.255187 0 0.235791 1 0 0.9523 8e-04 0.0013 1 2e-04
76 synth_194_G3-G4 59.8 0 0.7786 0.037061 0 0.074436 0.999999 0 0.7786 0.090235 0.132418 0.807427 0.0052
75 GSM2262246 59.8 6e-04 0.7643 1e-04 0 0.0021 1 0 0.7643 0.074923 0.04149 0.9991 0.0102
77 synth_75_Group_3 59.8 0.001184 0.3396 0 1e-04 0.143171 0.999999 0 0.3443 0.289525 0.29868 0.996999 0.0271
78 GSM2262081 59.8 0.000517 0.968101 0.0695 4e-04 0.0274 0.881737 0.00047 0.968101 0.486406 0.851053 0.905099 0.0744
80 synth_93_Group_4 59.8 0 0.8892 0.046481 0 0.061529 1 0 0.8892 0 0 1 0
79 synth_48_Group_3 59.8 0 0.9319 0.157411 0 0.333179 1 0 0.9319 9e-04 0.0014 0.896697 3e-04
82 GSM2261766 59.8 0.0014 0.8442 1e-04 0.003364 7e-04 0.996679 0.003 0.8442 0.478899 0.818883 0.9999 0.0077
81 synth_163_Group_4 59.8 0.0056 0.529701 0.024461 0.005484 0.09955 0.996195 0.003546 0.529601 0.0083 0.01534 0.981427 0.0063
84 synth_131_G3-G4 59.8 0 0.268101 0.0019 0 0.002299 1.000002 0 0.217974 0.095516 0.106425 0.914727 0.0059
83 GSM2262271 59.8 0 0.7201 0.131314 0 0.170104 1 0 0.7201 4e-04 5e-04 0.9955 1e-04
85 GSM2261723 59.8 0.001353 0.531899 0.204372 1e-04 0.281163 0.999799 2e-04 0.531299 0.020094 6e-04 0.999999 0.0013
86 synth_149_G3-G4 59.9 0 0.4422 0.009419 0 0.066065 1 0 0.4459 0.000841 0.0012 0.70404 0.0037
87 GSM2262142 59.8 0 0.4682 0.0033 0 0.019 1 0 0.4682 0.073927 0.351192 0.872309 0.0248
89 GSM2261570 59.8 9e-04 0.593556 0.111923 0.001 0.479151 0.999799 2e-04 0.597378 0.17715 0.239118 0.987882 0.036
88 synth_68_G3-G4 59.9 0.018981 0.0045 0.0078 0 0.724928 1.000002 0 0.0045 0.203622 0.574443 0.243257 0.0358
91 GSM2261616 59.8 0.0082 0.7393 0 0.0092 0.20278 0.991522 0.0082 0.7393 0.0068 0.0122 0.996 0.0026
92 synth_167_Group_4 59.8 0.001112 0.6133 1e-04 0 0.065001 1 0 0.6133 1e-04 3e-04 0.998478 2e-04
90 synth_128_Group_4 59.8 0.000894 0.1403 0.0032 2e-04 0.052374 0.9991 0.000207 0.1403 0.0046 0.004 0.996129 0.001
94 synth_143_Group_3 59.8 0.0032 0.9239 0.0068 8e-04 0.347542 0.9996 5e-04 0.9239 0.017674 0.0242 0.9994 6e-04
93 synth_116_Group_3 59.8 3e-04 0.4514 0.016626 1e-04 0.022741 1 0 0.4513 0.011388 0.010657 1 5e-04
95 synth_33_Group_4 59.8 1e-04 0.3315 0.053072 0 0.132347 1 0 0.3315 0 0 0.9955 0
96 synth_17_Group_3 59.8 0 0.235 0.185876 0 0.1928 1 0 0.235 0 0 1 0
97 GSM2261824 59.9 0 0.0801 0.003535 0 0.013711 1 0 0.0801 0.618142 0.889657 0.935112 0.0089
99 synth_8_Group_4 59.9 0.176049 0.915099 0.014057 3e-04 0.564308 0.999699 0.000261 0.564004 5e-04 7e-04 0.999599 0.0042
100 GSM2261700 59.9 0 0.0422 1e-04 0 0 1 0 0.073368 0 0 1 0
101 synth_45_Group_3 59.8 0 0.318388 0.318828 1e-04 0.543814 0.999899 1e-04 0.317919 0 0 0.999999 0
98 GSM2261653 59.8 0.003553 0.1814 0 0.001872 0.002 0.975396 0.002181 0.1814 0.026746 0.029554 0.982848 0.0069
102 synth_66_G3-G4 59.8 5e-04 0.284 0 0.000342 0.0066 0.9997 0.000225 0.3104 0.032818 0.059367 0.999 0.0081
103 synth_66_Group_3 59.8 0.001 0.8967 0.451352 0.0013 0.479465 0.999 0.001102 0.9013 0.001432 0.00214 0.996733 0.0033
104 synth_123_G3-G4 59.8 4e-04 0.292401 0 0.000354 0.002 0.999601 3e-04 0.292401 0.015079 0.017373 0.99442 5e-04
105 synth_151_Group_3 59.8 0 0.1411 0 0 0 1 0 0.1407 0 1e-04 0.978993 1e-04
108 GSM2262013 59.9 0.002496 0.226699 0.36239 0.001786 0.342895 0.967475 0.0017 0.154645 0.489678 0.766418 0.626602 0.205
109 synth_85_Group_3 59.8 0.0044 0.9528 0.441029 0 0.45077 0.9993 0 0.9528 8e-04 3e-04 1 1e-04
106 synth_66_Group_4 59.8 0.05252 0.6519 0.284388 0.000554 0.651305 0.9985 0.000659 0.540993 0.0027 0.002673 0.984691 0.0378
107 GSM2261572 59.8 0.03152 0.6245 0.000315 0.002763 0.070959 0.996542 0.002648 0.6245 0.003 0.005 0.992002 0.0031
110 GSM2262000 59.9 0 0.585322 0.165616 0 0.187936 0.999998 0 0.58495 0.610543 0.821794 0.895246 0.1176
111 synth_166_G3-G4 59.8 0 0.8071 0 0 0.0063 0.798125 0 0.855137 0.446827 0.287016 0.915289 0.0466
112 synth_150_G3-G4 59.9 1e-04 0.8698 0 0 0.012 0.748633 1e-04 0.911909 0.553658 0.359862 0.999899 0.0656
113 GSM2261553 59.9 1e-04 0.896 0.0088 1e-04 0.006298 1 0 0.896 0.77255 0.838649 1 0.1591
114 GSM2261751 59.8 0.00012 0.224 0.001551 0 0.005516 0.932977 0 0.2238 0.319873 0.321551 0.9999 0.0509
115 synth_58_Group_3 59.8 0.000859 0.0334 0 0.000852 0 0.950796 0.001012 0.256543 0.027441 0.032371 0.998001 0.0106
116 GSM2262298 59.8 2e-04 0.852202 0.135336 3e-04 0.259739 1.000002 0 0.852102 0.041098 0.63609 0.701714 0.0078
117 GSM2261991 59.9 0 0.0072 0.427191 0 0.651124 1 0 0.0072 0.0056 0.0055 1 0
118 synth_40_Group_4 59.8 0.0023 0.0509 0 9e-04 0.001019 0.943734 9e-04 0.0509 0.07256 0.076434 0.988744 0.0029
119 synth_39_G3-G4 59.8 0.0016 0.2955 0 3e-04 0.0014 0.997294 0.00054 0.2955 0.0016 0.0021 0.9999 5e-04
120 GSM2262086 59.8 0.008983 0.07 0 0.0022 0.064638 0.993245 0.002 0.07 0.402182 0.401764 0.998899 0.0196
121 synth_102_Group_4 59.9 0.002663 0.2178 0.021296 6e-04 0.045956 0.99511 8e-04 0.2178 0.413449 0.411386 0.999998 0.0485
122 synth_76_G3-G4 59.9 6e-04 0.0206 0.000458 3e-04 0.494143 0.979152 3e-04 0.0155 0.289712 0.398518 0.720823 0.0113
123 GSM2261702 59.8 7e-04 0.802299 0.000566 3e-04 0.004573 0.999799 1e-04 0.802299 0.68168 0.86276 0.999999 0.0524
124 synth_31_G3-G4 59.9 2e-04 0.0015 0.057588 0 0.432202 1 0 0.0015 0.117818 0.204791 0.500598 0.04
127 GSM2261930 59.8 0.0016 0.880801 0 0.0034 1e-04 0.996401 0.003103 0.880801 0.876776 0.868919 0.999101 0.1986
126 synth_178_Group_3 59.8 0.000101 0.0049 0 0.000133 0 0.9996 0.00014 0.005 0.013949 0.105387 0.9996 0.002
125 synth_25_Group_4 59.8 0 0.7963 0.0016 2e-04 0.014483 0.9998 2e-04 0.780957 2e-04 2e-04 1 2e-04
128 synth_62_Group_3 59.8 0 0.7052 3e-04 0 4e-04 1 0 0.7052 1e-04 6e-04 0.9996 0
129 GSM2262238 59.8 0 0.6557 0.301729 0 0.350958 1.000001 0 0.6557 7e-04 5e-04 0.998501 1e-04
130 synth_103_G3-G4 59.8 5e-04 0.1031 0 0.000304 0 0.9992 0.000486 0.1027 0.020697 0.028645 0.764251 7e-04
131 GSM2261606 59.8 0.149454 0.672001 0.008782 0.001535 0.161322 0.998801 0.0011 0.665501 0.0041 0.0057 0.998201 0.0019
132 synth_116_Group_4 59.8 0 0.3384 0.056701 0 0.535453 1 0 0.3384 1e-04 2e-04 1 0
133 GSM2261632 59.8 0.152102 0.772299 0.114585 0.018609 0.249245 0.985691 0.014404 0.772299 0.060277 0.066697 0.992012 0.0056
134 synth_106_Group_4 59.8 0.00099 0.2867 1e-04 0.001827 0.017462 0.998739 0.001242 0.2868 0.022666 0.034923 0.933989 0.0024
136 GSM2262204 59.9 1e-04 0.9741 0.305444 0 0.260156 1 0 0.969415 0.125053 0.213181 0.996 0.0031
135 synth_149_Group_4 59.8 0.071103 0.3198 0.022362 1e-04 0.239468 0.999799 0.000129 0.3108 0.0016 0.0014 0.983047 0.0031
137 GSM2261691 59.9 5e-04 0.2876 0.0011 0 0.086515 0.999999 0 0.3042 0.157428 0.518119 0.994199 0.0428
138 GSM2262003 59.8 3e-04 0.653599 0.0197 0 0.084263 0.999999 0 0.654499 0.070922 0.07448 0.994305 0.0023
140 synth_48_Group_4 59.8 0.000385 0.9104 0.275157 1e-04 0.905357 0.9996 2e-04 0.9118 0.438777 0.348822 0.933078 0.0687
139 synth_132_G3-G4 59.8 0.012327 0.050701 2e-04 0.001207 0.14544 0.996602 0.001344 0.050701 0.022024 0.017344 0.981101 0.0052
141 GSM2262029 59.8 1e-04 0.651139 0.053162 1e-04 0.074548 0.999902 2e-04 0.653708 0.766055 0.897213 0.999902 0.1031
142 GSM2262277 59.9 0.01297 0.850199 0.377356 0.0025 0.459359 0.999113 0.001 0.850199 0.675757 0.714909 0.806603 0.1318
143 GSM2261679 59.8 0.000737 0.7914 0 1e-04 0.002 1 0 0.7911 0 3e-04 0.654523 1e-04
145 synth_129_Group_3 59.8 2e-04 0.947 0.379677 0.000343 0.19108 1 0 0.947 0.018366 0.0028 0.9976 4e-04
144 synth_125_G3-G4 59.8 0.003112 0.3159 0 0.003148 2e-04 0.9575 0.003265 0.3159 0.092949 0.061524 0.996994 0.0156
147 GSM2261641 59.8 1e-04 0.1753 0.065351 1e-04 0.0579 1 0 0.108853 0.072199 0.53169 0.9992 0.06
146 GSM2261888 59.9 0 0.594 0 0 0 1 0 0.594 0.347519 0.659835 0.914572 0.1788
148 synth_87_Group_4 59.9 1e-04 0.7755 0.16336 0 0.199116 1 0 0.7755 1e-04 3e-04 0.9998 1e-04
149 GSM2261569 59.9 0 0.0304 0 0 0.127224 1 0 0.0304 0.37409 0.026548 0.9885 0.001
150 GSM2261647 59.8 4e-04 0.7071 0.135416 5e-04 0.208771 0.9998 2e-04 0.6933 0.453045 0.792725 0.9984 0.1579
151 synth_97_Group_4 59.8 0.032188 0.018501 0.025897 0.00287 0.255442 0.993963 0.002699 0.018501 0.015197 0.023971 0.998101 0.0044
152 GSM2261645 59.8 0.001598 0.735099 0.101426 7e-04 0.095121 0.999099 6e-04 0.735099 0.070225 0.063702 0.999799 0.0024
153 GSM2261664 59.8 0 0.793801 0.002068 0 0.0034 1.000001 0 0.793801 0.142744 0.093076 0.979701 0.0252
156 GSM2262156 59.9 0.000359 0.0184 0 1e-04 0.750897 0.999899 1e-04 0.0184 0.610951 0.883684 0.673586 0.3613
155 synth_31_Group_3 59.8 1e-04 0.0128 0 3e-04 0 0.9994 1e-04 0.013611 0.0045 0.003 0.9997 3e-04
154 GSM2261939 59.8 3e-04 0.420901 0.380165 0 0.39257 0.9968 0 0.420901 0.186409 0.064486 0.9995 0.0016
157 GSM2262026 59.8 0 0.4934 0.016267 0 0.083081 1 0 0.478855 1e-04 1e-04 1 0.0011
161 synth_154_Group_3 59.8 0 0.0545 0 0 0 1 0 0.0545 1e-04 1e-04 1 0
159 synth_106_G3-G4 59.9 0 0.717899 0.036771 0 0.428522 0.896038 0 0.747299 0.00701 0.025124 0.556934 0.0735
158 synth_44_Group_4 59.8 0.019132 0.0067 7e-04 3e-04 0.259562 0.704304 3e-04 0.0067 0.018443 0.015866 0.984872 0.0347
160 GSM2262209 59.8 0 0.910399 0.073239 0 0.08424 0.623168 0 0.954752 0.016652 0.016752 0.999799 0.0173
163 synth_24_Group_4 59.8 4e-04 0.9575 0.235703 3e-04 0.32265 1 0 0.9575 5e-04 6e-04 1 2e-04
162 GSM2261659 59.8 0.0016 0.3644 0.001867 6e-04 0.022408 0.995989 4e-04 0.3644 0.106235 0.106097 0.997246 0.0058
164 synth_139_G3-G4 59.8 2e-04 0.4392 1e-04 1e-04 0.001024 0.993357 1e-04 0.4406 0.183298 0.184541 0.9986 0.0016
165 synth_198_Group_3 59.8 0 0.2004 4e-04 0 2e-04 1 0 0.2004 3e-04 1e-04 1 0
167 GSM2261895 59.8 0.000204 0.531899 0.006 0 0.007909 0.999999 0 0.531899 0.027771 0.0057 0.996499 7e-04
166 synth_9_Group_4 59.8 0.142206 0.6638 0.010448 0.005683 0.64316 0.996118 0.003661 0.6638 0.013521 0.0097 0.998399 0.0066
169 synth_112_Group_3 59.8 0 0.906199 0.21802 0 0.193442 0.999999 0 0.906799 0.011046 0.002811 0.999999 0.0043
168 synth_161_Group_4 59.8 0.003939 0.804001 0.031868 0.004122 0.019065 0.903162 0.004039 0.804001 0.412484 0.370197 0.981261 0.0793
171 GSM2262031 59.8 0 0.1552 0 0 1e-04 1 0 0.1552 0.0493 0.05536 1 1e-04
170 synth_155_Group_4 59.9 0.004114 0.393099 0.01474 0.0011 0.026207 0.998799 0.001294 0.392999 0.0057 0.004475 0.997196 0.0018
173 synth_6_Group_4 59.9 0.0017 0.9334 0.831852 0 0.875515 0.9998 0 0.9254 0 0 0.9999 3e-04
172 GSM2261749 59.9 0 0.347001 3e-04 0 5e-04 0.999 0 0.347001 0.347006 0.342073 1 0.0203
174 GSM2261873 59.8 0 0.1601 0.030476 1e-04 0.048385 1.000001 0 0.157747 0.094068 0.0022 0.999701 0.0023
175 synth_172_G3-G4 59.9 0.01705 8e-04 0.013738 1e-04 0.413948 0.999926 2e-04 8e-04 0.262914 0.734077 0.321721 0.0195
177 GSM2262267 59.8 0.004168 0.885099 0 0.008753 3e-04 0.989562 0.008927 0.885099 0.836514 0.787087 0.868828 0.0397
178 synth_98_G3-G4 59.8 2e-04 0.2608 0.0017 1e-04 0.000964 1.000001 0 0.2608 0.002925 0.003571 1.000001 2e-04
176 synth_13_Group_3 59.8 0.013527 0.3444 0 0.003995 0 0.719951 0.0049 0.491041 0.22166 0.224084 0.965315 0.0479
179 GSM2261882 59.8 3e-04 0.006 0 0.001575 0 0.997816 0.0017 0.0026 0.011 0.0126 0.970025 0.0012
180 synth_71_Group_4 59.8 0 0.0535 0.004014 0 0.03587 0.999999 0 0.0432 4e-04 8e-04 0.982999 1e-04
181 synth_78_G3-G4 59.8 0.02167 0.3369 0 0.018507 0.571716 0.962365 0.017457 0.3369 0.122052 0.131277 0.988811 0.0176
182 synth_94_G3-G4 59.9 0.007028 0.0021 0.017063 0 0.803927 1.000001 0 0.0021 0.227904 0.612569 0.268446 0.0734
183 synth_189_Group_3 59.8 0 0.8139 0.017298 0 0.02134 1 0 0.8139 0.0575 0.050775 1 0.0027
184 GSM2261916 59.8 0.002747 0.318801 1e-04 0.002603 0.053894 0.9999 1e-04 0.303375 0.011143 0.022801 0.9917 0.0041
186 GSM2261727 59.8 2e-04 0.332999 3e-04 0 0.097634 0.999998 0 0.332999 0.108688 0.13704 0.961686 0.0073
185 synth_135_G3-G4 59.8 0.007378 0.3804 0 0.001502 0 0.9971 0.0016 0.3804 0.03817 0.038805 0.958357 0.0073
187 GSM2261643 59.8 0 0.0472 0 0 0.117834 0.999999 0 0.0472 0.045855 0.08353 0.517137 0.0058
189 GSM2261851 59.8 2e-04 0.6412 0 0 2e-04 0.999999 0 0.642 0.249713 0.490328 0.999999 0.1154
190 GSM2262136 59.9 1e-04 0.803201 0.0048 4e-04 6e-04 0.999801 2e-04 0.803201 0.655634 0.831329 1.000001 0.076
188 GSM2262085 59.9 0 0.782899 0.042935 0 0.095329 0.590878 0 0.788199 0.475914 0.546452 0.867025 0.1198
191 GSM2261960 59.9 0 0.553 0.0069 0 0.004152 0.999999 0 0.5529 0.731276 0.809504 0.730712 0.2372
192 GSM2262266 59.8 7e-04 0.9264 0.501336 0 0.601824 1 0 0.9264 0.015716 0.004859 1 0.0019
193 GSM2261575 59.8 3e-04 0.704098 0.485902 2e-04 0.528812 0.998098 1e-04 0.704198 0.052676 0.05855 0.997498 9e-04
195 GSM2262053 59.9 0 0.6933 0.037122 0 0.047764 1.000001 0 0.618645 0.060973 0.060559 0.999501 0.0033
194 synth_56_Group_3 59.8 1e-04 0.246001 0 0 0 1 0 0.246001 0.04967 0.070479 0.73784 0.0011
196 GSM2261715 59.8 1e-04 0.559501 0 7e-04 0 0.999302 7e-04 0.559501 0.715549 0.825748 0.999902 0.2245
197 GSM2261591 59.8 0.0012 0.8707 0 0.001264 6e-04 0.9996 3e-04 0.8707 0.703775 0.773092 0.9997 0.0638
198 synth_170_Group_4 59.8 1e-04 0.229199 0.085237 0 0.317504 1 0 0.229199 0.154579 0.146759 1 0.0024
200 GSM2261574 59.8 0.0065 0.508799 0 0.0016 0.0038 0.998913 0.001 0.508799 0.159229 0.752838 0.957835 0.0104
201 GSM2262263 59.8 1e-04 0.179 0 1e-04 1e-04 0.999999 0 0.179 0.138777 0.141673 0.999899 0.0028
199 synth_101_Group_4 59.8 0.0349 0.2918 0.002799 2e-04 0.331161 0.985055 1e-04 0.2785 0.0038 0.003 0.9983 0.0016
202 GSM2261992 59.8 0 0.872799 0.0063 0 0.016462 0.967323 0 0.872799 0.040787 0.039073 0.999999 0.001
203 GSM2262002 59.8 2e-04 0.819999 0 2e-04 0 0.999899 1e-04 0.819999 0.540806 0.855514 0.999999 0.0121
204 synth_54_Group_3 59.8 0 9e-04 0 0 0.000229 0.9958 0 0.001 0.0011 0.0012 0.885294 5e-04
205 synth_2_Group_4 59.8 0.0019 0.885799 0.518345 0 0.565777 0.999999 0 0.876999 0.485605 0.177222 0.999999 0.0629
207 synth_134_G3-G4 59.8 0 0.8681 0.0017 0 0.008029 1 0 0.8681 0.070923 0.070259 1 0.0017
206 synth_20_G3-G4 59.8 0.078195 0.0435 0.034031 0.03836 0.149373 0.957115 0.036636 0.0435 0.397225 0.371966 0.992 0.0179
209 GSM2261933 59.8 0.000619 0.6479 0 0.007634 0 0.991863 0.0074 0.6479 0.599915 0.887509 0.9994 0.0168
208 synth_87_G3-G4 59.8 1e-04 0.0021 0.046646 3e-04 0.307044 0.9998 0 0.0021 0.103196 0.169464 0.561826 0.0225
210 GSM2261626 59.9 0.0043 0.6551 0.409299 0 0.915112 0.999999 0 0.6537 0.36464 0.425153 0.985913 0.0154
211 synth_160_Group_4 59.9 0 0.1096 0.066822 0 0.160084 0.999999 0 0.1075 0.0019 0.0023 0.999499 3e-04
212 synth_185_G3-G4 59.9 0 0.3012 0.0063 0 0.136186 0.999301 0 0.309279 0.0079 0.012266 0.655178 0.0053
214 GSM2262048 59.8 4e-04 0.500499 0 3e-04 0.244445 0.999899 0 0.500499 0.00836 0.019093 0.49162 0.0019
213 GSM2262177 59.8 0.000525 0.392701 0.232764 0.000775 0.473127 0.998831 5e-04 0.395901 0.125652 0.065762 0.998 0.0072
215 GSM2262181 59.9 8e-04 0.876301 0.450137 7e-04 0.339499 0.999901 1e-04 0.876301 0.191632 0.041389 0.446816 0.0561
216 GSM2262121 59.8 0.00619 0.6064 0 0.008195 0.00137 0.984535 0.007698 0.582528 0.837844 0.929583 0.998398 0.0634
218 synth_6_G3-G4 59.8 1e-04 0.009 0.108991 1e-04 0.606145 1.000001 0 0.009 0.042046 0.087947 0.48743 0.047
217 GSM2261661 59.8 0.003522 0.016 0 0.000946 0.001181 0.9992 4e-04 0.016 0.31438 0.591395 0.9901 0.1624
219 GSM2261562 59.8 0.000826 0.783498 0.626818 2e-04 0.358689 1 0 0.780734 0.004866 0.003835 1 4e-04
220 GSM2262052 59.8 0 0.949601 0.345524 0.000211 0.259041 0.999801 1e-04 0.944677 0.131481 0.575351 0.952006 0.0936
221 GSM2262297 59.8 1e-04 0.3955 0.365879 1e-04 0.451396 0.999799 1e-04 0.397018 0.002242 0.0021 0.998999 6e-04
224 GSM2261617 59.8 0.049845 0.8398 0.384767 0.007 0.307706 0.9959 0.00431 0.8395 0.050248 0.064712 0.9888 0.0129
222 synth_92_Group_4 59.8 0.000929 0.5186 0.041609 0.00068 0.067627 0.9998 2e-04 0.5186 0.0021 0.0012 0.9975 0.0015
225 synth_8_Group_3 59.8 0 0.7878 7e-04 0 0.001 0.9999 0 0.7878 9e-04 0.0012 0.9993 0
226 GSM2261987 59.8 0.002047 0.606602 0.172141 3e-04 0.890884 1.000003 1e-04 0.660502 0.174943 0.520534 0.997503 0.1458
223 synth_100_Group_4 59.8 0.045553 0.074625 0.026126 0.0037 0.252242 0.93899 0.004557 0.062 0.020236 0.014243 0.886695 0.0255
227 synth_199_Group_3 59.8 3e-04 0.8526 1e-04 0 6e-04 1 0 0.8529 0.031671 0.044814 0.991136 0.0017
228 synth_88_Group_3 59.8 0 0.8211 0.020752 0 0.193257 1 0 0.821 3e-04 4e-04 1 0
229 GSM2261593 59.8 0.008115 0.7277 3e-04 0.000258 0.253787 0.999998 0 0.7269 0.201785 0.237059 0.893484 0.0076
230 GSM2261981 59.8 0 0.0253 0 0 0 0.9996 0 0.0258 0.001 0.0017 0.9999 1e-04
231 GSM2261819 59.8 1e-04 0.6444 0.0012 0 0.061514 1 0 0.644 5e-04 0.027659 0.93632 6e-04
232 GSM2262171 59.8 0.00017 0.9401 0 3e-04 1e-04 0.9999 1e-04 0.9401 0.687684 0.870948 1 0.0663
233 GSM2262189 59.9 7e-04 0.800599 2e-04 0.000699 0.779509 0.998798 5e-04 0.810212 0.656904 0.876447 0.998598 0.1716
234 GSM2262054 59.8 0.001388 0.7974 0 7e-04 0.02567 0.855045 6e-04 0.7972 0.237775 0.759781 0.710973 0.1184
236 GSM2262180 59.8 0.005795 0.3823 0.105933 1e-04 0.234151 0.999899 1e-04 0.3823 0.424446 0.386372 0.999599 0.0043
235 GSM2262067 59.8 0.006917 0.0485 0 0.006028 0.0099 0.998715 0.0014 0.0335 0.043148 0.059043 0.941383 0.0072
237 GSM2262301 59.8 2e-04 0.7176 0.375559 0 0.495777 1 0 0.7169 0.000255 2e-04 0.9999 0
238 synth_107_Group_3 59.8 1e-04 0.52 0 1e-04 0.001 0.9995 0 0.52 0.0096 0.016591 0.9985 2e-04
239 GSM2261853 59.8 0 0.267455 0.103544 0 0.155498 1 0 0.26753 6e-04 0.4509 0.9999 0.025
240 GSM2262295 59.9 0.003353 0.818902 0 0.0024 0.873234 0.996902 0.0022 0.820533 0.233738 0.395769 0.526583 0.1325
241 GSM2261918 59.9 0 0.1005 0.40275 0 0.522466 1 0 0.1004 0.0015 0.0034 0.9986 7e-04
242 synth_154_Group_4 59.8 1e-04 0.4255 0.0013 2e-04 0.002624 0.9999 0 0.4255 0.0015 0.0014 0.9997 1e-04
243 GSM2262102 59.8 0 0.4185 0.015077 1e-04 0.0179 0.9999 1e-04 0.4185 0.0013 0.0421 0.9999 6e-04
244 GSM2262251 59.8 1e-04 0.9024 0.337928 0 0.459234 0.9999 0 0.937 0.0039 0.006566 0.9289 0.0056
245 synth_89_Group_3 59.8 0.005149 0.835097 0.001793 0.005291 0.001885 0.995454 0.00422 0.835097 0.041545 0.059326 0.997897 0.0099
246 GSM2261797 59.8 0.000966 0.5752 0 2e-04 0.0024 0.9999 1e-04 0.5752 0.0432 0.044082 0.9999 7e-04
247 GSM2262268 59.8 1e-04 0.8366 0.057683 0 0.126875 1 0 0.7864 0.001723 0.007415 0.9855 0.0034
248 synth_189_Group_4 59.9 0 0.8693 0.54525 0 0.666056 1 0 0.8693 0 0 1 0
249 synth_130_Group_4 59.8 0 0.511499 0.146819 0 0.586801 0.999899 0 0.511499 0.080746 0.058935 0.835948 0.0204
250 GSM2261988 59.8 0.023669 0.0589 0.180703 1e-04 0.484597 0.998001 1e-04 0.0546 3e-04 4e-04 0.996209 0.0019
251 synth_34_Group_4 59.8 0 0.5054 0.053333 1e-04 0.073915 1 0 0.52643 3e-04 4e-04 0.9998 1e-04
252 synth_16_Group_3 59.8 5.3e-05 0.568199 0.01379 1e-04 0.0102 0.999899 0 0.570299 0.042137 0.08123 0.893186 0.0028
253 GSM2262039 59.8 2e-04 0.6291 0 2e-04 0 0.9999 1e-04 0.6291 1e-04 2e-04 0.9977 3e-04
254 GSM2261748 59.8 0 0.92 0.164031 0 0.144586 0.9998 1e-04 0.92 6e-04 4e-04 0.9999 1e-04
255 GSM2261648 59.8 1e-04 0.7855 0.0035 0.0032 0.0014 0.9971 0.0028 0.7855 0.456263 0.766537 0.9998 0.0124
256 GSM2261913 59.9 0 0.0671 0 0 0 1 0 0.0402 0 0 0.9998 0
259 synth_189_G3-G4 59.9 0 0.851901 0.042461 0 0.190226 1.000001 0 0.853701 0.011129 0.012618 0.846864 0.0068
257 synth_71_Group_3 59.8 4e-04 0.7359 0 0 9e-04 0.536448 0 0.84089 0.732323 0.1956 0.9978 0.2225
258 synth_4_G3-G4 59.8 0.121192 0.644699 0 0.0028 0.447756 0.998299 0.00176 0.644699 0.003247 0.0031 0.996099 0.0016
260 GSM2262095 59.8 1e-04 0.528899 0 1e-04 0 0.999998 1e-04 0.528899 0.155891 0.298281 0.999698 0.0505
262 GSM2261811 59.8 2e-04 0.5469 0.343554 0.000734 0.44618 0.9998 0.000178 0.518648 0.004 0.005894 0.9998 0.004
261 synth_49_Group_3 59.9 0.0021 0.7306 0.00746 0 0.014389 1 0 0.718471 0.0025 0.0026 1 0
264 synth_3_Group_3 59.8 0.001121 0.4249 0 0.0012 0 0.9988 9e-04 0.4249 0.067657 0.069296 0.9988 0.0027
263 synth_175_Group_4 59.8 0 0.7208 0.084488 1e-04 0.09289 0.9998 0 0.7208 2e-04 3e-04 0.9972 3e-04
265 synth_74_Group_4 59.9 0.002538 0.2985 0.416564 0.001372 0.30625 0.545555 0.001663 0.151182 0.392662 0.689036 0.578452 0.6378
266 synth_126_G3-G4 59.9 0 0.5802 0 0 0.0974 0.965524 0 0.5849 0.014382 0.014519 0.9999 0.0039
267 GSM2262254 59.8 0.001589 0.479899 0 2e-04 0.019881 0.9998 1e-04 0.629399 0.183 0.222565 0.999799 0.014
269 synth_34_Group_3 59.8 0 0.4233 0 1e-04 0 0.9999 1e-04 0.4233 0.0013 0.0023 0.987068 5e-04
268 GSM2262192 59.8 0 0.714501 0.003981 0 0.028024 1.000001 0 0.714501 3e-04 1e-04 1.000001 3e-04
270 synth_26_G3-G4 59.8 4e-04 0.5264 0.0221 0 0.015289 1 0 0.5222 0.21238 0.186042 1 0.0013
271 synth_142_G3-G4 59.8 0.000998 0.6578 0.127538 1e-04 0.133917 0.9999 2e-04 0.6578 0.012554 0.0091 0.9999 6e-04
274 synth_6_Group_3 59.8 0 0.616301 0.135779 0 0.14571 1.000001 0 0.616001 0 0 1.000001 5e-04
273 GSM2262037 59.8 4e-04 0.3102 2e-04 2e-04 4e-04 0.999999 0 0.3102 0.293445 0.208672 0.986729 0.0719
272 synth_127_Group_4 59.8 0.046775 0.263302 0.020949 0 0.124827 0.701655 0 0.262402 0.310808 0.292246 0.998939 0.0092
276 synth_191_G3-G4 59.8 0 0.7143 0 0 0.0112 0.9957 0 0.7143 0.086168 0.089411 1 8e-04
275 GSM2261814 59.8 0 0.4405 0.020737 0 0.175392 0.9998 1e-04 0.4403 5e-04 4e-04 0.9999 4e-04
277 synth_104_Group_3 59.8 0.00016 0.265928 0.011582 0 0.018047 1 0 0.2659 0.0344 0.033522 1 2e-04
279 synth_169_Group_3 59.8 0 0.4078 0 0 0 0.9993 0 0.4078 1e-04 2e-04 1 0
280 GSM2262300 59.8 0 0.4153 0.0055 0 0.006146 1 0 0.42165 0.112154 0.132085 0.9314 0.0119
281 GSM2261658 59.9 0 0.861099 0.0139 0 0.009647 0.999999 0 0.861099 0.301531 0.594507 0.999999 0.1601
278 synth_38_Group_4 59.8 0.026808 0.195499 0.0017 0.014585 0.144138 0.985292 0.009694 0.195499 0.160432 0.139652 0.96289 0.0312
282 synth_152_G3-G4 59.8 0.015253 0.222101 0.065666 0.011228 0.093121 0.989174 0.009937 0.222101 0.125606 0.135703 0.944753 0.0098
283 synth_17_G3-G4 59.8 0.003557 0.278 0.096166 0.003603 0.407746 0.994041 0.003289 0.279 0.043843 0.041973 0.998089 0.0056
284 GSM2261867 59.8 0 0.965699 0.078029 9e-04 0.044256 0.999199 8e-04 0.965565 0.656754 0.260264 0.999199 0.1621
287 GSM2261802 59.8 0 0.0978 0 0 0.130165 1 0 0.099 0.066598 0.072788 1 0.02
285 GSM2262284 59.8 0.014847 0.158301 0.024404 3e-04 0.10541 0.9996 0.000291 0.157801 0.842319 0.908533 0.989591 0.2053
286 synth_135_Group_4 59.8 0 0.2111 0.0562 0 0.091432 1 0 0.2111 0.013657 0.221693 0.680964 0.0024
288 synth_110_Group_4 59.8 0.150486 0.909599 0.009058 0.001 0.228948 0.9983 0.001437 0.860194 0.018291 0.022769 0.997955 0.0052
290 GSM2261861 59.9 0 0.2418 0.010534 0 0.0052 0.99644 0 0.2418 0.567426 0.589204 0.725108 0.2745
289 synth_190_Group_4 59.8 0 0.834999 0.060149 0 0.247005 0.999999 0 0.788416 0 1e-04 0.999999 6e-04
291 GSM2261696 59.8 3e-04 0.5019 0 1e-04 0.006 0.9913 2.9e-05 0.5019 0.053272 0.045616 0.9998 4e-04
293 GSM2261763 59.8 1e-04 0.940301 3e-04 0 0.005076 0.949061 0 0.940301 0.14588 0.144729 1.000001 0.0029
292 GSM2261863 59.8 1e-04 0.045 0 0 0.042713 1.000001 0 0.045 0.0012 0.0012 0.983941 2e-04
295 GSM2262119 59.8 1e-04 0.852101 0.554106 0 0.685423 1.000002 0 0.861701 9e-04 0.001049 0.998502 0.0056
294 GSM2261783 59.8 0.004117 0.1693 0.139912 4e-04 0.044085 0.999799 2e-04 0.1693 1e-04 0.015816 0.680387 0.0073
297 synth_168_Group_4 59.8 0.00022 0.1167 0.166966 2e-04 0.582008 0.9998 2e-04 0.1166 0.037861 0.033814 1 0.002
298 synth_99_Group_4 59.8 1e-04 0.0463 0.189275 1e-04 0.445447 0.999901 0 0.0439 0.055869 0.015392 0.995801 0.0214
296 synth_114_Group_4 59.8 0.026831 0.686801 0.155741 0.000813 0.325244 0.997252 0.000826 0.686801 0.065937 0.080859 0.646339 0.052
299 GSM2262025 59.9 0 0.1356 0.385517 0 0.637001 0.999999 0 0.095416 0.195788 0.149779 0.813431 0.0539
300 GSM2262064 59.8 1e-04 0.670101 0.086415 0 0.445515 0.92974 0 0.670101 0.007764 0.006722 0.999102 0.0184
301 synth_69_Group_3 59.8 0.000645 0.022 0 6e-04 0.133397 0.999301 0.000499 0.022 7e-04 0.004167 0.4891 0.0012
302 synth_40_Group_3 59.8 0.000909 0.7009 7e-04 0.001 0.0021 0.998835 8e-04 0.7009 0.012244 0.017885 0.9999 8e-04
304 GSM2261704 59.8 1.9e-05 0.4341 0.0092 2e-04 0.041884 0.9999 1e-04 0.4339 9e-04 3e-04 0.9993 3e-04
305 GSM2261860 59.8 0 0.1277 0 0 0.0047 0.999998 0 0.1277 0.503299 0.49749 0.969666 0.2419
306 GSM2262214 59.8 4e-04 0.897099 0.018227 0.00229 0.0015 0.999699 3e-04 0.897099 0.746178 0.692231 0.999899 9e-04
303 GSM2262077 59.9 0.065101 0.669599 0.012924 1e-04 0.062843 0.788267 1e-04 0.669299 0.013209 0.015045 0.994815 0.0034
307 synth_118_Group_3 59.8 0 0.419499 0.380979 0 0.401659 0.999999 0 0.417054 0.0023 6e-04 0.999999 0.0058
308 synth_183_Group_3 59.8 0 0.641399 0 0 0 0.999999 0 0.476368 0.026406 0.091273 0.999899 0.0104
310 GSM2261832 59.8 0 0.2684 0 2e-04 0 0.9999 1e-04 0.2684 0.156278 0.605635 0.88545 0.0886
309 synth_164_Group_3 59.8 0.003031 0.517501 0 0.002913 0 0.992077 0.003043 0.679262 0.137988 0.637897 0.998568 0.0884
311 GSM2261540 59.8 0.22232 0.834499 0.009423 0.001 0.279653 0.999023 0.001 0.834299 0.0036 0.012886 0.983542 0.0015
314 synth_188_Group_4 59.8 6e-04 0.6712 0.474727 0 0.845831 0.868678 0 0.6712 0.0181 0.017561 0.9989 0.0582
312 synth_54_G3-G4 59.9 0.023292 0.0031 0.003862 2e-04 0.624193 0.999802 4e-04 0.0031 0.180446 0.599276 0.222136 0.0471
313 synth_190_Group_3 59.8 0 0.678801 0 0 0.169719 1.000001 0 0.717035 0.322254 0.317463 1.000001 0.0079
315 synth_145_G3-G4 59.8 0.014953 0.0833 0.013465 0.009683 0.082256 0.988572 0.009612 0.0833 0.147308 0.142794 0.972735 0.0037
316 GSM2261743 59.8 2e-04 0.399 1e-04 3e-04 0.074343 0.999699 2e-04 0.399 0.140431 0.157319 0.999799 0.0041
318 synth_132_Group_3 59.8 0 0.2992 0 0 0 0.9999 0 0.2992 0.001679 0.0021 1 1e-04
317 GSM2262186 59.8 4e-04 0.4322 0.002 3.9e-05 0.005 0.9999 0 0.4322 0.066359 0.076659 0.975574 0.0023
319 synth_46_G3-G4 59.8 3e-04 0.2544 0.016571 0.000892 0.010517 0.990306 0.00095 0.2538 0.031892 0.019949 0.999799 0.0046
321 GSM2262084 59.9 0 0.994399 0.359797 0 0.121531 0.999999 0 0.994399 0.672685 0.622647 0.999999 0.3271
320 GSM2261714 59.8 8e-04 0.886099 0.243531 9e-04 0.160543 0.999799 2e-04 0.886099 0.017437 0.009067 0.988999 0.0055
323 synth_64_Group_4 59.8 0 0.233801 0.03393 0 0.512589 1.000001 0 0.233801 0 0 1.000001 0
324 GSM2261823 59.8 0 0.402699 0 4.3e-05 0 0.999899 1e-04 0.407299 0.138174 0.456401 0.998799 0.0548
325 GSM2262006 59.8 7e-04 0.3808 0 3e-04 0.01867 0.999701 2e-04 0.36517 0.509359 0.655392 0.991801 0.3037
326 synth_33_G3-G4 59.8 1e-04 0.0023 0.051128 0 0.368943 1.000001 0 0.0023 0.165879 0.269283 0.498672 0.0546
322 synth_37_Group_4 59.8 6e-04 0.765299 0.066508 3e-04 0.079359 0.997099 3e-04 0.761999 0.009316 0.0089 0.999799 6e-04
328 GSM2262182 59.8 2e-04 0.1901 0 0 0.0012 1.000001 0 0.267475 0.603491 0.776191 0.999601 0.1426
327 GSM2261788 59.9 0.0021 0.0543 0.322091 0 0.571486 1 0 0.0289 0.138295 0.282418 0.492086 0.1599
329 synth_86_Group_3 59.8 0 0.3219 0 0 8e-04 1 0 0.478081 3e-04 0 0.9999 1e-04
330 GSM2261793 59.8 0 0.0046 0 0 0.030703 1 0 0.0046 0 0 0.470678 0
331 GSM2262035 59.8 0.000126 0.2918 0.0012 2e-04 0.164461 0.9998 1e-04 0.2918 0.0017 0.0017 1 2e-04
332 synth_38_Group_3 59.8 1e-04 0.2456 0 0 0 1 0 0.2456 9e-04 0.0011 0.9966 0
333 GSM2261787 59.9 0 0.567301 0.105085 0 0.144768 1.000001 0 0.561101 0.00607 2e-04 0.999701 9e-04
334 GSM2261951 59.8 0 0.237 0 0 2e-04 1 0 0.237 0.054816 0.055677 1 0.0011
336 synth_111_Group_3 59.8 2e-04 0.5281 0 5e-04 0 0.9995 3e-04 0.5281 0.0022 0.262976 0.9999 2e-04
335 GSM2261663 59.8 0.0023 0.2287 0 0.0025 4e-04 0.971627 0.00278 0.2287 0.066866 0.076132 0.9918 0.004
337 GSM2262210 59.8 6e-04 0.312301 0.010754 0.011 0.0092 0.993601 0.006 0.312301 0.598474 0.709379 0.999421 0.0563
338 synth_170_G3-G4 59.8 0.0013 0.0799 0 0.000621 0.003691 0.998601 0.000876 0.0808 0.018684 0.02612 0.999201 0.0023
341 synth_12_Group_4 59.9 0.0021 0.6707 0.019108 0 0.02692 1 0 0.6703 0 0 0.9999 5e-04
340 GSM2261776 59.8 0 0.7383 0 0 1e-04 0.999 0 0.7383 0.562558 0.833785 0.99 0.099
339 GSM2261711 59.8 2e-04 0.7445 0.237753 2e-04 0.23474 1.000001 0 0.7441 0.240264 0.228652 0.999701 0.0045
342 synth_95_Group_4 59.8 5e-04 0.917 0.426432 0 0.363274 1 0 0.9172 0.023752 0.021106 1 0.0041
343 GSM2262168 59.9 0.001 0.967602 0.540166 4e-04 0.570036 0.999202 5e-04 0.967602 0.144433 0.027207 0.999902 0.0319
345 synth_43_G3-G4 59.8 0.001 0.6675 0.027794 2e-04 0.036199 0.9999 1e-04 0.574332 0.129138 0.134813 0.982 0.0135
346 GSM2261712 59.9 1e-04 0.820901 0.110217 0 0.074017 0.97345 0 0.820901 0.536264 0.586107 1.000001 0.2062
347 synth_55_Group_4 59.9 6e-04 0.0147 0.122758 0 0.788591 1 0 0.0131 0.0014 0.000539 1 7e-04
344 synth_65_Group_4 59.8 0.0021 0.0265 1e-04 9.1e-05 0.006653 0.998554 2e-04 0.0265 0.022199 0.032893 0.646186 0.0035
349 GSM2261747 59.8 6.6e-05 0.1788 0.0035 3.2e-05 0.005 0.999999 0 0.1785 0.055553 0.21792 0.999999 8e-04
348 GSM2262011 59.8 0.014747 0.2611 0.016909 0.004 0.0197 0.992837 0.0042 0.2551 0.569404 0.842734 0.981658 0.1617
350 GSM2261625 59.8 0.0023 0.7941 0.044016 0.0024 0.024466 0.9981 0.001831 0.7941 0.044206 0.022658 0.992201 0.0054
351 synth_29_G3-G4 59.8 2e-04 0.3125 0.139589 2e-04 0.050441 0.9996 2e-04 0.3066 0.102573 0.04758 0.9999 0.0068
352 synth_141_Group_4 59.8 0 0.842799 0.062234 0 0.059571 0.999999 0 0.842799 0.0062 0.0122 0.999999 0.0013
353 GSM2261676 59.8 0.002568 0.0266 0 0.020898 0 0.981806 0.017989 0.252325 0.507523 0.596094 0.9855 0.0205
354 synth_137_Group_3 59.8 0.001747 0.3098 0 0.001324 0.194572 0.999561 0.000311 0.453373 0.005657 0.010031 0.984762 0.0022
355 synth_68_Group_3 59.8 0 0.6214 0 0 0 0.895944 0 0.6214 0.266566 0.266432 0.999999 0.0024
356 GSM2262018 59.8 0.000929 0.716 0.011465 0 0.149772 1 0 0.716 0.004 0.00263 0.9998 0.0012
358 GSM2261538 59.8 0.026414 0.0756 0.009977 0.003337 0.502604 0.998506 0.0016 0.075438 0.0078 0.094994 0.999401 5e-04
357 synth_36_Group_3 59.8 0.007821 0.1572 0 0.0045 0.043469 0.999189 6e-04 0.204179 0.009953 0.022634 0.97742 0.0025
360 synth_186_G3-G4 59.8 0 0.9442 0.150955 0 0.403818 0.90591 0 0.9435 0.093945 0.078774 1 0.0031
359 synth_186_Group_4 59.8 0.0017 0.6563 8e-04 3e-04 0.072073 0.999701 3e-04 0.6432 0.0037 0.0021 0.995724 0.001
361 GSM2262112 59.8 0.001169 0.227054 0.189465 0.001185 0.190992 0.999899 1e-04 0.224863 0.130474 0.324968 0.459688 0.0536
362 GSM2262222 59.8 0.0038 0.5638 0 0.035642 0.009421 0.972775 0.026548 0.685065 0.543783 0.630029 0.997901 0.0115
363 synth_89_Group_4 59.8 0.0199 0.643 0.092634 0 0.546696 0.952374 0 0.643 1e-04 0 0.9878 0.0141
364 synth_21_G3-G4 59.8 0.01358 0.0046 0.00317 5e-04 0.891963 0.999899 1e-04 0.0046 0.265834 0.744451 0.358968 0.1578
365 GSM2262074 59.8 0 0.780699 0.114271 1e-04 0.044153 0.999999 0 0.780699 0.455362 0.40436 0.956167 0.2545
366 synth_126_Group_4 59.8 0 0.0791 0.074345 0 0.343517 0.999999 0 0.0791 0.043602 0.041177 0.998999 2e-04
367 synth_80_Group_3 59.8 1e-04 0.1094 0 0 0 1 0 0.1094 0.029 0.031629 0.9991 0
368 GSM2261804 59.8 3e-04 0.0992 0.0016 0.0015 0.0064 0.9988 0.0013 0.0992 0.037465 0.038 0.9973 0.0015
369 synth_138_G3-G4 59.9 0.00126 0.8307 0 1e-04 0.0024 0.680027 0 0.89276 0.579236 0.395856 0.9958 0.0702
370 GSM2262303 59.8 0.004196 0.0057 0 0.003819 0.030881 0.999901 1e-04 0.0045 0.126481 0.1355 0.9911 0.0042
372 GSM2261980 59.8 0 0.4577 0 0 0 1 0 0.4577 1e-04 0 1 0
371 GSM2261624 59.8 0.010591 0.673398 0.044042 0.011078 0.035299 0.993954 0.0056 0.673298 0.33016 0.409492 0.997997 0.0083
373 GSM2261775 59.8 0.001382 0.0074 0 9e-04 0.429648 0.999499 6e-04 0.0098 0.0015 0.147202 0.996799 0.0489
374 synth_197_Group_4 59.8 0 0.0516 0.214327 0 0.687136 1 0 0.045658 0.079998 0.07586 1 0.0065
375 GSM2262093 59.9 1e-04 0.646013 0.145732 0 0.266369 0.999998 0 0.670599 0.433241 0.63177 0.96226 0.1282
376 synth_4_Group_3 59.8 0 0.559399 0 0 0.0119 0.985799 0 0.559399 0.101653 0.100083 0.999999 8e-04
377 synth_156_Group_3 59.9 0.000247 2e-04 0 1e-04 0 0.999998 1e-04 4e-04 0.099204 0.251191 0.509451 0.0054
378 synth_28_Group_4 59.9 0 0.177 0.130213 0 0.198677 1 0 0.1753 0.0118 0.0148 0.994846 6e-04
379 synth_76_Group_3 59.8 0 0.0685 0 0 0 1 0 0.0685 3e-04 4e-04 0.9998 0
381 GSM2261652 59.9 0 0.1905 0.314375 0 0.399944 0.986801 0 0.1824 0.008383 0 1.000001 0.0093
380 synth_70_Group_3 59.8 0.010345 0.5344 0 0.011006 0 0.972819 0.010825 0.676264 0.211143 0.626614 0.995001 0.0679
382 synth_2_Group_3 59.8 2e-04 0.6845 1e-04 0 0.0048 0.967635 0 0.6845 0.0205 0.0224 0.9997 0.0015
383 GSM2261729 59.8 0.0392 0.8182 0 0.001978 0.0161 0.997861 0.002 0.8182 0.347594 0.714049 0.936345 0.1093
386 GSM2262147 59.8 0.000834 0.6564 0 0.0049 0 0.998 0.0019 0.672573 0.537582 0.766333 1 0.0583
385 synth_113_G3-G4 59.8 0.004476 0.6549 0 0.003986 0.623272 0.91959 0.003074 0.693507 0.191501 0.212576 0.998759 0.0295
384 synth_119_Group_3 59.8 2e-04 0.4246 0 0 0.045242 0.95614 0 0.655019 0.0015 5e-04 1 0.0091
388 GSM2262240 59.8 0 0.1005 0 0 0.069434 0.999999 0 0.1005 0.125535 0.247533 0.999999 0.0323
387 synth_57_Group_3 59.8 0.001074 0.7514 0.118508 0.002783 0.102701 0.9995 4e-04 0.7513 0.355258 0.380803 0.963218 0.0071
389 GSM2261772 59.8 0.0088 0.382722 0.180559 8e-04 0.282232 0.999402 0.000604 0.36662 0.000758 0.0012 0.997402 0.0043
390 GSM2262231 59.9 0.001025 0.276001 0.487133 0 0.980338 1.000001 0 0.280601 0.556042 0.330999 0.998601 0.0707
391 GSM2262201 59.8 0.000982 0.593799 0.188757 0.0011 0.201055 0.999499 4e-04 0.593399 0.023819 0.022066 0.999899 0.0015
392 synth_45_G3-G4 59.9 0.028443 0.0105 0.001273 0.000816 0.885866 0.99742 0.000272 0.0105 0.231995 0.715729 0.289623 0.1213
393 GSM2261985 59.9 0 0.6909 6e-04 1e-04 0.006309 0.9999 1e-04 0.6896 0.066533 0.552589 0.9998 0.0206
394 GSM2261961 59.8 0.0013 0.329963 0.151194 0.0012 0.128368 0.999299 8e-04 0.259061 0.016456 0.031497 0.997799 0.0295
396 GSM2262158 59.8 0.000189 0.0016 0.045276 2e-04 0.074995 0.9998 2e-04 0.0016 6e-04 6e-04 1 0
395 GSM2261836 59.8 0.001434 0.568099 0.051826 9e-04 0.116692 0.999699 0.000252 0.568099 0.007831 0.010537 0.974846 0.0019
397 synth_19_Group_4 59.8 0.186614 0.912399 0.366151 3e-04 0.457304 0.999599 3e-04 0.912399 0.019327 0.014 0.999699 0.0032
398 synth_164_Group_4 59.9 0.001801 0.4423 0.027547 0 0.162544 0.936946 0 0.4422 0.352416 0.347093 0.9999 0.0066
399 GSM2261598 59.8 0.014744 0.9075 0 0.0011 0.036055 0.99843 0.001 0.9075 0.509237 0.813304 0.713958 0.1466
401 synth_108_G3-G4 59.8 0 0.7506 0.025137 0 0.158379 0.994399 0 0.7514 0.0065 0.013051 0.634312 0.0088
400 GSM2261827 59.8 0.0013 0.134199 0 3e-04 0.0018 0.996599 4e-04 0.134199 0.231879 0.224922 0.999899 0.009
402 GSM2262047 59.8 0.000309 0.535801 3e-04 0 0.066274 1.000001 0 0.537301 0.126591 0.403689 0.984301 0.0517
403 synth_73_Group_4 59.8 0.00065 0.4608 0 2e-04 2e-04 1.000001 0 0.510785 0.0122 0.01788 0.952616 0.0041
405 GSM2262073 59.9 2e-04 0.8355 0 9e-04 0 0.9996 4e-04 0.8355 0.56841 0.268035 0.763273 0.0577
404 GSM2261993 59.9 0.0014 0.700501 0.004411 8e-04 0.0057 0.999701 3e-04 0.700501 0.45041 0.742313 0.872924 0.2253
407 GSM2261989 59.8 8e-04 0.7525 3e-04 4e-04 0.003223 0.999869 3e-04 0.7525 0.0018 0.0018 0.9994 4e-04
406 synth_90_Group_3 59.8 0.034777 0.587599 0 0.003535 0 0.952726 0.003402 0.655925 0.354768 0.424753 0.989765 0.0179
408 GSM2262207 59.9 0 0.0792 0.014886 1e-04 0.013025 1 0 0.0791 0.153125 0.695258 0.9993 0.0102
410 GSM2262080 59.8 0.000164 0.6404 7e-04 0 0.26753 0.999999 0 0.602014 0.067692 0.080759 0.999199 0.0034
409 synth_164_G3-G4 59.8 0.0022 0.8392 0 0.001291 0.0144 0.9995 0.000732 0.8393 0.059217 0.063991 0.995173 0.0046
411 GSM2261878 59.8 0.003013 0.443601 0 0.003762 0 0.952011 0.004657 0.568701 0.081767 0.090559 0.990566 0.0082
412 synth_98_Group_3 59.8 1e-04 7e-04 0.022187 0 0.117138 1.000001 0 7e-04 0.0284 0.0303 0.797908 0.0021
414 GSM2261731 59.8 0 0.3002 0.232948 0 0.536181 1 0 0.3002 0.000438 4e-04 1 0
413 GSM2262124 59.8 0 0.9239 0.127117 0 0.307995 1 0 0.9239 0.086806 0.082797 0.9999 0.0011
415 GSM2261945 59.8 1e-04 0.191 0.005059 1e-04 0.037428 0.993317 1e-04 0.191 0.012942 0.012465 0.9995 7e-04
416 synth_50_G3-G4 59.9 0 0.9293 0.260541 0 0.536513 0.9996 0 0.9329 0.0025 0.0035 0.591929 0.0916
417 GSM2261594 59.8 0 0.353 0.201408 0 0.560474 1 0 0.351464 0.015172 0.012957 0.9999 5e-04
418 GSM2261852 59.8 0 0.7395 0.093626 0 0.09645 1 0 0.7395 0.081234 6e-04 1 3e-04
419 GSM2262139 59.9 0 0.1456 0.0042 0 0.0177 1 0 0.250042 0.556463 0.763305 0.9982 0.1783
421 GSM2261539 59.8 0 0.0165 0 0 0 1 0 0.0224 0 0 1 0
420 GSM2261618 59.8 0.012173 0.757099 0 0.004282 0.045542 0.987248 0.0035 0.757099 0.086533 0.110406 0.977318 0.0669
422 synth_0_Group_3 59.8 0.003357 0.4553 0 0.017644 0.0033 0.934728 0.017158 0.4553 0.056641 0.116196 0.910911 0.0063
424 synth_61_Group_3 59.8 0 0.0401 0 0 0 1 0 0.0401 0 0 1 0
423 GSM2262293 59.8 0.002542 0.788498 0.114871 0.003 0.22273 0.996198 0.002997 0.788498 0.029847 0.031086 0.983298 0.0027
425 GSM2261874 59.8 2.1e-05 0.265007 0.150233 1e-04 0.12759 0.997453 0 0.264083 0.074136 0.012371 1.000001 0.0015
426 GSM2261901 59.8 0.0082 0.0328 0.434258 0 0.351509 0.997699 0 0.0316 0.006572 0.0015 0.999999 5e-04
427 GSM2261651 59.9 0 0.0335 0.0048 0 0.010031 1 0 0.025769 3e-04 3e-04 1 5e-04
428 synth_27_G3-G4 59.8 0.002393 0.1588 0.064744 0.001679 0.26368 0.998528 0.001 0.1588 0.0165 0.0178 0.9892 0.0035
429 GSM2262134 59.8 0 0.8775 0.206726 0 0.0132 0.9999 0 0.903765 0.028406 0.048917 1 0.0092
431 GSM2261600 59.8 0.001143 0.9372 0.067027 0.001802 0.053862 0.9978 0.0022 0.949 0.430276 0.556443 0.9972 0.1356
430 GSM2262176 59.8 2e-04 0.6475 0.353088 0 0.42108 0.992699 0 0.6475 0.248735 0.141315 0.995899 0.0161
433 GSM2261546 59.8 0.115365 0.779798 0.039859 0.003213 0.420042 0.996759 0.002 0.779798 0.054085 0.095066 0.976278 0.0182
436 GSM2262304 59.8 0.007214 0.580401 0 0.010959 0 0.98845 0.009738 0.580401 0.93511 0.958914 0.996801 0.0734
432 synth_177_Group_4 59.8 3e-04 0.2564 5e-04 0 0.029998 0.998 0 0.2564 0.024604 0.022741 0.9993 5e-04
434 GSM2262089 59.8 1e-04 3e-04 0.105724 2e-04 0.109049 0.999299 3e-04 3e-04 0.0039 0.0033 0.972399 1e-04
435 GSM2261767 59.8 0.012145 0.326299 0.0072 1e-04 0.016055 0.999599 1e-04 0.325599 0.147915 0.204162 0.998365 0.0064
437 GSM2261769 59.8 0 0.0646 0.025723 0 0.070391 1 0 0.0646 0 0 1 0
438 synth_29_Group_3 59.9 0 0.7524 0 0 1e-04 0.969974 0 0.7524 0.087937 0.086369 1 0.001
440 GSM2261560 59.8 3e-04 0.821401 0.0012 1e-04 0.155894 0.663583 0 0.899301 0.466933 0.498056 0.989501 0.0415
439 synth_112_G3-G4 59.8 0.0016 0.1816 0 7e-04 0 0.999 3e-04 0.1816 0.200774 0.228372 0.9997 0.0106
442 GSM2261971 59.8 8e-04 0.5398 0 0.0011 0 0.9995 5e-04 0.5398 0.0117 0.012 0.9994 5e-04
441 GSM2261941 59.8 0 0.528276 0.083097 0 0.178669 1.000001 0 0.528201 0.28196 0.517807 1.000001 0.1397
443 synth_153_G3-G4 59.8 0.016779 0.584001 0 0.018696 0.490892 0.782425 0.018605 0.584001 0.245677 0.392846 0.9965 0.0558
444 synth_141_Group_3 59.8 0 0.0385 0 0 0.023263 0.9967 0 0.0385 1e-04 1e-04 1 0
445 GSM2262262 59.8 0.003265 0.726201 0.256668 0.0011 0.32892 0.999402 7e-04 0.736601 0.26158 0.400721 0.997802 0.0719
446 GSM2262283 59.8 0.011873 0.434295 0.0199 0.0125 0.045896 0.996413 0.003412 0.434345 0.243364 0.097562 0.981972 0.0099
448 GSM2261566 59.8 0 0.2851 0 0 0 1 0 0.2851 0.0015 0.064587 1 0
447 synth_35_Group_4 59.8 0.009631 0.467801 0 0.002386 0.037839 0.998501 0.0013 0.467501 0.336409 0.31057 0.998371 0.0191
450 synth_111_Group_4 59.8 0 0.1242 0.036653 0 0.315777 1 0 0.1157 2e-04 2e-04 0.9973 8e-04
452 synth_53_Group_4 59.8 4e-04 0.0538 0.215056 0.000406 0.325977 0.9998 1e-04 0.048242 0.000365 4e-04 0.9988 0.0023
449 GSM2261924 59.8 0.050587 0.8054 0.023638 0.00131 0.117664 0.9976 0.001167 0.805361 0.006026 0.0055 0.9998 0.0022
451 GSM2261564 59.8 8e-04 0.0821 0.133793 0 0.658214 1 0 0.081687 0.013518 0.015535 0.9939 0.0014
454 GSM2261709 59.8 0 0.0612 0.0013 0 0.002376 1 0 0.0612 0.511743 0.635281 1 0.2581
453 synth_176_Group_4 59.8 0.00103 0.1383 0 1e-04 0 0.9969 4e-04 0.1383 0.005294 0.00695 0.9937 0.0017
455 synth_5_Group_4 59.9 0 0.146711 0.562074 0 0.72231 0.853204 0 0.0666 0.022514 0.010902 0.9975 0.1096
456 GSM2261717 59.8 0.00088 0.7562 0 0.0039 0 0.9973 0.0028 0.7562 0.0431 0.351195 0.9981 0.0024
457 GSM2262110 59.8 0.008138 0.600698 0 0.009096 0.097799 0.999072 0.001 0.765271 0.01954 0.041995 0.977092 0.0097
458 GSM2262038 59.8 0 0.3827 0 0 0.290893 0.987206 0 0.3827 0.033725 0.022454 1 0.001
459 GSM2262184 59.8 0 0.9832 0.327798 0 0.300375 1 0 0.9832 1e-04 2e-04 1 6e-04
460 GSM2261829 59.9 0 0.6924 0.279022 0 0.30324 0.9994 0 0.6607 0.054293 0.048804 0.9992 0.0205
461 synth_9_G3-G4 59.8 0.001893 0.8815 0 0.000252 0 0.83735 2e-04 0.91795 0.776302 0.431477 0.9998 0.0977
463 GSM2262022 59.9 0.003922 0.7348 0.0066 0 0.014004 1 0 0.7348 0 0 1 2e-04
462 GSM2262008 59.8 3e-04 0.017864 0.068901 0.00074 0.067025 0.999302 7e-04 0.0095 0.236636 0.608582 0.988302 0.16
464 GSM2262116 59.9 0.0071 0.423613 0.359821 0.00498 0.388563 0.996797 0.002383 0.406463 0.243045 0.083124 0.9998 0.0344
466 GSM2262012 59.8 0.005016 0.0406 0.005335 0.003508 0.490856 0.997601 0.0022 0.0405 0.244557 0.478472 0.970201 0.1153
465 synth_25_G3-G4 59.8 0.02364 0.0706 0.017551 0.00601 0.112427 0.9926 0.006501 0.0706 0.152029 0.156906 0.960165 0.0076
467 synth_48_G3-G4 59.8 0.0027 0.6849 0 2e-04 0.0071 0.9998 2e-04 0.6849 3e-04 5e-04 1 1e-04
468 GSM2261784 59.8 0.0013 0.7548 2e-04 3e-04 0.0063 0.9997 3e-04 0.7548 2e-04 3e-04 1 0
469 GSM2262043 59.9 0 0.516 0 0 0.002993 1.000001 0 0.516 0.236086 0.688053 1.000001 0.0152
470 GSM2262280 59.9 0.001 0.884 7e-04 0.00089 1e-04 1 0 0.884 0.855291 0.909653 1 0.2262
471 synth_84_G3-G4 59.8 0 0.0031 0.03168 1e-04 0.515798 0.999899 1e-04 0.0031 0.04232 0.074154 0.585614 0.011
472 synth_59_Group_3 59.8 1e-04 0.4788 0 1e-04 0 0.790808 1e-04 0.482903 0.240613 0.387312 0.9874 0.0347
474 GSM2262228 59.8 0.0031 0.912401 0.294891 9e-04 0.845487 0.999101 9e-04 0.912401 0.420926 0.312953 0.987901 0.0454
473 GSM2261803 59.8 0.004486 0.7623 1e-04 0.003773 0.004199 0.994685 0.003277 0.7623 0.016838 0.023543 0.99537 0.0044
475 GSM2261843 59.8 4e-04 0.5981 0 0 0.092546 1 0 0.6165 0.0068 0.186176 0.9996 0.0159
476 synth_14_G3-G4 59.9 0 0.784399 0.064152 0 0.226573 0.999899 0 0.799922 0.0011 0.0026 0.677017 0.0248
477 synth_181_G3-G4 59.8 1e-04 0.8824 0.036678 2e-04 0.035241 1 0 0.90071 0.0017 4e-04 0.9999 2e-04
478 synth_105_Group_4 59.9 0 0.203817 0.120636 0 0.187042 1 0 0.201938 0 0 1 3e-04
479 GSM2261580 59.8 0.0015 0.736301 0 0.0036 0 0.997701 0.002173 0.736301 0.659 0.578802 0.999001 1e-04
481 synth_11_Group_4 59.8 0 0.1878 0.270463 0 0.44235 1 0 0.1793 1e-04 0 1 0.0027
480 GSM2261629 59.9 0.000974 0.895258 0.309518 9e-04 0.121988 0.997202 8e-04 0.901126 0.277436 0.64352 0.999202 0.016
482 GSM2262042 59.8 0.002503 0.3241 2e-04 1e-04 0.74596 0.999998 1e-04 0.3237 0.195054 0.139562 0.832471 0.1073
484 GSM2262076 59.8 0 0.120199 0 0 0.0052 1 0 0.120199 0.189708 0.520651 0.9998 0.0759
483 synth_75_Group_4 59.8 0 0.148299 0 0 0.0012 0.990298 0 0.148299 0.287882 0.586107 0.73267 0.0072
485 GSM2262286 59.8 0 0.461701 0.0252 0 0.016492 1.000002 0 0.461701 0.396627 0.713934 0.756794 0.2331
486 GSM2261721 59.8 0.0022 0.7103 0.0032 0 0.027103 1 0 0.7103 8e-04 0.0077 0.9901 2e-04
487 synth_97_Group_3 59.8 0.005073 0.7097 0 0.0011 1e-04 0.999595 4e-04 0.7097 0.099056 0.137344 0.89751 0.0026
488 GSM2261612 59.8 0 0.0157 0 2e-04 0.279838 0.982729 3e-04 0.401876 0.249995 0.383678 0.999999 0.0455
489 GSM2261912 59.8 0 0.3479 0.0037 0 0.0077 1 0 0.3479 2e-04 0.0112 0.9867 2e-04
492 synth_143_G3-G4 59.8 0 0.8449 3e-04 0 0.194286 0.886482 0 0.8449 0.114021 0.112525 1 0.0023
490 GSM2261871 59.8 0.0022 0.2415 0.327534 0 0.360695 0.975005 0 0.2415 0.098223 0.060594 0.984271 0.0143
491 GSM2262247 59.8 0.000451 0.1021 0 0.0016 0 0.999401 6e-04 0.1021 0.286353 0.400925 0.811945 0.0962
494 GSM2261737 59.9 0 0.0025 0 0 0 0.9997 0 0.0047 0.0029 0.006 0.459489 9e-04
497 synth_85_G3-G4 59.8 0 0.8125 0.064456 0 0.074781 1 0 0.8125 0 0 1 0
495 synth_43_Group_4 59.8 0.005829 0.570398 0.054856 5e-04 0.167306 0.999426 0.000399 0.556813 0.016712 0.025776 0.985903 0.0044
493 GSM2262078 59.8 0.031271 0.5335 0.064468 0.009286 0.148156 0.998099 0.001729 0.281362 0.083309 0.099783 0.969546 0.0115
496 GSM2262290 59.8 0.002389 0.3578 0.051013 0.0015 0.678683 0.998713 0.000701 0.3834 0.041897 0.041716 0.999 0.0157
498 GSM2261790 59.8 5e-06 0.7868 0 0 2e-04 0.999 1e-04 0.744781 2e-04 3e-04 1 3e-04
501 synth_5_Group_3 59.8 1e-04 0.8694 0.065396 1e-04 0.439882 0.9999 1e-04 0.8694 0.000234 2e-04 1 2e-04
499 GSM2261927 59.8 0.003952 0.807301 0 0.00128 0 0.958847 0.001189 0.882064 0.072655 0.558403 0.998301 0.0533
500 synth_152_Group_3 59.8 0 0.0014 0 0 0 0.998 0 0.0092 0.0032 0.0034 0.9989 1e-04
503 GSM2262206 59.9 0.000251 0.9558 0.01805 5e-04 0.008676 0.9995 4e-04 0.956 0.609043 0.714448 0.9997 0.2592
502 synth_94_Group_3 59.8 1e-04 0.752 2e-04 1e-04 3e-04 0.9996 1e-04 0.835376 0.0099 0.25703 0.9955 0.0215
505 synth_43_Group_3 59.9 0.019299 0.0449 4e-04 6e-04 0.914388 0.998834 6e-04 0.0449 0.401028 0.8526 0.470739 0.1102
504 GSM2262045 59.8 0 0.1793 0 0 0 1 0 0.1793 0.122759 0.244145 0.963102 0.0179
507 synth_119_G3-G4 59.8 0 0.443501 0.022868 0 0.0238 1.000001 0 0.443501 0.039118 0.048247 0.983788 0.001
506 synth_136_Group_4 59.8 0.0013 0.1992 0.033165 1e-04 0.280793 0.9992 0.000114 0.1992 0.040459 0.03211 0.9956 0.0048
509 GSM2262275 59.8 0 0.578417 0.286592 0 0.237642 1 0 0.57792 0 0 1 0.0088
508 GSM2261900 59.9 0.013422 0.1087 0.0043 3e-04 0.965879 0.95666 4e-04 0.1087 0.345041 0.54789 0.628132 0.0728
511 GSM2261817 59.8 0.002992 0.0247 0.0013 0.002591 0.828829 0.997115 0.00206 0.0247 0.01661 0.017799 0.998099 0.0014
510 synth_173_G3-G4 59.8 0 0.1314 0 0 0 0.999901 0 0.1314 0.039508 0.045083 1.000001 0.003
513 GSM2261687 59.8 2e-04 0.8853 0 0.0017 0 0.9989 0.0011 0.8867 0.688555 0.688497 0.9992 0.0673
512 GSM2262187 59.8 0.002014 0.6829 0.0023 0.00235 0.00515 0.9999 1e-04 0.6829 0.054281 0.010699 0.9968 0.0041
514 synth_121_Group_3 59.8 0 1e-04 0 0 0 1 0 1e-04 0.008866 0.050244 0.344797 0.0051
515 synth_108_Group_3 59.8 0 0.0327 0 1e-04 0 0.9998 0 0.0327 0.0011 0.090889 1 1e-04
516 synth_124_Group_4 59.8 0 0.5396 0.22935 0 0.528367 1.000001 0 0.5396 0 0 1.000001 0
517 GSM2261774 59.8 0.003919 0.2084 0.0196 0.001782 0.046391 0.995682 0.002005 0.1735 0.05817 0.037403 0.994145 0.0109
519 GSM2262159 59.8 0.001669 0.6897 0.409347 0.0014 0.381893 0.972099 0.0015 0.6897 0.313265 0.30978 0.995821 0.0093
518 synth_77_Group_4 59.8 0.0023 0.5703 0.0022 0 0.031577 0.969201 0 0.5703 0.080823 0.086814 0.999901 0.0032
520 synth_59_G3-G4 59.8 0.000519 0.801799 0 0 7e-04 0.65681 0 0.855799 0.595417 0.432457 0.996432 0.059
523 synth_82_G3-G4 59.8 0.003565 0.850501 0 1e-04 0 0.702378 1e-04 0.883702 0.736205 0.610775 0.998265 0.0513
521 synth_137_G3-G4 59.8 0.003978 0.0887 6e-04 0.0021 0.013054 0.997601 0.001294 0.0887 0.128838 0.195918 0.997801 0.0187
522 synth_110_G3-G4 59.8 1e-04 0.3991 0.10609 1e-04 0.06742 0.9982 0 0.3991 0.0743 0.022764 0.9998 0.0058
524 synth_46_Group_3 59.8 0 0.4015 0.001618 0 0.0023 1 0 0.4015 0.06546 0.062459 1 0.0032
526 GSM2261667 59.8 0 0.0055 0 2e-04 0 0.9999 1e-04 0.0055 4e-04 0.0014 0.466088 1e-04
525 GSM2262253 59.8 0 0.429199 0.000984 0 0.185455 0.999999 0 0.429499 0.056749 0.060599 0.928995 0.0042
528 synth_163_G3-G4 59.8 0.001884 0.5536 0.052871 3e-04 0.038979 0.9998 3e-04 0.5536 0.004 0.0014 0.9997 4e-04
527 GSM2262194 59.8 0.027684 0.598999 0.002496 0.008552 0.474729 0.993454 0.005401 0.594899 0.184756 0.22584 0.944167 0.0144
530 GSM2261754 59.8 0.001267 0.521101 0 0.002144 0.019738 0.99934 6e-04 0.522101 0.187729 0.187869 0.995641 0.0025
529 synth_64_G3-G4 59.9 0 0.5551 0.007756 0 0.110325 1 0 0.5553 0.004966 0.008144 0.676263 0.0023
531 synth_195_Group_3 59.8 1e-04 0.4517 0 0 0 1 0 0.4517 4e-04 2e-04 1 0
532 synth_7_Group_4 59.8 1e-04 0.0457 0.000321 0 0.044897 1 0 0.0449 0 0 0.9978 0
533 GSM2261604 59.8 0.0012 0.6821 0.042141 0.002991 0.01618 0.9988 0.001452 0.6821 0.021765 0.027418 0.9994 0.0026
534 GSM2261897 59.8 0.0133 0.4657 5e-04 0 0.049722 1 0 0.35571 2e-04 1e-04 1 6e-04
535 synth_23_Group_3 59.8 0.0045 0.1171 0.002 0.0013 0.0029 0.999138 0.001085 0.115774 0.0036 0.008816 0.97545 0.0011
537 GSM2262051 59.9 0.002268 0.1712 0.347662 0 0.884567 0.999999 0 0.1681 0.005468 0.003779 0.999599 0.0038
538 GSM2262140 59.8 0 0.6837 0.089221 0 0.041831 1 0 0.6857 0.0042 0.0013 0.9973 4e-04
536 synth_32_G3-G4 59.9 0.015168 0.0029 0.007701 0 0.596447 1.000003 0 0.0029 0.163282 0.510682 0.195392 0.0347
540 synth_175_Group_3 59.8 0 0.993901 0.378456 0 0.420076 1.000001 0 0.993901 0.001447 2e-04 1.000001 3e-04
539 synth_195_Group_4 59.8 6e-04 0.8961 0.070256 0 0.341883 0.9999 0 0.8959 0.0123 0.012612 0.9978 0.0013
541 GSM2261753 59.8 0 0.6305 4e-04 1e-04 0.0029 0.999999 0 0.6305 0.350876 0.523173 0.999699 0.171
542 GSM2261583 59.8 0.002954 0.709401 8e-04 0.0025 0.001758 0.985701 0.002195 0.701701 0.028374 0.041146 0.997201 0.0033
543 GSM2261554 59.8 2e-04 3e-04 0 0.000841 0 0.9992 7e-04 5e-04 0.014775 0.0142 0.9983 5e-04
545 synth_73_Group_3 59.8 3e-04 0.485899 2e-04 1e-04 0.0024 0.517166 1e-04 0.641245 0.385458 0.394017 0.996498 0.0782
544 GSM2262193 59.8 3e-04 0.7 0.121046 1e-04 0.304402 0.9996 1e-04 0.7 9e-04 9e-04 0.99645 9e-04
546 synth_14_Group_4 59.8 0 0.7028 0.037567 0 0.425799 1 0 0.7028 0 1e-04 0.9998 0
547 GSM2261597 59.9 0.074926 0.4501 1e-04 0.0031 0.720517 0.9979 0.001906 0.4501 0.025518 0.220622 0.998584 0.0366
549 synth_170_Group_3 59.8 0 0.806199 8e-04 0 0.010777 0.999999 0 0.806199 0.03196 0.043375 0.999999 2e-04
548 synth_188_G3-G4 59.8 1e-04 0.764399 2e-04 0 2e-04 0.999999 0 0.764399 0.0025 0.003044 0.929957 2e-04
552 GSM2261707 59.8 0 0.7458 0 1e-04 0 0.9999 1e-04 0.7458 0.174981 0.508621 1 0.0776
550 synth_19_G3-G4 59.8 0.150088 0.4764 8e-04 0.003916 0.567819 0.996248 0.003519 0.4764 0.0099 0.009193 0.995486 0.0048
551 synth_3_G3-G4 59.8 6e-04 0.5763 1e-04 0.000835 2e-04 0.999322 0.000569 0.5763 0.0327 0.0489 0.9992 0.0027
553 GSM2261822 59.9 0 0.520499 0 0 5e-04 0.999999 0 0.520899 0.639419 0.896565 0.999999 0.0351
556 synth_193_Group_4 59.8 4e-04 0.5277 0.061046 4e-04 0.106183 0.9992 6e-04 0.5283 0.005553 0.0056 1 3e-04
555 GSM2261576 59.8 0.06667 0.8829 0.132229 0.0129 0.241092 0.982732 0.012051 0.8829 0.083356 0.098274 0.980566 0.0051
554 GSM2261770 59.8 0.004688 0.303201 0.025503 0.000329 0.221329 0.999901 1e-04 0.303201 0.032945 0.05111 0.837967 0.0329
557 synth_148_Group_4 59.8 0 0.5296 0.138992 0 0.161144 1 0 0.5291 3e-04 7e-04 0.9993 4e-04
558 synth_39_Group_4 59.8 0.000964 0.5392 0.031641 0.001105 0.109915 0.997502 0.00059 0.5397 0.01952 0.002399 0.980654 0.0037
561 synth_22_Group_3 59.8 0 0.1073 1e-04 0 0.491724 0.682606 0 0.482133 0 0 1.000002 0.148
560 synth_69_G3-G4 59.8 0.000288 0.3015 0 1e-04 0.0022 0.9997 2e-04 0.3015 0.028349 0.029934 0.9991 5e-04
559 synth_162_Group_4 59.8 0.01155 0.4624 0 0.006617 0.0061 0.979131 0.006151 0.4624 0.018359 0.028015 0.961101 0.019
562 synth_46_Group_4 59.8 0 0.5033 0.00337 0 0.029555 1 0 0.460578 0 0 1 5e-04
565 synth_77_Group_3 59.8 0 0.0013 0 2e-04 0 0.9998 3e-04 0.0013 0.0174 0.025836 0.887391 7e-04
563 GSM2262033 59.8 3e-04 0.5414 0.259081 1e-04 0.296406 0.999799 2e-04 0.5414 0.0026 0.0023 0.999114 3e-04
564 GSM2261670 59.8 0.043592 0.286601 0.023075 2e-04 0.092432 0.990446 7e-04 0.246038 0.130835 0.0034 0.994178 0.0089
567 GSM2261630 59.8 0.0015 0.8441 0.036819 1e-04 0.055174 0.9999 0 0.8441 0.087309 0.077153 1 0.0032
566 GSM2261777 59.8 3e-04 0.4326 0.013 4e-04 0.016945 1 1e-04 0.338432 0.084566 0.13488 0.79006 0.0297
569 GSM2262016 59.8 0 0.6902 2e-04 0 0.002345 1 0 0.6902 0.016301 0.022981 0.992659 9e-04
568 GSM2261796 59.8 4e-04 0.4117 0.03375 3e-04 0.243596 0.9997 2e-04 0.394305 8e-04 7e-04 0.99976 0.0011
571 synth_156_Group_4 59.8 0 0.2358 0 0 1e-04 1 0 0.2354 0.0104 1e-04 1 0
570 GSM2261786 59.9 0.002843 0.8016 0.052675 0.000423 0.070169 0.9999 1e-04 0.790763 0.055309 0.059613 0.987099 0.0029
573 GSM2262232 59.9 0.003313 0.6815 0 0.0046 5e-04 0.990901 0.004824 0.6815 0.919996 0.934978 0.996401 0.0613
572 GSM2261746 59.8 0.0021 0.806799 0.042391 2e-04 0.040506 0.998099 2e-04 0.807328 0.353074 0.686103 0.905454 0.1815
574 synth_101_G3-G4 59.8 0.000851 0.1295 0 0.000767 2e-04 0.998316 6e-04 0.1295 0.01546 0.016804 0.999301 0.0015
575 GSM2262107 59.8 2e-04 0.1656 0 0 0.0438 0.999999 0 0.148087 0.024631 0.026191 0.999599 0.001
577 synth_42_Group_4 59.9 0 0.244262 0.249857 0 0.224937 1 0 0.198375 0.0027 2e-04 1 0.0104
576 synth_57_G3-G4 59.8 3e-04 0.0725 0 0.000306 0 0.9991 1e-04 0.0725 0.0022 0.002 0.997 4e-04
579 synth_8_G3-G4 59.9 0 0.879601 0.402673 0 0.414801 1.000001 0 0.700986 0.0114 0.0092 0.999801 0.0442
578 GSM2261695 59.9 0.000651 0.037901 0.101221 2e-04 0.196867 0.999902 0 0.035401 0.012265 0.009 0.997602 0.0016
580 GSM2261844 59.8 4e-04 0.190612 0.160281 5e-04 0.271221 0.9995 4e-04 0.1819 0.173975 0.454783 0.9992 0.1172
582 GSM2261634 59.9 0.02856 0.1212 7e-04 1e-04 0.848689 0.999899 1e-04 0.1224 0.155612 0.176299 0.997665 0.0113
583 synth_129_Group_4 59.9 0 0.6013 0.0052 0 0.071752 1 0 0.6013 0 0 1 0
581 GSM2262153 59.8 0 0.6677 0.064956 0 0.15655 1 0 0.6677 1e-04 1e-04 1 0
584 synth_180_Group_3 59.8 0 0.0539 5e-04 1e-04 0 0.9999 1e-04 0.0539 0.079011 0.093205 1 1e-04
585 GSM2261856 59.8 2e-04 0.556491 0.439839 3e-04 0.498825 0.999798 0.000143 0.484058 0.098622 0.0033 0.999998 0.017
586 GSM2261808 59.8 0.0023 0.8624 0.39538 0.001672 0.48572 0.9985 0.0014 0.866917 0.0289 0.026636 0.999667 0.004
587 synth_128_G3-G4 59.8 3e-04 0.3315 0.0063 2e-04 0.00714 0.9998 2e-04 0.304239 0.057611 0.060475 0.9796 0.0029
588 GSM2261684 59.9 0.000297 0.297099 0.230557 0 0.314294 0.999998 0 0.192156 0.00031 0 0.999998 0.0324
590 GSM2262088 59.9 0.002416 0.5392 0 0.014491 0.001913 0.986162 0.013443 0.5392 0.877568 0.93153 0.9997 0.1104
589 synth_115_Group_3 59.8 3e-04 0.3271 2e-04 2e-04 3e-04 0.999813 1e-04 0.3271 4e-04 4e-04 1 1e-04
591 GSM2261719 59.8 0.0011 0.785799 0.257717 0.0014 0.115123 0.999199 7e-04 0.763031 0.010869 0.505314 0.998989 0.1141
592 GSM2262097 59.8 0 0.807099 0 0 0.54312 0.940836 0 0.807099 0.194085 0.289908 0.999999 0.0184
593 synth_72_G3-G4 59.8 0 0.842699 0.286426 0 0.298397 0.999999 0 0.842699 0.03652 0.024112 0.999999 3e-04
595 GSM2261655 59.9 0 0.145455 0.024602 0 0.038755 0.999999 0 0.144976 0.4279 0.440357 0.95896 0.0185
594 synth_127_G3-G4 59.8 0.000642 0.333299 0.106966 7e-04 0.080007 0.992904 6e-04 0.332829 0.178677 0.064741 0.999399 0.0066
597 GSM2261724 59.9 4e-04 0.550999 0 1e-04 0.571129 0.999999 0 0.263458 0.0524 0.059991 0.999699 0.0036
596 GSM2261868 59.8 0.009523 0.5279 0 0.001649 0.223083 0.999652 3e-04 0.5261 0.051643 0.0438 0.99624 0.0064
598 synth_109_Group_4 59.8 0.009894 0.353001 0 0.007966 3e-04 0.789463 0.008244 0.350301 0.196602 0.231574 0.991301 0.0151
599 GSM2261810 59.8 0 0.1026 0.0083 0 0.121554 1 0 0.1021 9e-04 0.000927 1 0
600 GSM2261954 59.8 0.000924 0.414312 0.29287 0.0014 0.265424 0.999007 0.00092 0.315735 0.453774 0.362908 0.779151 0.2163
602 GSM2261982 59.9 0.000871 0.0791 0 9.5e-05 0.875035 1 0 0.0887 0.550262 0.831023 0.659517 0.1977
601 synth_118_Group_4 59.8 4e-04 0.854701 0.119804 7e-04 0.343171 0.999401 0.000457 0.854701 6e-04 5e-04 0.995001 0.0021
603 synth_139_Group_4 59.8 0.0097 0.447599 0 0.002584 0.126013 0.997026 0.0026 0.447599 0.22442 0.233756 0.996529 0.0049
604 GSM2261656 59.8 0.004 0.3193 0 0.005413 4e-04 0.993574 0.005876 0.3193 0.008146 0.022736 0.62919 0.0027
606 synth_23_G3-G4 59.8 0.000947 0.712399 0 5e-04 4e-04 0.999599 3e-04 0.712399 0.003553 0.0025 0.998597 0.0015
605 synth_99_Group_3 59.8 0.007092 0.329999 0 4e-04 0.025515 0.647461 0.000389 0.468978 0.210309 0.233756 0.791801 0.1625
608 GSM2262190 59.9 0.0013 0.965499 0.183288 0.000333 0.118502 0.999999 0 0.965499 0.550808 0.709377 0.998367 0.1718
607 GSM2262105 59.8 0.009422 0.436998 1e-04 8e-04 0.44367 0.893375 6e-04 0.436998 0.126973 0.151345 0.767481 0.067
609 GSM2262260 59.8 1e-04 0.9315 0.0076 1e-04 0.006651 1 0 0.9315 0.038448 0.221595 0.992035 0.0107
610 synth_153_Group_4 59.8 0.139527 0.9301 0.264011 4e-04 0.396906 0.999701 3e-04 0.9281 7e-04 7e-04 1.000001 9e-04
611 GSM2261922 59.8 1e-04 0.609499 0 0 0.016015 0.999998 0 0.609999 0.057306 0.082216 0.842272 0.0018
612 GSM2261780 59.9 0.001924 0.681199 0.064953 0 0.163972 0.999999 0 0.681199 6e-04 0.13176 0.999999 0.0068
613 synth_145_Group_4 59.8 3e-04 0.6172 0.268798 0 0.344748 1 0 0.6172 1e-04 0 1 0
614 GSM2262020 59.9 0 0.442199 0.044672 0 0.138828 0.999999 0 0.404299 5e-04 2e-04 0.999599 0.0032
615 synth_123_Group_4 59.9 3e-04 0.0301 0.361924 0 0.071932 1 0 0.0296 0 0.277491 0.935037 0.0301
616 GSM2261708 59.9 0 0.2578 0.121559 0 0.118746 0.495352 0 0.257218 0.806662 0.91435 0.991799 0.3623
618 GSM2261800 59.8 0 0.673599 0.06849 0 0.076247 1 0 0.673499 0.182491 0.276107 1 0.0568
617 GSM2262278 59.9 0.002617 0.497 0.031933 1e-04 0.063679 0.9982 0.00027 0.4969 0.718174 0.859161 0.855855 0.2292
619 synth_138_Group_4 59.8 2e-04 0.398302 0.0037 2e-04 0.067457 0.999902 1e-04 0.398302 0.042879 0.06238 0.802465 0.0093
620 GSM2261857 59.9 0.003125 0.0113 0.076743 7.5e-05 0.823672 0.99994 0 0.0113 0.040185 0.042072 1 0.0016
621 GSM2262215 59.8 6e-04 0.867601 0.453822 9e-04 0.547761 0.998542 0.000984 0.867601 0.009037 0.010008 0.998263 0.0037
622 synth_81_Group_4 59.8 0.316603 0.6657 0.084049 0.0014 0.544603 0.9993 7e-04 0.662 0.002 0.0037 0.994969 0.0039
623 GSM2262258 59.8 0 0.2331 0.030477 0 0.325234 1.000001 0 0.180112 0.001489 0.0018 0.673838 0.0427
624 synth_93_G3-G4 59.8 3e-04 0.680501 0.099502 2e-04 0.085507 0.999801 2e-04 0.680501 0.034138 0.020426 0.999901 0.0011
626 synth_14_Group_3 59.8 2e-04 0.5702 0 1e-04 0 0.9998 1e-04 0.5702 0.0027 0.002532 1 2e-04
625 GSM2261608 59.8 6e-04 0.8002 0.0021 3e-04 0.0037 0.9999 0 0.8141 0.002068 0.049517 0.697853 0.0021
627 synth_122_G3-G4 59.8 1e-04 0.4266 0.0043 0 0.0056 1 0 0.397363 0.14353 0.148594 0.973676 0.0032
628 synth_91_Group_3 59.8 1e-04 0.8471 0.211803 0 0.179335 1 0 0.8471 0.030006 0.116043 1 0.0032
629 GSM2262091 59.8 1e-04 0.564 0 0 4e-04 1 0 0.589754 0.16308 0.160173 1 0.0099
630 synth_167_Group_3 59.8 0.010024 0.255001 0 0.000887 0 0.599795 8e-04 0.278801 0.724615 0.739207 0.997501 0.012
632 GSM2261545 59.8 1e-04 0.8739 0.0016 1e-04 0.0013 1 0 0.8739 9e-04 9e-04 0.9999 1e-04
631 GSM2261755 59.9 0.011441 0.05 0.064096 0.010793 0.157384 0.991801 0.006491 0.049589 0.106797 0.105269 0.998701 0.01
633 GSM2261610 59.8 0.083956 0.790701 0.450944 1e-04 0.530943 0.999901 1e-04 0.790701 2e-04 2e-04 1.000001 7e-04
634 GSM2262117 59.8 0 0.253 8e-04 0 0.003687 1 0 0.253 0 0 0.9999 0
635 GSM2261842 59.8 4e-04 0.750601 0.14327 4e-04 0.125547 0.9998 2e-04 0.576214 0.30401 0.319646 0.868244 0.0927
636 GSM2261614 59.8 0.0029 0.874999 0 1e-04 8e-04 0.999899 1e-04 0.874999 0.447267 0.830078 0.871089 0.1011
638 GSM2262009 59.8 0.0013 0.288201 5e-04 8e-04 0.001152 0.999001 8e-04 0.288201 0.258337 0.677133 0.994301 0.1179
637 synth_16_Group_4 59.8 6e-04 0.964699 0.266584 0.001 0.260627 0.999399 5e-04 0.968299 0.167873 0.23139 0.998599 0.0054
639 synth_100_Group_3 59.8 0 0.7923 0.001 1e-04 0.0016 1 0 0.7923 7e-04 9e-04 0.9999 1e-04
641 GSM2261725 59.8 0 0.7485 0.020667 0 0.11678 1 0 0.7485 0.12824 0.177196 1 0.0243
642 synth_51_Group_3 59.8 0 0.8573 0.423904 2e-04 0.398546 0.9999 1e-04 0.8573 4e-04 4e-04 1 0.0012
640 synth_178_G3-G4 59.8 0.166014 0.693801 0.0013 0.0046 0.550732 0.995263 0.00453 0.693101 0.01558 0.015578 0.998401 0.004
643 GSM2262224 59.8 0.009713 0.4973 0.118428 0.001886 0.621685 0.9995 5e-04 0.4973 0.01397 0.01221 0.9927 0.0033
644 synth_52_Group_4 59.8 1e-04 0.664401 0.089558 0 0.293478 1 0 0.663779 0 0 0.867337 0.0132
647 synth_92_G3-G4 59.8 0 0.0023 0.0096 2e-04 0.367392 0.999799 2e-04 0.0023 0.134309 0.206335 0.479788 0.0458
645 GSM2261686 59.8 0.001635 0.3794 0 0.0016 0.022419 0.997125 0.0015 0.3794 0.0067 0.0066 0.9968 0.0013
648 GSM2261615 59.8 0.014132 0.8946 0.036322 0.004655 0.052463 0.9938 0.005132 0.661846 0.711375 0.815866 0.984 0.0986
649 synth_165_Group_4 59.9 1e-04 0.6129 0.410242 0 0.919566 1 0 0.6129 8e-04 0.0012 1 0
646 GSM2261660 59.8 0.086461 0.701101 0.086054 0 0.248496 0.9994 0 0.701101 0.009841 0.0069 0.9977 0.0033
651 synth_149_Group_3 59.8 0 0.957098 0.34649 0 0.462919 0.999998 0 0.957098 0.036928 0.030173 0.968402 3e-04
650 GSM2262270 59.8 9e-04 0.5428 0.113369 8e-04 0.194195 0.9997 3e-04 0.5428 0.0062 0.005272 0.9959 0.001
653 GSM2261665 59.8 1e-04 0.0332 0.050672 0 0.110475 0.999899 1e-04 0.0332 0.000891 9e-04 0.999899 2e-04
652 synth_136_G3-G4 59.8 0.01041 0.685899 0 0.011813 0.578179 0.851367 0.011448 0.693399 0.184731 0.218754 0.998099 0.0356
654 synth_154_G3-G4 59.9 0.017912 0.0042 0.006765 0 0.787115 0.999901 1e-04 0.0042 0.20625 0.659039 0.265763 0.0621
656 GSM2262120 59.9 0 0.829999 0.330785 0 0.355495 0.999999 0 0.699173 0 1e-04 0.999999 0.0244
655 GSM2261563 59.8 0.202474 0.520501 0.22815 0.003 0.402859 0.996501 0.0031 0.520501 0.0011 0.0071 0.984059 0.0024
658 synth_187_Group_3 59.8 0 0.6624 0 0 0 0.9958 0 0.6624 0.0327 0.033483 1 4e-04
657 GSM2261682 59.9 0.001996 0.3762 0.174159 0 0.266931 0.680408 0 0.3761 0.667591 0.683428 0.984617 0.0264
659 synth_102_Group_3 59.8 0 0.8083 0.003 8e-04 0.058641 0.9993 7e-04 0.8083 0.0118 0.0109 0.9991 0.0011
660 synth_67_G3-G4 59.8 0.001617 0.7265 0.0011 0.000994 0.55508 0.975879 9e-04 0.7265 0.133177 0.462428 0.9968 0.0576
661 GSM2262014 59.8 2e-04 0.7826 0 0 0 1 0 0.7826 0.038568 0.041421 0.9999 8e-04
662 synth_133_Group_4 59.8 8e-04 0.0397 0.008149 1e-04 0.067161 1 0 0.0394 0.016846 0.054645 0.946888 0.002
663 GSM2261872 59.8 0.092882 0.6574 0.026679 2e-04 0.226295 0.9993 2e-04 0.650721 7e-04 7e-04 0.9989 7e-04
666 synth_194_Group_3 59.8 0 0.9777 0.283989 0 0.551778 1 0 0.9777 0.003522 0.0028 1 1e-04
665 GSM2262264 59.8 2e-04 0.695999 0.077834 0 0.307305 0.999999 1e-04 0.695999 5e-04 7e-04 0.999377 1e-04
664 GSM2262070 59.8 0 0.7778 0.0083 0 0.217948 0.712795 0 0.8177 0.467167 0.491588 0.991499 0.026
667 synth_7_Group_3 59.8 6.9e-05 0.0157 0.021188 4e-04 0.0064 0.999199 3e-04 0.0157 0.456331 0.604373 0.999899 0.0135
668 GSM2261567 59.9 0 0.961899 0.120202 2e-04 0.170877 0.999999 0 0.961599 0.172924 0.628155 0.999899 0.003
669 GSM2261621 59.9 0.046864 0.256424 0.498885 0 0.51415 0.999999 0 0.240744 0.159593 0.206052 0.87829 0.0056
671 GSM2261821 59.8 0.000743 0.1859 0 3e-04 0.067912 1.000001 0 0.1859 0.001 0.002182 0.991071 7e-04
672 synth_50_Group_3 59.8 1e-04 0.0092 0 0 0 1 0 0.0092 0 0 1 0
670 synth_85_Group_4 59.9 0.229326 0.812902 0.340192 0 0.457044 1.000002 0 0.814602 0.117432 0.121001 0.887415 0.0166
673 synth_91_Group_4 59.8 0 0.2514 0.005677 0 0.006654 1 0 0.226479 0.0215 0.0118 1 0.0017
674 GSM2262021 59.8 0 0.5306 0 0 0.101442 1 0 0.532991 0.49087 0.489592 1 0.0067
676 GSM2261773 59.8 0.009805 0.1048 0.075997 2e-04 0.103395 0.9998 2e-04 0.1048 6e-04 6e-04 1 1e-04
675 GSM2261855 59.8 9e-04 0.5859 0 8e-04 0.000448 0.989243 0.000861 0.644776 0.190519 0.244689 0.999 0.0695
677 GSM2261970 59.9 0 0.877 0.022916 0 0.021691 1.000001 0 0.877 0.103304 0.643582 0.379619 0.3433
678 GSM2262152 59.9 0 0.701899 0.007652 0 0.044338 0.999899 0 0.717599 4e-04 4e-04 0.786235 0.0052
679 GSM2261869 59.8 0 0.3381 0 0 0 0.9982 0 0.3381 2e-04 2e-04 1 0
680 synth_143_Group_4 59.8 0.009543 0.676698 9e-04 9e-04 0.05496 0.729047 0.0011 0.661098 0.315089 0.295163 0.98951 0.0767
682 synth_194_Group_4 59.9 1.5e-05 0.812701 0.0703 0 0.097538 1.000001 0 0.784662 3e-04 3e-04 0.962055 2e-04
681 GSM2262208 59.8 2e-04 0.893899 0.063465 4e-04 0.072209 0.998799 2e-04 0.897299 0.002815 0.0024 0.999799 3e-04
684 synth_15_Group_3 59.8 1e-04 0.2287 0 1e-04 0 0.9998 0 0.2287 0.1809 0.20838 0.93808 0.0012
683 synth_197_Group_3 59.8 0.0015 0.657401 0.030258 0.0029 0.02233 0.998466 0.0017 0.657401 0.535231 0.568941 0.995602 0.0024
685 synth_95_Group_3 59.8 2e-04 0.1094 0 1e-04 0 0.9999 1e-04 0.1094 0.044094 0.052923 0.9923 3e-04
686 synth_185_Group_3 59.8 3e-04 0.0042 0 7e-04 0 0.9994 4e-04 0.0042 0.0089 0.0086 0.9756 5e-04
688 GSM2261866 59.8 0 0.571199 0.004411 1e-04 0.01071 0.999999 0 0.571199 0.0092 0.090875 0.999499 0.0025
689 synth_28_Group_3 59.8 0 0.8308 0 0 0 0.955132 0 0.8308 0.01056 0.010413 1 3e-04
687 synth_157_Group_4 59.9 0.003653 0.2363 0.145442 1e-04 0.24644 0.54383 0 0.2361 0.692148 0.778973 0.896067 0.0525
690 synth_107_G3-G4 59.8 1e-04 0.5645 0 1e-04 0 0.9782 1e-04 0.5592 0.035662 0.043287 0.9999 9e-04
691 synth_153_Group_3 59.8 0 0.560499 0 0 0 0.993356 0 0.626628 0.420288 0.778737 0.999999 0.0263
692 GSM2261611 59.8 0.109422 0.7847 0.319366 7e-04 0.565771 0.999001 6e-04 0.7847 0.169194 0.170861 0.999401 0.0041
693 GSM2262050 59.8 2e-04 0.492 0.0069 4e-04 0.084297 0.9996 2e-04 0.4919 0.239785 0.330797 0.982793 0.09
694 GSM2261850 59.8 0.004453 0.6232 0 0.005156 0.6503 0.961434 0.004725 0.624 0.072626 0.08829 0.998402 0.0152
695 GSM2262308 59.8 0 0.8302 0.087992 0 0.074594 1 0 0.8302 0.0056 0.0092 0.9897 2e-04
696 synth_82_Group_3 59.8 2e-04 6e-04 0 5e-04 0 0.9999 1e-04 6e-04 0.0113 0.00874 0.791807 5e-04
697 synth_146_G3-G4 59.8 0.001 0.8687 0 1e-04 2e-04 0.689563 5e-06 0.91116 0.606774 0.496713 0.978642 0.0392
698 synth_162_G3-G4 59.8 5e-04 0.4464 0.080023 0 0.179693 1 0 0.4464 0.029239 0.079055 0.739818 0.0197
699 synth_168_G3-G4 59.8 0 0.509799 0 0 0.096584 1 0 0.509799 0.311645 0.390501 0.851948 0.0017
701 synth_78_Group_3 59.8 0.000896 0.4249 0 0.002194 0 0.9979 0.001417 0.4249 0.024573 0.030086 0.889643 0.0016
700 synth_41_Group_4 59.8 0.075118 0.6931 0.064554 0.002 0.191877 0.993255 0.0014 0.6931 0.166463 0.161094 0.965112 0.0096
703 synth_171_Group_3 59.8 0 0.8758 0.034744 1e-04 0.040119 0.9997 1e-04 0.8758 0.0013 0.010695 0.976828 0.0016
702 GSM2262063 59.8 0.0013 0.267201 0.222128 0.000676 0.241477 0.998602 7e-04 0.267001 1e-04 7e-04 0.997702 0.0018
704 synth_1_Group_4 59.8 0.043829 0.879499 0 0.048407 0.026951 0.943653 0.047931 0.879599 0.131852 0.238666 0.919383 0.0172
705 GSM2261785 59.8 0.0011 0.587999 0.334697 7e-04 0.365957 0.999899 0 0.587999 0.0012 0.0101 0.999599 0.0023
706 GSM2261858 59.9 0 0.5879 0 0 0.0031 1.000001 0 0.5879 0.406379 0.634746 0.959261 0.2427
707 GSM2262083 59.8 0 0.6165 0 0 2e-04 0.999378 0 0.6165 0.010647 0.0026 0.999901 2e-04
709 GSM2261589 59.8 0.003676 0.858201 0 0.006896 0 0.995154 0.0048 0.858201 0.64714 0.900201 0.999501 0.0155
708 GSM2261782 59.8 0.0014 0.906298 0 0.0014 0.044584 0.705629 0.0012 0.906298 0.679504 0.812707 0.845073 0.4392
710 GSM2262165 59.8 0.0014 0.4485 0 0.002925 0.306787 0.999001 0.000885 0.4485 0.033508 0.214173 0.473067 0.0288
711 GSM2262296 59.8 0 0.6678 0 0 7e-04 1 0 0.688858 0.085036 0.173632 0.868187 0.0036
712 synth_158_Group_3 59.8 1e-04 0.7376 0.064886 1e-04 0.066021 0.9999 0 0.7376 0.080249 0.088565 0.9986 7e-04
713 synth_150_Group_3 59.8 2e-04 0.7635 0.025063 2e-04 0.038184 0.9998 2e-04 0.7635 0.0027 0.0039 1 2e-04
714 GSM2261883 59.8 0 0.4428 0 0 0 1 0 0.4434 0.0207 0.034959 0.972644 0.0032
715 synth_72_Group_4 59.9 0 0.9235 0.186677 0 0.368269 1 0 0.834774 0.001 1e-04 1 0.0025
717 synth_20_Group_3 59.8 3e-04 0.598273 0.31868 0.00026 0.109152 0.999899 1e-04 0.597637 0.047158 0.0037 0.999899 0.0264
716 GSM2261657 59.8 0 0.740001 0 1e-04 0 0.999902 1e-04 0.740001 0.030177 0.680934 0.677612 0.0058
718 synth_84_Group_3 59.8 0.008756 0.795 0 0.016116 0.009713 0.972987 0.01456 0.795 0.353946 0.379609 0.998999 0.0111
719 synth_128_Group_3 59.8 1e-04 0.0024 0 3e-04 0.177355 0.9996 3e-04 0.0024 0.0041 0.0039 1 1e-04
720 synth_97_G3-G4 59.8 3e-04 0.0409 0 2e-04 0 0.9998 2e-04 0.0409 0.005 0.0049 0.9993 7e-04
721 GSM2262234 59.8 1e-04 0.316521 0.193946 6e-04 0.158722 0.999346 7e-04 0.316001 0.333177 0.474184 0.981662 0.1093
722 GSM2262151 59.8 3e-04 0.8604 0.006434 5e-04 0.0061 0.999401 5e-04 0.8607 0.56078 0.814183 0.82884 0.166
724 GSM2261953 59.8 0.000574 0.0259 5e-04 1e-04 0.228606 0.999648 2e-04 0.0186 7e-04 7e-04 1 0.0012
723 synth_65_G3-G4 59.8 0.000482 0.165658 0.034539 0.000503 0.032736 0.9986 5e-04 0.165212 0.036188 0.023859 0.9995 0.0025
725 synth_27_Group_3 59.8 0 0.928201 0.333298 0 0.613914 1.000001 0 0.928201 0.154736 0.042222 1.000001 0.0175
727 synth_7_G3-G4 59.8 0.000129 0.0151 0.106592 1e-04 0.451316 1 0 0.0151 0.110035 0.238175 0.477281 0.0493
726 GSM2262239 59.8 0.001174 0.617599 4e-04 1e-04 0.543563 0.999799 2e-04 0.617599 0.0278 0.032731 0.954001 0.0116
729 synth_41_G3-G4 59.8 2e-04 0.4884 0.008202 0 0.01 1 0 0.472654 0.025067 0.024429 0.978251 0.0025
728 synth_198_Group_4 59.8 4e-04 0.3607 4e-04 3e-04 0.287151 0.9999 2e-04 0.3607 0.0016 0.003 0.9945 6e-04
731 synth_18_Group_3 59.8 0 0.5353 0 0 0 1 0 0.5345 1e-04 1e-04 1 0
730 GSM2262272 59.8 0.001 0.851002 0.130374 0.002 0.300537 0.999502 5e-04 0.851102 0.238165 0.228897 0.87109 0.0049
732 GSM2262135 59.8 0 0.809599 0 1e-04 0.131661 0.999899 0 0.809599 0.479891 0.536935 0.999899 0.2607
733 GSM2261840 59.8 0.00017 0.0541 2e-04 1e-04 1e-04 0.999998 0 0.0541 0.000617 0.001 0.998588 3e-04
734 synth_131_Group_3 59.8 4e-04 0.759199 0 1e-04 0 0.999999 0 0.759199 0.115765 0.141252 0.999899 0.0049
735 GSM2262289 59.8 0.002122 0.8026 0.00484 0.002872 0.176743 0.9968 0.0025 0.8035 0.02421 0.106735 0.995472 0.0048
736 synth_165_G3-G4 59.8 0 0.299 2e-04 0 3e-04 0.9998 0 0.299 0.045764 0.055322 0.9999 0.0039
737 synth_35_G3-G4 59.8 0.0013 0.7281 1e-04 0 0.128706 1.000001 0 0.7281 0.142637 0.145208 1.000001 0.0041
739 synth_84_Group_4 59.8 0 0.701808 0.115698 0 0.28131 1 0 0.700385 1e-04 1e-04 1 4e-04
740 synth_101_Group_3 59.8 2e-04 0.24287 0.156868 0 0.083045 1 0 0.2418 0.214077 0.274578 0.9988 0.0257
738 GSM2262046 59.8 0.017127 0.249 0.053199 0.004479 0.413923 0.943266 0.004162 0.249 0.105945 0.108479 0.988935 0.0247
742 GSM2261693 59.8 0.001271 0.243699 0.07271 0 0.087711 0.999999 0 0.243699 0.021723 0.020771 0.999899 0.0013
741 synth_115_G3-G4 59.8 0.001599 0.3996 0 0.000879 0.115728 0.999222 5e-04 0.3996 0.013335 0.016073 0.994499 0.0018
743 GSM2262250 59.8 0.001096 0.7087 0 9e-04 7e-04 0.9996 4e-04 0.711 0.285243 0.272947 0.9995 0.0036
744 GSM2262310 59.9 0 0.921199 0.056609 0 0.048639 0.999999 0 0.921199 0.388437 0.567948 0.843351 0.2163
745 GSM2261905 59.8 9e-04 0.783 0 0.004513 0 0.995781 0.004366 0.783 0.740507 0.876639 0.999697 0.2171
746 GSM2261921 59.9 0 0.2685 0.000494 0 0.012648 1 0 0.2671 0.081794 0.085961 1 0.002
747 GSM2262245 59.8 0 0.391301 0 3e-04 0 0.999801 2e-04 0.400901 0.008528 0.40291 0.877131 0.0504
748 GSM2262217 59.9 0 0.894001 0 0 0 1.000001 0 0.894301 0.343414 0.663349 0.964983 0.1952
749 GSM2262055 59.9 0 0.1786 0.06847 0 0.192193 1 0 0.2059 0.22994 0.336077 1 0.1021
750 synth_151_G3-G4 59.8 0 0.0867 0 0 0 1 0 0.08015 0.044926 0.0495 0.93852 0.002
751 GSM2261650 59.8 0 0.993501 0.547412 1e-04 0.511629 0.999901 0 0.885011 0.0056 0.462934 0.998801 0.0798
752 GSM2262125 59.8 1e-04 0.5408 2e-04 0 0.0019 1 0.000124 0.5408 0.042608 0.043789 0.999979 0.0011
754 GSM2262106 59.8 1e-04 0.588801 0 1e-04 2e-04 0.999901 1e-04 0.588801 0.412152 0.712044 0.997247 0.1986
753 GSM2261830 59.9 0 0.8429 0 0 0 1 0 0.849649 0.496714 0.654208 0.9999 0.3055
755 synth_47_G3-G4 59.8 0.012228 0.366601 0 0.012865 0.381808 0.789103 0.011337 0.366601 0.210766 0.221775 0.995088 0.0202
756 synth_147_Group_3 59.8 8e-04 0.341899 0 0 0 0.999799 1e-04 0.341899 0.263379 0.260559 0.999499 0.0024
757 GSM2261894 59.8 0.001099 0.0065 0 0.0011 0.065065 0.998428 0.001354 0.0065 0.008429 0.014799 0.868231 0.0015
760 GSM2262101 59.8 5e-04 0.0076 0 2e-04 0.278748 0.9818 2e-04 0.0076 0.0016 0.0022 1 4e-04
759 synth_53_Group_3 59.8 2e-04 0.0013 1e-04 0.000493 0.0012 0.9999 1e-04 0.0013 0.108056 0.12932 0.666673 5e-04
758 GSM2262213 59.8 8e-04 0.7546 0.028592 4e-04 0.452244 0.9998 1e-04 0.7546 5e-04 4e-04 0.948412 0.0024
761 synth_60_Group_3 59.8 0 0.786599 0.0248 0 0.0327 0.999999 0 0.786599 0.211518 0.242607 0.956826 0.0099
762 synth_86_Group_4 59.8 0.104274 0.2624 5e-04 5e-04 0.119993 0.999795 0.000208 0.2592 9e-04 8e-04 0.999999 9e-04
765 GSM2261688 59.8 5e-04 0.1545 0.271939 5e-04 0.307182 0.9975 4e-04 0.1545 0.36948 0.190382 0.994286 0.0829
763 GSM2262034 59.8 0.023952 0.590001 0.283892 0.0021 0.339988 0.996201 0.001963 0.590001 0.0028 0.007645 0.99043 0.0022
766 GSM2261928 59.8 1e-04 0.667301 0.013658 1e-04 0.014098 0.999901 0 0.666801 0.02772 0.059632 1.000001 0.0069
767 GSM2261683 59.9 0 0.203588 0.370483 0 0.294196 0.999999 0 0.165934 0.028878 0 0.999999 0.0179
764 synth_180_Group_4 59.8 0.150709 0.092224 0.025091 7e-04 0.25492 0.958241 9e-04 0.075151 0.0023 0.0024 0.990339 0.0109
769 GSM2261996 59.9 0 0.283266 0.379924 0 0.714389 0.999998 0 0.193018 0.14723 0.093402 0.999998 0.0321
768 synth_98_Group_4 59.8 0.002023 0.346 0.048713 0.003098 0.051463 0.926696 0.0029 0.33922 0.137924 0.16486 0.999516 0.0223
770 GSM2261736 59.8 0 0.3985 0.459201 0 0.274796 1 0 0.3985 0 0 1 3e-04
771 GSM2261833 59.8 0 0.533 0.001 0 0.002024 1 0 0.533 4e-04 5e-04 1 1e-04
772 GSM2261631 59.8 0.079893 0.8299 0 0.0045 0.094439 0.9922 0.004102 0.805633 0.0089 0.0111 0.9976 0.0025
773 GSM2262108 59.8 0 0.52818 0.061174 0 0.038658 0.970315 0 0.530006 0.005407 0.007 0.937823 0.0049
774 synth_23_Group_4 59.9 0.001009 0.147501 0.285699 0.000346 0.677513 1.000001 0 0.147501 0.040829 0.111958 0.5267 0.1492
775 synth_29_Group_4 59.9 0.003419 0.003 0.003803 0 0.711348 0.999998 0 0.003 0.306822 0.530684 0.391419 0.0531
776 synth_62_G3-G4 59.9 0 0.6089 0 0 0.024691 0.961548 0 0.5935 0.0274 0.03132 1 0.0011
777 synth_96_G3-G4 59.9 0 0.962001 0.268227 0 0.440599 0.999501 0 0.884117 0.0069 4e-04 1.000001 0.0045
780 GSM2261609 59.8 0.00174 0.938499 0.0101 0.004894 0.0048 0.996495 0.0032 0.938499 0.621054 0.876192 0.999699 0.0288
778 GSM2261923 59.8 0.007035 0.722299 0 0 0.002283 0.999999 0 0.442291 0 0 0.999899 6e-04
779 GSM2261586 59.9 1e-04 0.927 0.11524 1e-04 0.08928 0.9999 1e-04 0.9269 0.642388 0.85832 0.9998 0.0275
781 synth_176_G3-G4 59.8 0 0.1559 0 0 0 1 0 0.132387 0.117973 0.153245 0.836706 0.0054
782 synth_126_Group_3 59.8 0 2e-04 0 1e-04 0 0.999601 1e-04 2e-04 0.044083 0.041135 0.967301 5e-04
783 GSM2261825 59.8 1e-04 0.1767 0.318117 0 0.405057 0.982501 0 0.1767 0.024673 0.0242 0.999201 0.0024
784 GSM2261831 59.9 0.001867 0.0032 0.0032 0 0.802818 0.999998 0 0.0032 0.319034 0.52205 0.628289 0.071
785 synth_169_Group_4 59.8 4e-04 0.6827 0.0065 0.000555 0.009566 0.9999 1e-04 0.6827 0.0035 0.0044 0.9983 9e-04
786 synth_133_G3-G4 59.8 0 0.6804 0 0 1e-04 1 0 0.6804 0.041323 0.040124 1 7e-04
788 synth_47_Group_3 59.8 0.002722 0.208599 0 0.007177 7e-04 0.994674 0.005694 0.210199 0.139374 0.261521 0.984446 0.003
790 synth_25_Group_3 59.8 2e-04 0.002 5e-04 0.0011 2e-04 0.976294 0.001089 0.0019 0.048633 0.120227 0.917722 0.0012
789 GSM2261812 59.9 0 0.120922 0.084143 0 0.41752 1.000001 0 0.171486 0.091676 0.511026 1.000001 0.1458
791 GSM2261956 59.8 1e-04 0.188301 0.040987 1e-04 0.094175 1.000001 0 0.187475 0.053452 0.072998 0.985348 0.0079
787 synth_174_Group_4 59.8 0.005376 0.4552 0.033109 4e-04 0.064207 0.999701 2e-04 0.4549 0.066547 0.058488 0.995201 0.0042
792 synth_50_Group_4 59.8 0 0.8551 0.0047 0 0.0102 1 0 0.851411 0.006925 0.0094 1 0
793 GSM2261764 59.8 0.003765 0.0355 0.0076 0.001378 0.024095 0.998571 0.001 0.0355 0.02531 0.033239 0.990512 0.0051
794 GSM2261997 59.9 0.0043 0.0955 0.052989 0.0012 0.058555 0.998799 0.0012 0.0728 0.521272 0.664464 0.996599 0.3609
795 synth_117_Group_4 59.8 0 0.8937 0.003 0 0.150319 1 0 0.832605 0.026454 0.0261 0.9998 1e-04
797 GSM2261920 59.8 0 0.1605 0.177486 1e-04 0.138025 1 0 0.133891 0.018967 0.0066 0.998 0.0044
796 synth_70_G3-G4 59.8 0.000502 0.0992 0 4e-04 0.000583 0.9963 4e-04 0.0992 0.064869 0.063487 0.9995 0.007
798 GSM2261841 59.8 0.001915 0.639199 0 1e-04 0 0.989238 1e-04 0.719403 0.438954 0.456957 0.998508 0.0138
799 synth_40_G3-G4 59.8 0.017725 0.0966 0.053182 0.009201 0.153832 0.989425 0.008265 0.0966 0.143298 0.137656 0.976381 0.0087
801 synth_10_Group_4 59.8 0 0.932 0.812172 0 0.834358 0.903626 0 0.9334 7e-04 3e-04 1 0.0137
800 synth_10_Group_3 59.8 0.017486 0.0282 0 3e-04 0.030707 0.997901 4e-04 0.0282 0.104382 0.382822 0.406066 0.0739
803 GSM2261955 59.8 0 0.0179 0.052224 0 0.058 1 0 0.0154 0 0 1 0
802 GSM2261750 59.8 0.002813 0.0337 0.150323 3e-04 0.077172 0.9964 3e-04 0.0313 0.415177 0.773197 0.974023 0.3071
804 GSM2261592 59.8 0 0.942099 0.003605 0 4e-04 0.999999 0 0.942099 0.006756 0.003328 0.999999 3e-04
805 synth_181_Group_3 59.8 3e-04 0.8737 0.040287 0.000257 0.012197 0.9997 2e-04 0.8737 0.028716 0.0117 1 0.0067
807 synth_140_G3-G4 59.8 0.000561 0.0013 0 7e-04 0.170512 0.998529 6e-04 0.0012 0.185096 0.316782 0.595915 0.0012
806 synth_60_Group_4 59.8 0.000601 0.935801 0.129261 0.000701 0.200006 0.997634 0.000801 0.753373 0.061715 0.067397 0.999617 0.0111
808 synth_192_Group_3 59.8 4e-04 0.920001 0.071557 7e-04 0.0226 0.999601 4e-04 0.919901 0.05094 0.023653 0.999601 0.0054
809 GSM2262130 59.9 0.0014 0.299501 0.0018 0.001126 0.722803 0.999501 4e-04 0.299501 0.06641 0.550578 1.000001 0.1917
810 synth_114_G3-G4 59.8 1e-04 0.6848 1e-04 0 1e-04 1 2e-04 0.6848 0.006973 0.0075 0.9999 4e-04
812 GSM2261798 59.8 1e-04 0.1618 0.017198 1e-04 0.01883 0.999899 1e-04 0.1691 0.253267 0.39321 0.999999 0.0333
813 synth_123_Group_3 59.8 8e-04 0.0366 0 0.001269 0 0.9985 0.001 0.0366 0.035413 0.0358 0.999893 0.0011
814 GSM2261771 59.8 0.001344 0.867499 0.005928 0.007011 8e-04 0.997299 0.002549 0.867499 0.628953 0.59926 0.999999 0.0026
811 GSM2262146 59.8 0.004819 0.652599 0.0112 0.004659 0.040881 0.995358 0.002984 0.655099 0.054644 0.06713 0.93255 0.0152
815 GSM2262305 59.8 0.000301 0.8148 1e-04 3e-04 2e-04 0.9999 0 0.867704 0.000956 8e-04 0.9996 4e-04
816 GSM2261613 59.8 0.00226 0.852199 0 0.0016 0 0.999799 2e-04 0.852199 0.070394 0.080597 0.942652 0.0029
817 synth_174_G3-G4 59.8 2e-04 0.0063 0 0.000421 0.114168 0.999617 0.000226 0.0063 0.036586 0.080659 0.609863 0.0032
818 synth_78_Group_4 59.8 0.000687 0.924789 0.454183 2e-04 0.529361 0.9998 2e-04 0.9247 4e-04 4e-04 0.9977 8e-04
819 synth_163_Group_3 59.8 0.001 0.018 0 0.001415 0 0.9998 0.000276 0.018 0.0035 0.0085 0.51781 7e-04
820 GSM2262302 59.8 0 0.0312 0 0 0.007317 1 0 0.0312 0.018228 0.486965 0.710904 0.0012
821 GSM2262030 59.9 0.001162 0.8677 0.182107 0 0.284977 1 0 0.8549 0.01246 0.009218 0.9992 0.0031
822 GSM2261902 59.8 3e-04 0.0124 1e-04 3e-04 0.050798 0.9999 0 0.0122 5e-04 0.0011 0.9986 6e-04
823 GSM2261547 59.8 0.02013 0.2136 6e-04 0.0019 0.767141 0.9985 0.001498 0.2141 0.078646 0.110066 0.9991 0.0101
824 GSM2262244 59.9 0.001516 0.008007 0.167037 1e-04 0.125861 0.910639 1e-04 0.0166 0.498736 0.8052 0.704985 0.267
825 synth_173_Group_4 59.8 0.032166 0.743398 0.128054 0.020135 0.803692 0.990971 0.008742 0.743398 0.276449 0.187739 0.957746 0.0463
826 synth_133_Group_3 59.8 0.002694 0.0296 0 0.00602 0 0.991027 0.005784 0.0356 0.013152 0.040569 0.989972 0.0034
827 synth_187_Group_4 59.8 0.00447 0.0128 0.009006 0 0.432695 1.000001 1e-04 0.0128 3e-04 2e-04 0.998901 5e-04
829 GSM2261794 59.8 1e-04 0.9274 0 1e-04 0.130136 0.9997 1e-04 0.9274 0.011704 0.010457 0.9999 0.0043
828 synth_100_G3-G4 59.8 5e-04 0.0503 6e-04 5e-04 7e-04 0.998635 7e-04 0.0503 0.023535 0.018898 0.9997 8e-04
831 synth_124_Group_3 59.9 1e-04 0.7884 0.008454 0 0.056089 0.590371 0 0.890504 0.432222 0.538792 0.866423 0.1074
830 GSM2261854 59.8 0.037071 0.371999 0 0 0.271277 0.802413 0 0.371999 0.45796 0.450248 0.970198 0.0351
832 GSM2262127 59.8 0.003546 0.6106 0.331166 0.00365 0.375217 0.99791 0.001587 0.6106 0.034392 0.042542 0.971486 0.0045
833 GSM2261943 59.8 0 0.5607 0 0 0.007463 1 0 0.372448 0.01108 0.010178 1 0.0027
835 GSM2262230 59.9 0.004705 0.7165 0 0.005277 0 0.999547 5e-04 0.7169 0.874473 0.913154 0.999699 0.2148
834 GSM2262131 59.8 0 0.7723 0.369132 2e-04 0.37402 1 0 0.77328 0.010299 0.00596 0.9973 0.0017
838 GSM2261706 59.8 8e-04 0.634301 0 0.002104 0 0.998302 0.0012 0.746583 0.269912 0.678953 1.000002 0.0903
836 GSM2262307 59.8 1.4e-05 0.8784 0.07463 4e-04 0.117612 0.9998 1e-04 0.8784 2e-04 0.000751 0.9991 3e-04
837 synth_56_G3-G4 59.8 6e-04 0.1259 0 5e-04 2e-04 0.9995 3e-04 0.1259 8e-04 0.001 0.9998 2e-04
839 GSM2262287 59.8 1e-04 0.588874 0.074179 0.000402 0.0505 1.000001 0 0.588534 0.638706 0.511379 0.885147 0.3229
840 GSM2261818 59.8 8e-04 0.6814 0.0131 9e-04 0.0035 0.996021 0.001273 0.6814 0.012647 0.051656 0.957202 0.005
841 GSM2261668 59.8 0.000289 0.2829 0 5e-04 0 0.999739 1e-04 0.2829 0.0203 0.0211 0.999139 1e-04
844 synth_1_Group_3 59.8 0 0.0984 0 0 0 1 0 0.0984 0.011784 0.0115 0.9995 1e-04
843 GSM2262249 59.8 0 0.1649 0 0 0 1.000001 0 0.1705 0.108931 0.110826 0.993073 6e-04
842 GSM2261876 59.8 0.004585 0.917895 0.136163 0.004731 0.116769 0.988701 0.004965 0.9176 0.600948 0.367324 0.997132 0.0126
845 GSM2262299 59.8 0.000853 0.315901 0 0.00166 3e-04 0.999578 5e-04 0.453067 0.128828 0.130394 0.98932 0.0029
846 GSM2262265 59.8 0 0.495999 0.243145 0 0.658005 0.999998 0 0.495999 8e-04 9e-04 0.999798 0
847 GSM2262058 59.8 6e-04 0.7509 0 1e-04 0 1 0 0.7666 0.231619 0.257528 0.9984 0.0081
848 synth_117_Group_3 59.9 0 0.7213 0.070939 0 0.055763 0.999999 0 0.7213 0.053107 0.05306 0.768418 0.021
849 GSM2261978 59.8 0.001168 0.7164 0.0036 0.000832 9e-04 1.000001 1e-04 0.7164 0.017559 0.017211 0.996601 0.0022
850 synth_20_Group_4 59.9 0.00402 0.702499 0.115302 0.001177 0.19135 0.995435 0.0011 0.701999 0.268465 0.279152 0.998162 0.0096
851 GSM2262004 59.8 0 0.5136 0.002 0 0.122297 1 0 0.5136 0.0021 0.0021 0.9998 2e-04
852 synth_112_Group_4 59.8 4e-04 0.2619 0.102413 4e-04 0.213492 0.987904 5e-04 0.2613 0.029452 0.033 0.999199 0.0052
853 synth_38_G3-G4 59.8 0.001312 0.781299 0.00802 6e-04 0.012329 0.999899 6.1e-05 0.781299 0.037207 0.044389 0.983799 0.0049
854 synth_12_G3-G4 59.8 1e-04 0.5824 0 1e-04 2e-04 0.939593 1e-04 0.5824 0.136034 0.135157 0.999901 0.0012
855 GSM2261762 59.8 0 0.0333 7e-04 0 0.01754 1.000001 0 0.0333 0.429074 0.43323 0.853992 0.0618
857 GSM2261935 59.8 0.000172 0.0217 0 0.000321 0 0.9998 4e-04 0.0217 0.0076 0.0076 0.999 0
856 GSM2261949 59.8 0.0034 0.3851 4e-04 0.001867 0.0017 0.884112 0.00173 0.3851 0.684333 0.820915 0.858353 0.2891
858 GSM2261581 59.8 0.000842 0.424499 0 0.010533 0.0068 0.988199 0.01013 0.424499 0.204445 0.221356 0.991199 0.0065
859 GSM2261637 59.8 0.0015 0.794145 0.322376 1e-04 0.398607 1 0 0.794099 6e-04 4e-04 0.993914 6e-04
861 GSM2262069 59.9 0.000684 0.6692 1e-04 7e-04 2.6e-05 0.9999 1e-04 0.6692 0.765997 0.904449 1 0.0739
860 GSM2262166 59.8 2e-04 0.2933 3e-04 3e-04 0.010178 1 0 0.2933 0.05628 0.058012 0.9994 0.0013
862 GSM2261778 59.8 0 0.2347 0.006485 0 0.013686 1 0 0.2347 7e-04 0.0039 1 4e-04
864 GSM2262205 59.8 4e-04 0.700219 0.432557 2e-04 0.535107 0.999999 0 0.69962 5e-04 4e-04 0.999999 0.0021
863 synth_12_Group_3 59.8 0 0.838599 0.03401 0 0.022073 0.999999 0 0.872516 0.010471 0.029702 0.98016 0.0034
866 GSM2262096 59.8 7e-04 0.954501 0.00216 0.0032 0.0038 0.997101 0.0028 0.954501 0.270862 0.716656 0.933967 0.0872
865 synth_113_Group_3 59.8 0.007539 0.5541 0 0.000581 0.10567 0.491688 0.001067 0.600983 0.115991 0.092839 0.967487 0.0399
867 synth_144_G3-G4 59.9 0 0.803301 1e-04 0 0.103677 1.000001 0 0.750001 0.012493 0.013873 1.000001 0.0012
868 synth_182_Group_4 59.9 0.016377 0.1528 0.0255 4e-04 0.274357 0.970459 4e-04 0.148058 0.0075 0.0066 0.982 0.0101
870 synth_19_Group_3 59.8 0.038896 0.3454 3e-04 0 0.382618 0.9999 0 0.345 0.05527 0.05691 0.994741 0.0011
869 GSM2262068 59.9 0 0.417201 0.066899 0 0.09479 0.926217 0 0.417001 0.065313 0 1.000001 0.0066
872 GSM2261734 59.9 0 2e-04 0 0 0 1.000001 0 2e-04 0.0038 0.026587 0.335366 0.0019
871 synth_119_Group_4 59.8 0.0021 0.7456 0.003198 0.001927 0.0113 0.998437 0.001101 0.7456 0.0068 0.008682 0.9998 0.0054
873 GSM2261732 59.8 0 0.167 0 0 0 1 0 0.215576 0.0229 0.54389 1 0.0201
874 GSM2262163 59.8 0 0.1825 0.008984 0 0.090288 0.999999 0 0.1825 3e-04 0.0539 0.493766 0.0023
875 synth_148_G3-G4 59.9 0 0.939999 0.098084 0 0.115785 0.999899 0 0.939699 0.0049 0.0037 0.999999 0.0015
876 GSM2262129 59.8 2e-04 0.101 0 2e-04 0.287611 1 0 0.136 0.063213 0.085127 0.654727 0.0502
877 GSM2261998 59.8 0 0.3076 0.056085 0 0.212761 1 0 0.2949 0 0 1 0.0011
878 GSM2261870 59.9 0 0.542299 0.218209 0 0.302747 0.999999 0 0.542299 0.315306 0 0.999999 0.0176
879 synth_103_Group_3 59.8 1e-04 0.2346 0 0 0 0.972995 0 0.238612 0.040769 0.082801 0.9999 0.0145
880 synth_118_G3-G4 59.8 0 0.560891 0.198522 0 0.206522 1 0 0.560943 0.015 0.0129 1 7e-04
881 synth_180_G3-G4 59.8 0.0016 0.2881 0.001 0.001 6e-04 0.999 8e-04 0.2888 0.0031 0.0027 0.9996 4e-04
882 GSM2262292 59.8 0.001903 0.6028 0 0.0023 0 0.9994 0.000525 0.6028 0.820091 0.910668 0.9996 0.0983
883 synth_148_Group_3 59.9 0 0.0057 0 1e-04 0.08841 0.999901 1e-04 0.0058 0 0.000454 0.504487 2e-04
884 synth_168_Group_3 59.8 0 0.0015 0 0 0.005166 1 0 0.0015 0 1e-04 1 0
886 GSM2261692 59.8 0 0.037 0 0 0.0019 1 0 0.0374 0.113696 0.020556 1 0.0023
885 GSM2261587 59.8 0.219013 0.590699 0.108714 0.0029 0.428611 0.996262 0.003133 0.590699 0.0043 0.0115 0.992198 0.0029
887 synth_161_G3-G4 59.8 0.001285 0.599 0 9e-04 2e-04 0.999785 1e-04 0.599 0.057812 0.06017 0.996401 0.0033
888 GSM2261886 59.8 0 0.2636 4e-04 0 0.007758 1 0 0.215797 1e-04 1e-04 1 1e-04
889 synth_83_Group_3 59.8 1e-04 0.7641 0 2e-04 0 0.9999 0 0.7641 1e-04 5e-04 0.9997 0
890 synth_184_G3-G4 59.8 0.002519 0.5868 0 0.0017 0.0017 0.9971 0.0016 0.5868 0.0131 0.0149 0.9936 5e-04
892 GSM2262273 59.8 0.001441 0.41595 0.244083 0.000488 0.935802 0.999999 0 0.657732 0.07566 0.065757 0.998136 0.0594
891 GSM2262082 59.8 0.007821 0.504001 0.015046 0.001018 0.032612 0.998428 0.000721 0.47855 0.145053 0.207316 0.964825 0.0156
893 synth_130_Group_3 59.8 0.000885 0.1616 0 3e-04 0 0.9993 4e-04 0.1616 0.0014 0.0017 0.998302 8e-04
894 GSM2262223 59.8 0 0.8222 0.0082 0 0.007779 1 0 0.8225 0.412664 0.829165 1 0.0083
895 GSM2262199 59.8 0.0019 0.1969 0 0.000426 0.039142 0.999589 4e-04 0.320885 0.315167 0.540564 0.9998 0.2044
896 GSM2261605 59.8 4e-04 0.1146 0.001388 4e-04 0.317528 1 0 0.1146 0.070699 0.167021 0.464914 0.0083
897 GSM2262161 59.8 3e-04 0.3495 0 5e-04 0.365192 0.99765 2e-04 0.3471 0.134543 0.154969 0.969562 0.0039
898 GSM2261690 59.8 0.002185 0.0285 1e-04 0.00133 2e-04 0.999301 0.000651 0.0285 0.0054 0.033811 0.954735 0.0016
899 synth_3_Group_4 59.8 0 0.3464 1e-04 0 0.008987 1 0 0.3464 0.005996 0.013553 0.9999 0.0017
901 synth_53_G3-G4 59.8 0 0.971999 0.288853 0 0.455878 0.999999 0 0.960563 0.00121 3e-04 0.999999 8e-04
900 GSM2262098 59.9 0.005473 0.2321 0.032991 0.0018 0.205433 0.983402 0.002154 0.2251 0.059462 0.054218 0.94677 0.0182
903 GSM2262279 59.8 0.0013 0.8179 0.017 0.003706 0.0174 0.9992 8e-04 0.8179 0.612421 0.820617 0.9983 0.042
902 synth_102_G3-G4 59.8 0.000248 0.0353 0 3e-04 7e-04 0.9994 3e-04 0.0356 0.128275 0.226567 0.9996 0.0086
904 GSM2261752 59.8 0.000892 0.803001 0 0.006201 0 0.993823 0.0056 0.803001 0.832264 0.904645 0.995901 0.0924
906 GSM2262255 59.8 0.002138 0.6672 5e-04 8e-04 0.0018 0.999254 4e-04 0.6672 0.505375 0.690904 0.9924 0.2802
905 synth_9_Group_3 59.9 0.00506 0.784703 0 3e-04 0.100213 0.517579 2e-04 0.841485 0.360822 0.288111 0.97341 0.0546
908 GSM2262079 59.8 0 0.5746 0 0 0 1 0 0.5746 0.0027 0.0029 1 0
907 GSM2261588 59.9 1e-04 0.2275 0.00714 0 0.0131 0.935187 0 0.2275 0.258596 0.246546 0.769069 0.0199
909 synth_86_G3-G4 59.8 3e-04 2e-04 0 7e-04 0.367411 0.992128 0.000785 2e-04 0.296927 0.511414 0.556768 0.0047
910 GSM2261698 59.8 1e-04 0.756 0 2e-04 0.005916 0.956986 2e-04 0.756 7e-04 8e-04 0.9996 3e-04
911 synth_21_Group_4 59.8 0.226989 0.853001 0 0.011093 0.328342 0.942012 0.010287 0.853001 0.019636 0.030313 0.9995 0.0127
912 GSM2261761 59.8 0.004458 0.8101 0.171358 0.000338 0.294083 0.9998 2e-04 0.8105 0.0067 0.010264 0.9859 0.0028
913 GSM2261735 59.8 2e-04 0.420281 0.276128 1e-04 0.288904 1.000001 0 0.418599 0.16176 0.619074 0.998001 0.0584
914 GSM2262172 59.8 0.002209 0.8197 0 0.00585 0.000859 0.997844 0.002 0.8197 0.789011 0.890555 0.998 0.1106
915 synth_144_Group_3 59.8 0.001244 0.0912 0 0.00354 0 0.9964 0.00326 0.0912 0.087895 0.551154 0.9974 0.0016
916 GSM2262144 59.9 1e-04 0.5264 0.358733 0 0.646779 1.000001 0 0.5263 0.0032 0.0022 0.998201 3e-04
917 synth_76_Group_4 59.8 0 0.957299 0.740878 0 0.932997 0.995599 0 0.957599 0.347619 0.122453 0.999999 0.034
918 GSM2262007 59.8 0.000788 0.1478 0.0017 0 0.055898 1 0 0.144456 3e-04 3e-04 0.9996 2e-04
920 synth_31_Group_4 59.8 0 0.3676 0 0 0.023561 1.000001 0 0.351959 0.023532 0.023672 0.999901 0.0013
919 synth_106_Group_3 59.8 0 0.0991 0.035106 0 0.092595 1.000003 0 0.0991 0.062432 0.098516 0.790797 0.0119
921 GSM2262001 59.9 0 0.2852 0.0018 0 0.0052 1 0 0.264773 0.038351 0.038186 1 6e-04
923 GSM2261577 59.9 0 0.9014 0.0179 0 0.099172 1 0 0.9014 0 0 1 1e-04
922 synth_191_Group_4 59.8 2e-04 0.8373 0.01796 1e-04 0.147139 0.9999 1e-04 0.723268 0.0363 0.039021 1 0.0023
925 GSM2262313 59.8 1e-04 0.4092 0.037116 5e-04 0.107012 0.9996 3e-04 0.4093 0.0081 0.007723 0.998535 0.001
924 GSM2262164 59.8 1e-04 0.913301 0.003793 0 0.003833 0.998901 1e-04 0.913301 0.191566 0.250786 0.999401 0.0012
927 synth_41_Group_3 59.8 6e-04 0.029 0 8e-04 0 0.9998 1e-04 0.029 0.0012 0.0028 0.615216 5e-04
926 GSM2261607 59.8 0.100408 0.6478 4e-04 4e-04 0.487307 0.999901 1e-04 0.6477 0.0031 0.003 0.999701 3e-04
928 GSM2262162 59.8 1e-04 0.355699 0.025893 1e-04 0.657136 0.999899 1e-04 0.407627 0.119594 0.122484 0.990199 0.0127
929 synth_134_Group_3 59.8 0 0.8405 0.069024 0 0.042201 1 0 0.8405 0.000774 3e-04 1 3e-04
930 GSM2261791 59.8 0.016518 0.317567 0.044571 0.013379 0.340722 0.998001 0.002186 0.317301 0.074897 0.555966 0.989796 0.0202
931 GSM2262099 59.8 0.0026 0.3413 0 0.001764 0.012745 0.9974 0.002 0.3413 0.474242 0.615754 0.99699 0.1374
932 GSM2261674 59.8 3e-04 0.820899 0.019008 5e-04 0.01716 0.999799 2e-04 0.820899 0.294309 0.613929 0.999499 0.0186
933 synth_33_Group_3 59.8 0 0.8171 0.0046 0 0.021799 1 0 0.8171 0.034938 0.0332 0.999698 0
935 synth_120_Group_3 59.8 0 0.902 6e-04 0 0.03258 0.97729 0 0.902 0.005 0.0062 0.9988 1e-04
934 synth_103_Group_4 59.9 0.0057 0.389301 0.357432 0 0.430699 0.994229 0 0.389101 0.334397 0.021579 1.000001 0.0092
936 synth_77_G3-G4 59.8 0 0.567699 0 0 0.0037 0.954495 0 0.579099 0.154149 0.155563 1 0.0028
938 GSM2262113 59.9 0.01627 0.9429 0.009187 0.01686 0.001 0.9874 0.0117 0.9429 0.853234 0.968147 0.9984 0.0039
937 GSM2261904 59.8 0 0.1341 2e-04 0 8e-04 0.9999 0 0.1341 1e-04 1e-04 1 0
940 GSM2262123 59.8 0 0.7665 0.328395 0 0.363551 1 0 0.7665 2e-04 2e-04 0.9985 1e-04
939 GSM2261846 59.9 0 0.473599 0.09649 0 0.150035 0.996895 0 0.397083 0.00711 0.000916 0.999998 0.0022
942 GSM2261990 59.8 1e-04 0.6296 0 2e-04 0 1 0 0.6296 0.513503 0.839241 1 0.0828
941 synth_11_G3-G4 59.8 6e-04 0.1465 0 2e-04 0.0027 0.999883 1e-04 0.1465 0.361426 0.373733 0.983451 0.0015
943 GSM2261760 59.9 1e-04 0.8081 0 0 0.006 0.999999 0 0.8081 0.243086 0.752022 0.870551 0.0518
944 GSM2261805 59.8 3e-04 0.129101 0 0.000777 0 0.976346 8e-04 0.129101 0.545327 0.118244 0.997401 0.0181
945 synth_36_G3-G4 59.9 1e-04 0.870601 0 0 0.013878 0.895179 1e-04 0.915901 0.638564 0.667646 0.934308 0.0179
946 GSM2262062 59.8 0.004854 0.540401 1e-04 0.0017 0.333425 0.999902 9.5e-05 0.540701 0.005578 0.283885 0.997802 0.0163
947 synth_51_G3-G4 59.8 1e-04 0.805899 0.196391 0 0.193014 0.999999 1e-04 0.805899 0.0052 0.000877 0.999999 5e-04
948 synth_13_Group_4 59.8 0 0.0617 0.0023 0 0.064468 1 0 0.0617 5e-04 0.000493 0.9999 1e-04
950 GSM2261892 59.9 0.000504 0.781168 0.47755 2e-04 0.572038 0.999901 1e-04 0.7807 0.002554 0.0065 0.987135 8e-04
949 GSM2261623 59.8 0.001 0.8389 0.018264 9e-04 0.07034 0.994348 0.000408 0.8389 0.007598 0.007999 0.9997 0.0014
952 GSM2262169 59.9 3e-04 0.601999 0.044314 0 0.084237 0.999998 0 0.602199 0.492216 0.653321 0.999998 0.2951
951 GSM2261596 59.8 0.025128 0.489 0 3e-04 0.03704 0.9999 1e-04 0.489 0.107224 0.236826 0.677953 0.0013
954 GSM2262154 59.8 1e-04 0.9145 0 0.002228 0 0.9979 0.0018 0.9145 0.860282 0.934108 1 0.1465
953 synth_15_Group_4 59.8 0.004878 0.1773 0.0019 1e-04 0.025036 0.607799 2.3e-05 0.1748 0.459731 0.452042 0.9906 0.0066
955 GSM2261968 59.8 0.0011 0.229399 0 0.00108 0.394689 0.999099 9e-04 0.230199 0.133541 0.315183 0.842435 0.2019
957 GSM2261726 59.8 0.000613 0.8769 0 0.0023 0 0.9983 0.001642 0.8769 0.637811 0.872826 1 0.0486
956 GSM2262235 59.9 2e-04 0.6829 0.216379 0 0.43078 1 0 0.6828 0 0 0.9999 0
958 GSM2262090 59.8 2e-04 0.0025 0.342545 9e-04 0.34491 0.9992 8e-04 0.0025 0.0044 0.003583 0.9997 6e-04
959 GSM2262109 59.8 0 0.453949 0.345219 1e-04 0.274811 1 0 0.451085 0.020879 0.0169 0.9998 0.0249
960 GSM2261636 59.8 0.001828 0.6072 0 0.007145 1e-04 0.994767 0.005066 0.6073 0.0175 0.020966 0.991777 0.0014
961 synth_187_G3-G4 59.9 0 0.777299 0.007749 0 0.123962 0.999999 0 0.730876 0.13264 0.135264 0.996699 9e-04
962 GSM2261744 59.8 1e-04 0.2152 0.004 2e-04 0.019211 0.9999 1e-04 0.2152 0.0027 0.0031 0.9995 2e-04
964 synth_30_G3-G4 59.8 0.000634 0.0018 0.0021 7e-04 0.135743 0.979201 6e-04 0.0015 0.293718 0.400591 0.736682 0.0078
963 GSM2261720 59.8 4e-04 0.529101 0 0.001 6e-04 0.999015 9e-04 0.529101 0.025599 0.025683 0.999401 0.0013
965 GSM2261999 59.8 0.003895 0.0135 0 0.004152 0.36763 0.996301 0.003174 0.0143 0.07253 0.478096 0.89253 0.1753
968 GSM2262203 59.8 0 0.6501 0.199115 0 0.245562 1 0 0.65 6e-04 6e-04 1 0
967 synth_147_Group_4 59.8 0 0.8094 0.099551 0 0.240879 0.9998 0 0.751663 0.0022 7e-04 1 0.01
966 GSM2261703 59.8 0.017498 0.0113 0.002939 0.004445 0.32889 0.918244 0.0043 0.0113 0.011 0.0131 0.9943 0.0275
969 synth_104_Group_4 59.8 3e-04 0.7866 0.0017 2e-04 0.014843 1 1e-04 0.7866 0.001 0.0018 0.999 4e-04
971 GSM2261963 59.8 7e-04 0.5054 0.091609 1e-04 0.328653 0.999899 0 0.4962 0.084389 0.110543 0.991899 0.0063
970 synth_146_Group_4 59.8 3e-04 0.1258 0.119892 1e-04 0.282808 0.9997 1e-04 0.143964 0.107618 0.072648 0.954089 0.0097
972 GSM2261716 59.8 5e-04 0.244172 0.079188 0 0.0558 1 0 0.236 0.106664 0.457045 0.969949 0.0976
973 GSM2261959 59.8 1e-04 0.0236 0 0.000382 0 0.998 4e-04 0.0275 0.0284 0.033105 0.999339 1e-04
974 synth_37_Group_3 59.8 0.000562 0.5066 0 1e-04 0.029361 0.99991 0 0.551039 0.205566 0.208974 0.978223 0.0044
975 synth_174_Group_3 59.8 0.00261 0.872202 0 0.010769 0 0.994721 0.004971 0.872202 0.141855 0.371932 0.803417 0.0339
976 synth_0_Group_4 59.8 4e-04 0.712099 0.30105 0 0.322855 0.999699 0 0.712099 0.064153 0.056181 0.997599 0.0061
978 GSM2262032 59.8 2e-04 0.005 0 0.0015 0.0016 0.9984 0.0016 0.005003 0.0032 0.0055 0.996406 2e-04
977 GSM2262179 59.8 0.002827 0.347401 0.0064 0.00167 0.116378 0.9985 0.001088 0.347401 0.053196 0.053608 0.95449 0.0121
979 GSM2262150 59.8 9e-04 0.8143 0 0.0012 0 0.9998 2e-04 0.8143 0.042144 0.05841 0.9968 0.0012
980 GSM2262145 59.8 0.0011 0.8435 0.205545 0.0014 0.242524 0.9993 9e-04 0.8498 0.114443 0.0107 0.994714 0.0026
982 GSM2261884 59.9 0.00302 0.219199 0 2e-04 0.833021 1 0 0.219199 0.47506 0.289691 0.937211 0.0953
981 synth_72_Group_3 59.8 0 0.805601 6e-04 0 0.0016 0.620412 0 0.8733 0.276466 0.115444 1.000001 0.048
984 GSM2261837 59.9 0 0.8372 0 0 0 1 0 0.8372 0.587056 0.757062 1 0.2977
983 GSM2261838 59.8 0.085998 0.888799 0.02025 0.010965 0.218574 0.98857 0.010743 0.888799 0.032304 0.036057 0.994631 0.0086
985 synth_158_Group_4 59.8 0.016518 0.0571 0.002978 0.003039 0.156524 0.9992 7e-04 0.0551 0.011594 0.0151 0.986414 0.0052
986 synth_88_G3-G4 59.8 0.069231 0.5199 0.0014 0.0015 0.111653 0.9987 0.0011 0.5199 0.0022 0.003085 0.9877 0.0031
987 GSM2261962 59.8 0 0.6973 0 1e-04 7e-04 0.9999 0 0.6973 2e-04 5e-04 0.9992 1e-04
988 synth_162_Group_3 59.8 0 0.8267 8e-04 0 0.0027 1 0 0.8267 3e-04 4e-04 1 0
989 GSM2261739 59.9 1e-04 0.8663 0.041963 1e-04 0.075467 1 0 0.640026 0.821616 0.834315 0.9999 0.3111
990 synth_0_G3-G4 59.8 0 0.723801 0.170584 0 0.0707 1 0 0.721952 0.291085 0.03914 1 0.0129
991 GSM2261877 59.8 2e-04 0.660699 2e-04 0.0011 0.11774 0.998899 0.0011 0.660699 0.527822 0.690172 0.885983 0.3238
992 GSM2261965 59.8 7e-04 0.087206 0.226952 0 0.792737 0.999999 0 0.0867 5e-04 0.0015 0.997399 2e-04
993 GSM2262133 59.8 2e-04 0.0895 0.269163 3e-04 0.065423 0.9996 4e-04 0.264662 0.001 0.0013 1 3e-04
994 GSM2261875 59.8 3e-04 0.7098 7e-04 1e-04 0.0024 0.999799 1e-04 0.7104 0.260717 0.479263 0.999499 0.116
995 GSM2262229 59.8 0.000836 0.817999 0.047505 9e-04 0.067738 0.9997 4e-04 0.760259 0.282162 0.354283 1 0.0087
996 GSM2262149 59.8 0 0.0178 0.001104 0 0.405559 1 0 0.0168 0.331504 0.348435 0.921186 0.0064
998 synth_159_Group_4 59.9 0 0.528999 0.504544 0 0.739448 1 0 0.501899 0.0167 0.0108 1 0.008
997 synth_96_Group_3 59.8 0 0.732999 0 0 0.669469 0.999998 0 0.732999 0.319416 0.345469 0.999998 0.0096
1000 synth_82_Group_4 59.9 0 0.951799 0 0 0.268863 0.999999 0 0.487301 0.162232 0.157368 0.999999 0.0111
1001 GSM2262137 59.8 0.000652 0.0029 0 0.001081 0 0.999 9e-04 0.0314 0.004198 0.0035 0.998227 0.0012
1003 synth_79_Group_3 59.8 1e-04 0.309862 0.151455 1e-04 0.081568 0.999999 0 0.309607 0.0035 5e-04 0.999999 0.0043
1002 GSM2261628 59.8 0.004089 0.264599 0.020945 0.00377 0.200732 0.999327 0.000587 0.264599 0.013236 0.0154 0.999198 0.0011
999 synth_49_G3-G4 59.8 0.003241 0.1305 0 1e-04 0.001 0.9968 1e-04 0.1305 0.046792 0.047884 0.991618 0.0017
1005 GSM2261640 59.8 1e-04 0.0999 0.0141 2e-04 0.081627 1 0 0.0995 2e-04 5e-04 0.9997 2e-04
1006 GSM2262220 59.8 4e-04 0.5686 0 9e-04 0 0.9997 2e-04 0.5686 0.790255 0.725936 1 0.0669
1004 GSM2262282 59.8 0.002369 0.650201 0.006547 0.000591 0.201047 0.999502 6e-04 0.649001 0.012035 0.013449 0.96586 0.0091
1007 synth_73_G3-G4 59.8 0.002739 0.2328 0 0.002882 0.0058 0.996501 0.002262 0.2352 0.031592 0.045225 0.9998 0.0018
1008 synth_192_G3-G4 59.9 0.011252 0.0038 0.147763 3e-04 0.933246 1.000001 0 0.0038 0.266793 0.683462 0.356461 0.0598
1009 GSM2262281 59.9 0.011375 0.590899 0 0.010352 0.003168 0.993798 0.005168 0.590899 0.861226 0.927142 0.998798 0.1357
1011 GSM2261820 59.8 1e-04 0.0063 0 3e-04 0 0.9997 3e-04 0.0063 0.048621 0.070844 0.95152 0.0021
1010 GSM2262219 59.8 0.001286 0.9636 0.323114 0.0011 0.361093 0.9998 2e-04 0.9648 0.061908 0.119954 0.9973 0.0039
1012 synth_141_G3-G4 59.8 2e-04 0.899901 0.026075 0 0.029637 1.000001 0 0.899901 0.026887 0.034727 1.000001 0.0026
1013 GSM2261834 59.9 0.0036 0.807001 0 0.0017 0.00821 0.653406 0.0017 0.807001 0.586179 0.79996 0.976367 0.3835
1014 synth_81_Group_3 59.8 0.000145 0.4376 0 0 4e-04 0.9998 2e-04 0.4376 0.022852 0.013925 0.9997 9e-04
1015 synth_185_Group_4 59.8 0.010924 0.8571 0.074279 0 0.089596 1 0 0.8571 0 0 0.9999 2e-04
1016 GSM2261839 59.8 0.001565 0.793454 0.154464 0.001047 0.172029 0.999401 4e-04 0.736899 0.014015 0.595905 0.997649 0.1199
1017 GSM2262288 59.8 1e-04 0.815599 0.148871 0 0.604982 0.999999 0 0.84882 6e-04 0.129956 0.996799 0.0186
1018 synth_89_G3-G4 59.8 5e-04 0.2876 7e-04 1e-04 1e-04 0.9999 1e-04 0.2876 0.043938 0.041627 0.9998 0.0013
1019 GSM2261578 59.8 0.055258 0.721601 0.117892 0.015563 0.788527 0.9901 0.009191 0.721601 0.075684 0.077684 0.987557 0.0129
1020 GSM2261542 59.8 0.25831 0.410199 0.0055 0.0072 0.453987 0.998899 0.0013 0.406999 0.014321 0.02048 0.991173 0.0032
1021 GSM2261958 59.8 0.00176 0.3196 0 0.023923 0 0.979686 0.020152 0.3195 0.589673 0.593431 0.990601 0.0097
1022 GSM2262188 59.8 0.005143 0.792998 0.0045 0.004522 0.254521 0.991276 0.004386 0.792998 0.027709 0.132773 0.993786 0.0145
1024 synth_81_G3-G4 59.9 0.003691 0.0016 0.121196 0 0.947601 1.000003 0 0.0016 0.343407 0.681457 0.408007 0.0608
1023 synth_27_Group_4 59.8 0 0.4374 0.158262 0 0.624515 0.82779 0 0.4374 0.084922 0.075161 0.9999 0.0469
1025 synth_122_Group_4 59.8 2e-04 0.2392 2e-04 0 0.0012 1 7.7e-05 0.2392 8e-04 9e-04 0.999 2e-04
1026 GSM2261919 59.8 1e-04 0.677 0.098887 3e-04 0.099214 0.9994 3e-04 0.6773 0.0147 0.016235 1 1e-04
1027 GSM2262060 59.9 0 0.515401 0.179535 0 0.35484 1.000001 0 0.487969 0.083659 0.0839 0.996901 0.0089
1028 GSM2261914 59.9 0 0.0569 0.104019 0 0.233208 0.999999 0 0.05182 0.573463 0.607925 0.994999 0.3204
1029 synth_30_Group_3 59.8 2e-04 0.0701 0 1e-04 1e-04 1 0 0.0701 0.218748 0.255421 0.90644 0.0019
1031 synth_165_Group_3 59.8 0 7e-04 0 0 0 0.999901 0 7e-04 0.054311 0.183899 0.839515 0.0107
1030 synth_5_G3-G4 59.8 0.0044 0.492 0.082664 0.004192 0.386325 0.993349 0.003227 0.4923 0.038778 0.047965 0.9827 0.008
1032 GSM2262312 59.8 4e-04 0.8742 0 3e-04 0.077215 0.9999 1e-04 0.8744 0.0072 0.0073 0.994023 6e-04
1034 GSM2261620 59.8 0.0026 0.695901 0.006701 0.001386 0.034879 0.999401 4e-04 0.695901 0.350472 0.654247 0.995401 0.1684
1033 GSM2261556 59.8 0.159546 0.878801 0.047021 0.007281 0.249902 0.989767 0.006549 0.878801 0.067535 0.087822 0.999901 0.004
1035 synth_190_G3-G4 59.9 0 0.045 0.24448 0 0.670265 1.000001 0 0.0446 0.008204 0.0096 0.587518 0.0999
1036 GSM2261619 59.8 0.004329 0.3509 0.0103 0.0015 0.0067 0.9987 0.0012 0.3467 0.499988 0.604205 0.9996 0.3051
1039 GSM2262071 59.9 0 0.6136 0 0 0 1 0 0.6136 0.643348 0.845662 0.9989 0.0911
1037 synth_144_Group_4 59.8 0.0025 0.9383 0.007657 1e-04 0.032361 0.9999 1e-04 0.9384 0.010263 0.012817 1 5e-04
1038 GSM2261925 59.8 0 0.0678 7e-04 1e-04 0.001331 0.9999 1e-04 0.037933 1e-04 1e-04 1 0
1040 GSM2261730 59.8 0.003692 0.0596 0.183942 0.000888 0.606559 0.999801 2e-04 0.0493 0.025766 0.023203 0.970139 0.0084
1042 synth_63_Group_4 59.8 0 0.7725 0.41805 0 0.666882 1.000001 0 0.7725 0.000456 0.0012 0.988047 0.0026
1041 GSM2261599 59.8 0.056509 0.550599 0.158403 0 0.164451 1 0 0.550599 0.059719 0.052254 0.9999 0.0034
1044 GSM2261722 59.9 0 0.2056 0.18722 0 0.107941 1 0 0.2056 0.009744 0.01 1 0.028
1043 synth_32_Group_4 59.8 0.001813 0.1388 0.02255 0.001536 0.078725 0.9998 2e-04 0.1371 0.147145 0.139243 0.9999 0.0102
1046 GSM2262241 59.9 0.000761 0.6539 0.489884 0 0.890027 1 0 0.6539 0.0028 0.00244 0.9993 3e-04
1045 synth_193_Group_3 59.8 0.012248 0.430301 0 0.006885 0.029925 0.9996 0.000282 0.640544 0.017301 0.034518 0.972907 0.013
1048 synth_137_Group_4 59.8 3e-04 0.5965 0 0 0.033667 0.813613 0 0.5965 0.050024 0.056513 0.9699 0.0095
1047 synth_13_G3-G4 59.8 0.02467 0.0424 0.0397 0.014078 0.154576 0.984371 0.013901 0.0424 0.103575 0.105778 0.931028 0.007
1049 GSM2261903 59.8 0.016283 0.4111 0 4e-04 0.006493 0.9995 4e-04 0.4111 0.09354 0.003098 0.9997 0.0019
1050 GSM2261649 59.8 0.001 0.9687 0.383756 0.000974 0.423618 0.997348 9e-04 0.9684 0.019677 0.020189 0.9991 0.0068
1051 GSM2262175 59.8 0 0.7374 0.037972 0 0.028274 1 0 0.7373 0.21319 0.18959 1 7e-04
1052 GSM2262040 59.9 0 0.7281 0 0 0 1 0 0.7295 0.662198 0.84251 1 0.0846
1054 GSM2262094 59.8 0.000798 0.444 0.0011 2e-04 0.316487 0.9998 1e-04 0.444 0.009844 0.0095 0.9994 9e-04
1055 synth_61_Group_4 59.8 0 0.1224 0 0 0 1 0 0.1224 0 0 0.9996 0
1053 GSM2261573 59.8 0.0011 0.318999 0 0.0015 0.000599 0.999499 0.000496 0.318899 0.20672 0.210079 0.981924 0.0048
1057 synth_45_Group_4 59.8 0 0.9467 0.418897 0 0.543338 0.9993 0 0.9468 0.001 2e-04 1 8e-04
1056 synth_179_Group_4 59.8 0.00209 0.1409 0.025488 0.002501 0.040317 0.997825 0.001695 0.1405 0.007901 0.0069 0.9985 0.0025
1058 GSM2262041 59.8 0.039301 0.796599 0.0308 4e-04 0.136606 0.999696 3e-04 0.796599 3e-04 0.001 0.722508 0.0075
1060 synth_196_Group_3 59.8 1e-04 0.0069 0 1e-04 0 0.9996 1e-04 0.0069 0.0011 0.00119 0.9998 1e-04
1059 GSM2261671 59.8 0.014395 0.3989 0.0029 0 0.031689 1 0 0.3986 8e-04 0.0013 0.9946 0.0017
1062 GSM2261879 59.9 5e-04 0.062652 0.140347 0 0.144034 1 0 0.0616 0.010884 0.029176 0.9788 0.0017
1061 synth_91_G3-G4 59.8 2e-04 0.8354 0 0 0.0126 0.723973 0 0.8943 0.573273 0.570506 0.87855 0.0483
1063 GSM2261885 59.8 0.002138 0.7246 0 0.006781 0 0.975572 0.0067 0.7246 0.198161 0.667698 0.9983 0.0086
1064 synth_152_Group_4 59.9 0 0.9834 0.445139 0 0.447219 1 0 0.9834 8e-04 0 1 1e-04
1065 GSM2262115 59.8 0.003888 0.8329 0.042963 0.00151 0.183665 0.9997 2e-04 0.8329 0.657762 0.862819 0.985237 0.0634
1066 synth_155_Group_3 59.8 0 0.436 0 0 0 1 0 0.436 0.0048 0.0049 1 1e-04
1067 GSM2261757 59.8 0 0.0016 0 0 0 1 0 0.0016 5e-04 4e-04 1 0
1068 synth_69_Group_4 59.9 0 0.7364 0 0 0 1 0 0.7364 0.039 0.268081 1 0.0089
1069 GSM2262126 59.9 0 0.111101 0.24843 0 0.198673 1.000001 0 0.111001 0.054204 0.058864 1.000001 0.0205
1070 synth_47_Group_4 59.8 0.0047 0.808899 0 0.0019 0.000455 0.998013 0.00183 0.808899 0.079535 0.11193 0.846632 0.0058
1071 GSM2261694 59.8 0.086031 0.0747 2e-04 0 0.094665 0.9999 0 0.0747 0.0052 0.0047 1 3e-04
1072 GSM2261740 59.9 0.078556 0.250747 0.170687 0 0.643485 0.999998 0 0.203176 0.0044 0.006684 0.966412 0.0043
1073 GSM2261908 59.8 0.005889 0.1277 0 6e-04 0.0054 0.981578 6e-04 0.1277 0.115388 0.104651 1 0.0044
1074 GSM2261662 59.8 0.003731 0.0578 0 0.002693 0 0.997381 0.002 0.0578 0.132706 0.052187 0.9934 0.0098
1075 GSM2261565 59.8 1e-04 0.8715 0.189742 0 0.281894 1 0 0.8715 0.009567 0.011897 0.878647 6e-04
1077 synth_142_Group_3 59.8 2e-04 0.527679 0.139865 1e-04 0.141629 0.9999 8.8e-05 0.5276 0.070425 0.087008 1 0.0033
1076 GSM2262057 59.9 0.000123 0.991699 0.399303 4e-04 0.410487 0.999699 3e-04 0.991499 0.351647 0.304027 0.867736 0.0104
1078 GSM2261756 59.8 0 0.6368 0 2e-04 0.014739 0.9994 2e-04 0.6368 0.019622 0.027866 0.9998 0.0011
1079 synth_182_G3-G4 59.8 0.001902 0.843 0 0 0.00032 0.736496 1e-04 0.893753 0.612864 0.406085 0.997201 0.065
1081 GSM2261584 59.8 0.008894 0.8913 0.0072 0.0033 0.285109 0.997281 0.0025 0.513165 9e-04 0.0047 0.996 0.0035
1080 synth_111_G3-G4 59.8 1e-04 0.0095 0.07077 0 0.602633 1 0 0.0095 0.0033 0.004541 0.615653 0.0231
1083 GSM2261741 59.8 0 0.510699 0 0.000473 0 0.999399 4e-04 0.510699 0.696574 0.905599 0.999999 0.0375
1082 GSM2262100 59.8 0.002227 0.0896 0 0.002 0.534452 0.996001 0.002368 0.131448 0.061502 0.084688 0.934622 0.0494
1084 synth_127_Group_3 59.8 0.008563 0.178001 0 5e-04 0.243796 0.999801 0.000442 0.178001 0.0068 0.014809 0.646036 0.003
1085 GSM2261759 59.8 0 0.561499 0.14937 0 0.13861 0.999998 0 0.560199 2e-04 0.001 0.999998 2e-04
1086 synth_140_Group_3 59.8 8e-04 0.863 0.0016 8e-04 0.0021 0.9971 5e-04 0.863 0.0034 0.0038 1 5e-04
1087 GSM2261765 59.8 2e-04 0.6394 0.046493 0 0.790495 1 0 0.6409 0.031 0.413037 1 0.1196
1088 synth_172_Group_3 59.8 0 0.839799 0.297652 0 0.269451 0.999999 0 0.839899 0.009917 0.014093 0.954243 0.0018
1089 GSM2261789 59.9 0.00032 0.186053 0.241629 0 0.287267 0.999799 0 0.167357 2e-04 4e-04 0.999999 0.0027
1090 synth_171_Group_4 59.8 0.007702 0.898302 0.0159 0.007957 0.336858 0.991056 0.007821 0.89538 0.001 0.0036 0.881876 0.0041
1092 synth_22_Group_4 59.9 0 0.976101 0.376801 0 0.402838 1.000001 0 0.976401 1e-04 0 1.000001 0
1093 GSM2261558 59.8 0 0.6658 0 0 1e-04 1 0 0.6658 0.001298 0.0156 0.9999 0
1094 GSM2262141 59.8 0 0.0575 7e-04 0 0.0018 1 0 0.0575 0.0011 0.0066 0.988746 1e-04
1091 GSM2261881 59.9 0 0.857401 0 0 0.0021 0.975902 0 0.913652 0.407242 0.602725 0.753781 0.0228
1095 GSM2261635 59.8 1e-04 0.432299 0 0 0 0.999999 0 0.432299 0.087124 0.119627 0.99111 1e-04
1096 GSM2261937 59.8 1e-04 0.0138 0 1e-04 0.204481 0.9998 1e-04 0.0138 0.0038 0.166937 0.97823 0.0386
1097 GSM2261602 59.9 0.009618 0.9769 0.099071 0.004652 0.036073 0.9947 0.005112 0.920757 0.712903 0.738848 0.947401 0.1816
1098 GSM2262221 59.9 0 0.9545 0.230607 0 0.232079 1 0 0.9545 0 0 1 2e-04
1099 synth_120_Group_4 59.8 0.00019 0.232 0.114943 0 0.139699 0.967579 0 0.2319 0.090896 0.08201 0.999 0.004
1100 GSM2261681 59.8 0.009227 0.6105 0.0013 0.003609 0.01355 0.872546 0.00343 0.6088 0.179921 0.173285 0.989049 0.0127
1101 synth_36_Group_4 59.8 0.0041 0.396701 0.002675 0.000262 0.126568 0.890557 4e-04 0.396401 0.0012 0.0013 0.9979 0.0044
1102 GSM2261915 59.8 3e-04 0.4143 0 0 0.0014 1 0 0.4143 0.420347 0.702861 0.76078 0.253
1103 synth_67_Group_4 59.8 0.002583 0.3959 0.0427 0.002105 0.059564 0.994639 0.001891 0.3959 0.020291 0.026082 0.990022 0.006
1105 GSM2262036 59.8 0 0.6227 0 0 0 1 0 0.6232 0.018034 0.00848 1 0.0012
1104 synth_136_Group_3 59.8 0.000862 0.629899 0 0 2e-04 0.536216 0 0.77159 0.659555 0.500609 0.999199 0.0867
1107 GSM2261622 59.8 0.002953 0.8839 0.023622 0.002308 0.024754 0.9996 4e-04 0.8839 0.184407 0.315317 0.9903 0.0029
1106 synth_52_G3-G4 59.8 3e-04 0.4771 0 4e-04 0 0.976268 3e-04 0.4771 0.105432 0.114295 0.999199 0.0205
1109 GSM2261801 59.8 0.018955 0.822501 0.043336 0 0.042231 1.000001 0 0.822162 0.108246 0.251151 1.000001 0.0446
1108 synth_11_Group_3 59.8 0.001348 0.0233 0 0.001 0.087373 0.964789 8e-04 0.0233 0.248784 0.280287 0.966496 0.0031
1110 synth_42_G3-G4 59.8 0 0.660001 0.075121 0 0.075521 1.000002 0 0.653701 0.114456 0.073963 1.000002 4e-04
1112 synth_183_G3-G4 59.8 0.029441 0.0241 7e-04 0.023798 0.075794 0.969209 0.023236 0.0241 0.20205 0.200501 0.990392 0.0098
1111 GSM2262259 59.8 0.00541 0.6669 0 8e-04 0.016562 0.531883 7e-04 0.771677 0.220423 0.204278 0.989091 0.0568
1113 GSM2261957 59.9 0.005392 0.701099 0.212257 0 0.481108 0.947384 0 0.701099 0.012628 0.011968 1 0.004
1114 GSM2262023 59.9 0.002719 0.362501 0.200649 0 0.32661 1.000001 0 0.361201 0.0251 0.0256 0.994801 5e-04
1116 GSM2262242 59.8 5e-04 0.714999 0.356138 0 0.507159 1 0 0.714999 0.0034 0.005581 0.905715 0.0143
1118 synth_116_G3-G4 59.9 0 0.8079 0 0 0.121832 0.897886 0 0.8079 2e-04 2e-04 1 0.0055
1117 synth_151_Group_4 59.8 0.014204 0.534799 0.145364 0.004 0.083727 0.997994 0.002 0.534499 0.0098 0.044962 0.999499 0.0029
1115 synth_135_Group_3 59.8 0.003036 0.254 0.0087 0.00139 0.011493 0.9989 8e-04 0.2539 0.075911 0.074201 0.9974 0.0034
1119 GSM2262010 59.8 3e-04 0.886301 0.114067 1e-04 0.281447 1.000001 0 0.806621 0.208797 0.574388 0.993401 0.1397
1120 synth_62_Group_4 59.8 0 0.4736 0 0 0 0.999999 0 0.4736 0.356663 0.325507 0.999999 0.1288
1121 GSM2261678 59.8 0 0.7551 0 0 0 0.951912 0 0.7551 0.004544 0.0048 1 1e-04
1122 GSM2262197 59.8 0.001722 0.6751 0 0.001596 7e-04 0.9995 2e-04 0.6751 0.72016 0.700186 0.9999 0.0099
1123 GSM2261974 59.8 0.0024 0.207601 0.0021 0.0014 0.014709 0.999001 0.000988 0.207601 0.162242 0.512849 0.998201 0.007
1124 synth_79_G3-G4 59.8 0.0026 0.8789 0 5.8e-05 0 0.816423 1e-04 0.905849 0.719095 0.436586 0.998601 0.0636
1126 GSM2261849 59.8 0.004003 0.626602 0 0.011258 0 0.985996 0.010849 0.596109 0.863334 0.917465 0.996002 0.1509
1125 synth_67_Group_3 59.8 3e-04 0.823699 0 0 0.452137 0.901876 0 0.823699 0.276848 0.328137 0.999899 0.014
1127 GSM2262132 59.8 0.005388 0.7103 0.190944 0.000921 0.710311 1.000002 0 0.749831 0.292681 0.391921 0.999502 0.0782
1128 synth_175_G3-G4 59.8 0.0178 0.493 0.0035 0.0016 0.492997 0.9978 0.001496 0.493 0.0052 0.003 0.9963 0.003
1129 GSM2261557 59.8 0.081567 0.9156 0.001 1e-04 0.303706 0.9988 1e-04 0.889643 0.000357 0.018612 0.978553 6e-04
1131 GSM2262198 59.8 4e-04 0.972901 0.329522 0.00133 0.116313 0.999401 5e-04 0.975001 0.659046 0.660147 0.999801 0.2127
1130 GSM2261568 59.8 0.000477 0.5644 0.031552 5e-04 0.0496 1 0 0.5643 0.006167 0.367075 0.9971 0.0011
1132 GSM2262143 59.8 0 0.881301 0.0023 0 0.009492 1.000001 0 0.881301 0.090135 0.086238 1.000001 6e-04
1133 GSM2262072 59.8 0 0.5916 3e-04 0 6e-04 0.9916 0 0.5916 4e-04 0.0014 1 0
1134 GSM2261890 59.8 0.002 0.4035 0 0.006289 0 0.993072 0.006052 0.4035 0.727627 0.928447 0.9988 0.0213
1135 synth_132_Group_4 59.8 0 0.883599 0.040549 0 0.064783 0.999999 0 0.883599 0.04842 0.0138 0.999999 0.0011
1136 GSM2262056 59.8 0.000275 0.0325 0 1e-04 0 1 3.6e-05 0.0325 3e-04 0.0019 0.480599 1e-04
1137 synth_125_Group_4 59.8 3e-04 0.711899 0.008801 0.000478 0.066487 0.999499 2e-04 0.711899 0.002119 0.0029 0.998199 5e-04
1138 GSM2261907 59.9 0 0.3621 6e-04 1e-04 0.001 0.9999 0 0.362 0.195909 0.58523 0.969555 0.0909
1139 synth_109_G3-G4 59.9 0 0.918 0.076402 0 0.14042 0.9892 0 0.9169 0.054449 0.048073 1 0.0026
1141 synth_87_Group_3 59.8 5e-04 0.3087 1e-04 0 0.0014 1.000002 0 0.3087 0.043751 0.069955 0.917137 0.0031
1140 synth_113_Group_4 59.9 0 0.944401 0.686414 0 0.752935 1.000001 0 0.929601 7e-04 6e-04 0.999655 0.0037
1142 synth_134_Group_4 59.8 0.016193 0.963501 0.055268 0.002788 0.072793 0.997501 0.0027 0.963401 0.0028 0.0031 0.998201 0.0019
1143 GSM2261705 59.8 1e-04 0.4014 0.430813 0 0.446391 0.828852 1e-04 0.378359 0.045071 0.0046 0.9999 0.0197
1144 GSM2261582 59.8 0.135043 0.722001 0 0.0011 0.202035 0.998801 0.001199 0.628067 0.0375 0.042708 0.997201 0.0025
1145 GSM2262028 59.8 1e-04 0.8451 0.238644 1e-04 0.27074 0.9999 1e-04 0.588811 0 0 0.9999 0.005
1147 GSM2262252 59.8 0.000524 0.851 0 0.002521 0 0.9985 0.0015 0.867433 0.704706 0.8719 0.9997 0.0837
1146 synth_79_Group_4 59.9 0 0.3349 0.129006 0 0.408287 1.000001 0 0.273046 0 0 1.000001 0.0081
1149 GSM2261835 59.8 0 0.373 1e-04 0 1e-04 1 0 0.373 1e-04 0 1 0
1148 synth_161_Group_3 59.8 0.0014 0.6825 3e-04 0.00159 2e-04 0.998299 0.001455 0.6825 0.020222 0.0156 0.946863 0.0015
1151 GSM2262024 59.9 0 0.719799 0.072344 0 0.0043 0.999999 1e-04 0.719799 0.815199 0.628356 0.999999 0.0616
1150 synth_105_Group_3 59.8 7e-04 0.0743 0 0.000861 0 0.998688 7e-04 0.0743 5e-04 0.019933 0.734199 0.0013
1152 synth_173_Group_3 59.8 0 0.0108 1e-04 2e-04 1e-04 0.9998 2e-04 0.0108 6e-04 5e-04 1 0
1153 synth_34_G3-G4 59.8 0.019122 0.6245 0 0.016492 0.293256 0.866921 0.018049 0.6245 0.453438 0.494019 0.998554 0.032
1154 GSM2261701 59.8 0 0.6545 0 0 0 0.69726 0 0.73539 0.274341 0.363589 0.853755 0.0894
1155 synth_55_Group_3 59.8 2e-04 0.685 0 2e-04 0.002822 0.9998 2e-04 0.6896 0.094063 0.161361 0.9999 0.0195
1157 GSM2261889 59.8 1e-04 0.453401 0.032061 0 0.027038 1.000001 0 0.326174 0.096309 0.627027 0.995801 0.0949
1156 GSM2261585 59.8 0.101571 0.3379 0.090597 0.007305 0.192849 0.993299 0.006443 0.3379 0.0168 0.024859 0.988934 0.0057
1158 synth_167_G3-G4 59.8 1e-04 0.8719 0.002563 0 0.008499 0.998156 0 0.868 0.030665 0.0383 1 0.002
1159 synth_157_Group_3 59.8 0 0.5145 0 0 0 1 0 0.5145 0.01 0.011022 0.9998 0
1160 GSM2261627 59.8 0.000767 0.0429 0.088196 0.000265 0.259967 0.9996 2e-04 0.0423 0.0105 0.008358 0.983995 0.0098
1161 GSM2261946 59.8 0 0.8343 0 0 0 1 0 0.8343 0.20533 0.555479 0.835993 0.1092
1162 synth_176_Group_3 59.8 1e-04 0.0433 0 0 0.213177 0.999999 0 0.0433 0 1e-04 0.482977 0.0019
1163 GSM2262269 59.8 0 0.883501 0 2e-04 0 0.999801 2e-04 0.887601 0.149413 0.666226 0.993374 0.0287
1164 synth_10_G3-G4 59.8 0.000853 0.425999 2e-04 8e-04 2e-04 0.9958 9e-04 0.425999 0.080673 0.187017 0.9991 0.007
1166 GSM2262160 59.8 4e-04 0.2265 0 0.000637 0.0117 0.9998 2e-04 0.2265 0.746569 0.890848 0.999912 0.0966
1165 synth_24_G3-G4 59.8 8e-04 0.4957 0 5e-04 2e-04 0.9991 6e-04 0.4957 0.0021 0.0027 0.9996 9e-04
1167 synth_61_G3-G4 59.8 2e-04 0.0515 0 2e-04 0 0.9997 2e-04 0.0515 0.0244 0.023303 0.9992 3e-04
1168 GSM2262104 59.8 0.001798 0.6094 0 0.000981 0.292614 0.999155 0.000764 0.6094 0.014057 0.0312 0.99604 0.0069
1170 GSM2262291 59.8 0.0011 0.7197 0 0.001 0 0.9994 6e-04 0.796008 0.060631 0.017002 0.9992 0.0052
1169 synth_138_Group_3 59.8 0 0.4034 0 0 0.0087 0.999999 0 0.4081 0.460234 0.450748 0.999999 0.0019
1171 GSM2261669 59.8 1e-04 0.365001 0 0 0.0103 1.000001 1e-04 0.218186 6e-04 0.001 0.782443 0.0289
1172 GSM2262195 59.8 3e-06 0.607999 0.061659 0 0.08885 0.999999 0 0.607999 0.066953 0.04187 0.999999 0.003
1174 synth_157_G3-G4 59.8 2e-04 0.0035 0.004 2e-04 0.407573 0.9983 5e-04 0.0034 0.191207 0.345746 0.56182 0.0035
1173 GSM2262237 59.8 0.00324 0.601199 0 0.002497 0.004547 0.999423 0.000527 0.603428 0.295744 0.354863 0.994512 0.079
1175 GSM2262174 59.8 7e-04 0.8726 0 8e-04 0.0022 0.9993 7e-04 0.8747 0.324207 0.762905 0.956732 0.0787
1177 GSM2262183 59.8 0 0.899599 0.03378 0 0.127101 0.999999 0 0.899499 0 0 0.999999 0
1178 GSM2261685 59.8 4e-04 0.4413 1e-04 2e-04 0.018168 0.9998 2e-04 0.443991 0.071206 0.0037 0.9992 0.0022
1176 synth_44_G3-G4 59.8 0.020831 0.4488 0.000483 1e-04 0.025348 0.977738 1e-04 0.4488 0.083415 0.075493 0.970038 0.0049
1179 GSM2262274 59.8 0.000415 0.6912 0.288503 0 0.423601 1.000001 0 0.6926 0.336333 0.326456 0.991801 0.0064
1181 GSM2262226 59.8 5e-04 0.846101 0 0.000187 0.045213 0.999901 1e-04 0.846101 0.389798 0.694679 0.889013 0.192
1180 GSM2261799 59.8 0.001111 0.534701 2e-04 0.000603 0.007215 0.999801 2e-04 0.695374 0.007818 0.02806 0.998501 0.003
1183 synth_124_G3-G4 59.8 1e-04 0.739001 0.105147 0 0.06234 1.000001 0 0.739001 0.126092 0.098882 1.000001 0.0016
1182 synth_140_Group_4 59.8 0.000516 0.9093 9e-04 5e-04 0.002337 0.999763 3e-04 0.9094 0.0026 0.0042 0.9975 8e-04
1184 synth_18_G3-G4 59.8 0.0014 0.5376 0.015716 0 0.015983 1 0 0.5376 0.028496 0.01828 1 2e-04
1186 synth_109_Group_3 59.8 0.001188 8e-04 2e-04 0.0021 0 0.9977 0.001413 8e-04 0.0147 0.0119 0.9961 0.0024
1185 synth_184_Group_4 59.8 2e-04 0.3932 0.155148 1e-04 0.309822 0.9997 1e-04 0.3932 0.010163 0.009805 0.999637 6e-04
1187 synth_125_Group_3 59.8 3e-04 0.7078 0 0 0.057574 1 0 0.7008 0.0098 0.010084 1 1e-04
1189 GSM2262128 59.8 0 0.7351 0.079995 2e-04 0.036329 0.9998 2e-04 0.7358 0.391009 0.738455 0.957402 0.186
1188 synth_80_G3-G4 59.9 0 0.8225 0.072728 0 0.175653 0.989101 0 0.833248 7e-04 0.0013 0.660458 0.0279
1193 GSM2261544 59.8 0.000457 0.9821 0.034455 9e-04 0.044 0.9999 1e-04 0.9821 0.0442 0.599572 1 0.0029
1191 synth_63_Group_3 59.8 0.021165 0.1265 0 4e-04 1e-04 0.977825 5e-04 0.1265 0.176862 0.445299 0.974431 0.0106
1190 synth_115_Group_4 59.9 0.005547 0.542001 0.008561 0 0.049781 0.602713 0 0.541901 0.353211 0.350599 1.000001 0.0021
1192 synth_131_Group_4 59.8 0 0.2976 0.0251 1e-04 0.083209 0.9997 1e-04 0.2946 8e-04 7e-04 0.9996 6e-04
1194 synth_95_G3-G4 59.8 0.001106 0.666 0.019435 0 0.0181 1 0 0.666 0.049131 0.051483 0.9999 4e-04
1197 synth_179_Group_3 59.9 0 0.7777 0.334289 0 0.425791 1 0 0.7777 0.218382 0.182585 1 0.0039
1195 synth_24_Group_3 59.8 0.014456 0.716299 0 1e-04 0 0.9815 0.000202 0.824799 0.539709 0.720337 0.988181 0.0328
1196 synth_178_Group_4 59.8 0.000858 0.529524 0.186164 0 0.228593 1 0 0.529693 0.558166 0.494412 0.939859 0.0055
1198 GSM2262059 59.8 8e-04 0.5223 0.025317 2e-04 0.035599 0.999799 2e-04 0.5286 0.045495 0.083562 0.93569 0.0087
1199 GSM2261699 59.8 0.104075 0.0891 0.011 0 0.19445 1 0 0.0876 0 0 0.9999 3e-04
1202 GSM2262167 59.9 0 0.096899 0.021746 0 0.018647 0.999999 0 0.094399 0.0089 0.609134 0.999399 0.0076
1200 GSM2261733 59.8 6e-04 0.5424 0.196252 1e-04 0.235986 0.9997 2e-04 0.542321 0.004595 0.00398 0.9984 0.002
1201 GSM2261994 59.8 2e-04 0.5941 0.059042 2e-04 0.081222 1 0 0.623 0.206802 0.542101 0.9985 0.0362
1203 GSM2262211 59.8 0.0113 0.936401 0.725389 3e-04 0.776513 0.731738 4e-04 0.936401 6e-04 4e-04 0.999901 0.0287
1204 GSM2261816 59.8 0.00415 0.319599 0.024424 0.007446 0.0339 0.995098 0.004579 0.314499 0.410836 0.463389 0.993159 0.0116
1205 synth_26_Group_3 59.8 0.0016 0.852701 0.039944 0.0011 0.040278 1.000001 0 0.852701 0.028088 0.030195 0.998301 9e-04
1206 synth_63_G3-G4 59.9 0 0.756998 0.079977 0 0.315271 0.995366 0 0.790898 1e-04 2e-04 0.606794 0.0441
1207 synth_44_Group_3 59.8 0.000122 0.7151 1e-04 0.000538 3e-04 0.999711 2e-04 0.7151 0.0105 0.012682 0.9999 6e-04
1208 GSM2261809 59.9 0 0.314 0.325512 0 0.325598 0.999999 0 0.3072 0.070859 0 0.999999 0.0015
1210 GSM2261807 59.8 0.016647 0.0183 0 0.005113 0.57645 0.994327 0.004758 0.0183 0.056906 0.067159 0.9894 0.0072
1211 synth_159_Group_3 59.8 0.000191 0.897501 0.419528 5e-04 0.302396 1.000001 0 0.897501 0.010576 0.004701 0.999901 0.0011
1209 synth_55_G3-G4 59.8 0.001781 0.2317 0.0145 0.00115 0.013538 0.9975 0.0011 0.2335 0.226847 0.409659 0.999001 0.018
1212 GSM2261738 59.9 0.0029 0.8243 0.037649 1e-04 0.046899 0.9998 1e-04 0.809399 0.200129 0.604653 0.9999 0.1104
1213 GSM2261550 59.9 0.0122 0.963701 0 0.000178 0.022449 0.70101 3e-04 0.964001 0.707454 0.793214 0.993801 0.3421
1215 synth_58_G3-G4 59.8 0.000136 0.0981 0 2e-04 0 0.9999 1e-04 0.0981 0.0013 0.0013 0.9999 0
1214 GSM2261966 59.8 0 0.4956 0.170816 0 0.229583 1 0 0.4956 5e-04 4e-04 1 1e-04
1216 GSM2261551 59.8 7e-04 0.665399 0 0.0129 0 0.986575 0.012886 0.665399 0.531644 0.719752 0.994199 0.1926
1217 synth_121_G3-G4 59.8 0 0.2578 0 0 0.0022 1 0 0.2578 8e-04 4e-04 1 1e-04
1218 GSM2261983 59.8 0 0.456799 0.124905 1e-04 0.237024 0.999999 0 0.455099 0.303657 0.166397 0.965682 0.005
1220 GSM2261646 59.9 0 0.0449 1e-04 0 0.036398 0.809951 0 0.0449 0.010188 0.012 0.999999 2e-04
1219 GSM2262248 59.8 0.000189 0.358301 0.031428 0 0.054728 1 0 0.358101 0.305949 0.665526 0.973446 0.0473
1221 GSM2261673 59.8 0.0025 0.9368 6e-04 4e-04 0.005 0.9995 4e-04 0.9368 0.147939 0.704093 0.846287 0.0503
1222 synth_90_Group_4 59.8 0.0025 0.133 0.069814 0.000539 0.742655 0.9992 3e-04 0.1328 0.0027 0.002 0.914596 0.0016
1223 GSM2261911 59.8 0.002309 0.0617 1e-04 0.001008 0.760715 0.9988 0.0011 0.0636 0.0025 0.0141 0.9967 0.0037
1224 synth_193_G3-G4 59.8 1e-04 0.5171 0.0016 0 0.0015 1 0 0.507 0.044671 0.046041 0.9932 2e-04
1225 GSM2262306 59.8 0.019176 0.2692 0 0.0018 0.845918 0.998299 0.0017 0.458534 0.215085 0.352574 0.793135 0.2665
1226 synth_160_G3-G4 59.9 0 0.3438 0.006744 0 0.079377 0.999399 0 0.3442 0.011396 0.015181 0.724665 0.0031
1227 GSM2262196 59.8 2e-04 0.6011 0.016189 1e-04 0.108754 1.000001 0 0.6011 0.052371 0.048149 0.999901 0.0044
1229 GSM2262216 59.8 3e-04 0.856995 0.712383 2e-04 0.723692 0.781104 2e-04 0.856401 0.021943 0.012 0.999489 0.0464
1228 synth_57_Group_4 59.8 0.03532 0.311999 0 0 0.039607 0.610558 0 0.311999 0.50444 0.470112 0.941423 0.0224
1230 synth_83_Group_4 59.8 5e-04 0.384501 0.0014 1e-04 0.341581 0.999902 1e-04 0.384501 0.006 0.008215 0.904961 0.0094
1231 synth_182_Group_3 59.8 1e-04 0.0034 0 0 0 0.9996 2e-04 0.0045 0.013579 0.0144 0.9997 0.0018
1232 GSM2262257 59.8 0.002193 0.8757 0 0.0123 0 0.988953 0.010899 0.876749 0.679807 0.903588 0.9951 0.0527
1233 synth_26_Group_4 59.8 0.002174 0.618701 0.01738 0.0016 0.040678 0.998701 9e-04 0.618701 0.006 0.0066 0.999201 0.0012
1234 GSM2261926 59.8 4e-04 0.723099 0 0 0 0.547035 0 0.811601 0.575511 0.384601 0.999599 0.0659
1235 synth_99_G3-G4 59.8 0.013417 0.420301 0.001 0.0013 0.068502 0.972939 0.001098 0.420301 0.020289 0.0141 0.981029 0.0064
1238 synth_177_Group_3 59.8 0 0.7855 0.038666 0 0.056648 1 0 0.7855 0 0 1 0
1237 GSM2261806 59.9 0 0.1615 0.057799 1e-04 0.057245 0.9999 0 0.1611 0.011015 0.023225 0.959677 8e-04
1236 GSM2261728 59.8 0.000318 0.405901 0.046274 1e-04 0.256074 0.96333 0 0.405901 0.0022 0.0025 0.999901 0.0027
1240 synth_195_G3-G4 59.8 0.003869 0.4014 0.082778 0.0016 0.362656 0.998001 0.0014 0.4014 0.097943 0.085749 0.994801 0.0032
1241 GSM2261972 59.8 0.0013 0.0093 7e-04 0.0031 0.040284 0.995621 0.003065 0.0074 0.381776 0.709823 0.985682 0.1271
1239 GSM2261561 59.8 0.024723 0.658298 0 0.025268 0 0.983499 0.014674 0.692747 0.066078 0.078659 0.994698 0.0104
1242 GSM2261977 59.8 0.01913 0.739799 0.0104 1e-04 0.018252 0.999899 1e-04 0.739799 2e-04 2e-04 0.999999 8e-04
1243 synth_17_Group_4 59.8 0.000941 0.623 0.168408 0 0.436704 1.000001 0 0.623 0.135926 0.086035 0.995901 0.0077
1244 GSM2261633 59.9 0.003237 0.8693 0.102815 0.006064 0.023362 0.9976 0.002001 0.8693 0.46587 0.296014 0.992162 0.005
1245 GSM2262173 59.8 0.00552 0.6922 0.409146 0.003627 0.492918 0.995534 0.0034 0.6922 0.0194 0.0195 0.991138 0.0119
1246 synth_32_Group_3 59.8 0 0.729001 0 0 0.002756 1 0 0.729001 0.126219 0.126284 0.9999 0.001
1247 synth_1_G3-G4 59.8 5e-04 0.5355 6e-04 2e-04 7e-04 0.9998 1e-04 0.5355 0.0121 0.012252 1 0.001
1248 synth_65_Group_3 59.8 0 0.827801 0.00301 0 0.147608 1.000001 0 0.827801 0.066722 0.064725 0.998301 3e-04
1249 synth_181_Group_4 59.8 1e-04 0.313752 0.019709 0 0.322873 1 0 0.313599 0.084658 0.081281 0.963376 0.0107
1250 GSM2261969 59.8 1e-04 0.3414 1e-04 5e-04 2e-04 0.9997 3e-04 0.3414 0.380292 0.659015 0.9495 0.2319
1252 synth_18_Group_4 59.8 1e-04 0.811199 0.011445 7.7e-05 0.030076 0.999699 1e-04 0.809999 0.039953 0.041931 0.999899 9e-04
1251 synth_80_Group_4 59.8 0.0036 0.415301 0.042787 1e-04 0.156559 0.835156 0 0.415301 0.059679 0.033957 0.998202 0.0118
1253 GSM2262155 59.8 0 0.8002 0.001 0 0.0013 1 0 0.8466 0.0017 0.0012 1 0
1254 GSM2262019 59.9 1e-04 0.601901 1e-04 0 3e-04 1.000001 0 0.604001 0.091801 0.613846 0.998201 0.0281
1255 synth_122_Group_3 59.8 0 0.5535 0 0 0 1 0 0.5535 0.005391 0.021399 0.639787 0.0023
1256 GSM2262170 59.9 0 0.972698 0.345809 0 0.145341 0.999998 0 0.972698 0.285704 0.577175 0.96536 0.2696
1257 GSM2262285 59.8 0 0.185199 0.015 0 0.026637 0.999999 0 0.185099 0.409166 0.508363 0.89395 0.0312
1258 GSM2262066 59.8 0.00071 0.815401 0.366725 0.0015 0.420853 0.999701 3e-04 0.815301 0.042523 0.404223 0.868577 0.0047
1259 GSM2262218 59.8 1e-04 0.7815 8e-04 0 6e-04 1.000001 0 0.809887 0.247503 0.608218 0.749093 0.1402
1260 synth_145_Group_3 59.8 2e-04 9e-04 0 2e-04 0 0.9998 3e-04 9e-04 0.001 0.0012 0.9996 0
1262 GSM2262185 59.8 0.000818 0.8076 4e-04 0 0.0054 1 0 0.8077 0.013051 0.0084 1 2e-04
1261 GSM2261677 59.8 0.007067 0.1583 0.092371 0.005168 0.178099 0.992211 0.0052 0.1583 0.0631 0.012192 0.989001 0.0074
1263 GSM2262227 59.9 0 0.2619 0.273247 0 0.384661 1.000001 0 0.2619 0.026749 0.120368 1.000001 0.0048
1264 synth_196_Group_4 59.8 1e-04 0.772199 0.117582 1e-04 0.22502 0.999798 0 0.763381 7e-04 3e-04 0.999998 4e-04
1266 synth_96_Group_4 59.8 1e-04 0.518699 0.038135 0 0.124537 0.999999 0 0.513799 0.0015 0.016644 0.9743 0.001
1265 GSM2261666 59.8 0.004 0.754001 0.015619 0 0.263008 1.000002 0 0.753501 0.196516 0.299425 0.852066 0.0131
1267 GSM2262200 59.8 0 0.781 7e-04 0 0.0031 0.996931 0 0.781 0.131492 0.085317 1 5e-04
1268 synth_22_G3-G4 59.8 0.006949 0.221001 0.181984 0.005572 0.273541 0.994542 0.005276 0.221001 0.031139 0.0303 0.898092 0.0111
1269 GSM2261638 59.9 0 0.300101 0.018222 0 0.034953 1.000001 0 0.279636 0 0 1.000001 0.0016
1270 synth_49_Group_4 59.8 0.000964 0.562699 0.113279 3e-04 0.256118 0.999698 1e-04 0.562699 0.365981 0.44147 0.999698 0.0794
1272 GSM2261675 59.8 0 0.1076 0 0 0 1 0 0.1076 0 0 1 0
1271 synth_121_Group_4 59.8 0.001201 0.8168 1e-04 0.001 0.0017 0.98997 0.001 0.8168 0.033978 0.069848 0.9986 0.0193
1273 GSM2261541 59.8 0.053216 0.602301 0.18764 1e-04 0.268786 0.999901 1e-04 0.602301 0.330675 0.007025 0.998601 0.0026
1274 GSM2261864 59.9 0 0.6598 0.410286 0 0.500682 1 0 0.654648 0.24263 0.213733 1 0.0033
1275 synth_4_Group_4 59.8 6e-04 0.2203 0.0453 0 0.317119 0.817331 0 0.2203 0.0216 0.0214 0.9994 0.0317
1276 synth_188_Group_3 59.8 0.004872 0.651099 0 0.003287 0.014837 0.990406 0.003275 0.661621 0.214656 0.257615 0.998299 0.0237
1277 GSM2261891 59.8 1e-04 0.0639 5e-04 0 0.02025 1 0 0.061643 0.0064 0.25329 0.700267 0.0018
1279 GSM2261697 59.8 0 0.409 0 0 0 1 0 0.409 3e-04 3e-04 1 0
1278 synth_196_G3-G4 59.8 0.007022 0.5836 1e-04 0.0012 0.025654 0.997198 0.001301 0.5836 0.057662 0.049467 0.9644 0.0061
1280 GSM2261543 59.8 0.0151 0.5885 0.0064 0.0088 0.082605 0.9986 0.0012 0.607556 0.135304 0.45198 0.9989 0.008
1282 GSM2261644 59.9 0 0.0543 1e-04 0 0 1 0 0.0543 0.619521 0.747459 1 0.2444
1283 GSM2261552 59.8 0.001096 0.355021 0.177725 0.0021 0.185324 0.998198 0.0016 0.353598 0.163999 0.392964 0.997898 0.0313
1281 synth_155_G3-G4 59.8 0.003689 0.908399 0.020859 6e-04 0.030409 0.999396 4e-04 0.908399 0.088894 0.077788 0.985596 0.0058
1284 GSM2262311 59.8 2e-04 0.6883 0 0 3e-04 1 0 0.6884 0.0087 0.006 0.9983 0.0011
1285 GSM2262118 59.8 0 0.6665 0.0028 0 2e-04 0.9998 0 0.7401 0.234962 0.695534 1 0.0329
1286 GSM2261845 59.8 2e-04 0.0066 0 5e-04 0 0.9994 4e-04 0.014921 0.001 0.0017 0.9996 0
1287 synth_59_Group_4 59.9 0.006 0.5936 0.473462 0 0.776972 0.9985 0 0.586833 0.332581 0.356285 1 0.0055
1288 synth_90_G3-G4 59.9 0.005346 0.004 0.025579 2e-04 0.946925 1 0 0.004 0.277454 0.715911 0.361411 0.0972
1289 GSM2262191 59.9 9e-04 0.8142 0.773498 0 0.869089 1 0 0.804071 0 0 1 6e-04
1291 GSM2262212 59.8 0.0013 0.8036 0 0.006295 0 0.9951 0.005 0.8036 0.703472 0.906656 0.9999 0.0466
1290 synth_74_G3-G4 59.9 0.012364 0.003301 0.010141 0 0.858298 1.000003 0 0.003301 0.216834 0.610105 0.258883 0.0774
1292 GSM2261865 59.8 1e-04 0.384899 0.003007 0 0.0033 0.999999 0 0.384799 0.008563 0.014298 0.912377 9e-04
1293 GSM2261862 59.8 0.0011 0.6834 0 0.019069 0 0.9814 0.017859 0.6834 0.641669 0.879869 0.9989 0.0388
1294 GSM2261603 59.9 0.001367 0.467301 6e-04 0 0.127497 1 0 0.467301 0.250022 0.667432 1 0.1864
1296 synth_139_Group_3 59.8 0 0.663 0 0 0.003339 1 0 0.422279 0.0227 0.022182 0.9999 8e-04
1295 synth_42_Group_3 59.8 0.003491 0.3292 0 0.0037 0 0.9975 0.0022 0.3292 0.0094 0.012305 0.994899 0.0012
1297 GSM2262065 59.8 0.00664 0.5651 0 0.002109 0.005619 0.538369 0.002072 0.5703 0.632025 0.662698 0.9989 0.0103
1299 GSM2261813 59.8 0 0.6915 0 0 0.037759 0.9992 0 0.6915 0.0014 0.0015 1 0
1298 GSM2261995 59.9 0 0.7546 0.065566 0 0.100168 1 0 0.709015 0.285991 0.547586 0.997 0.186
1300 GSM2261672 59.8 0 0.1446 0.0051 0 0.0133 1 0 0.1333 0 0 1 3e-04
1301 synth_16_G3-G4 59.8 0.001556 0.8778 0 0 0 0.755391 0 0.9079 0.75614 0.595066 0.9959 0.0538
1303 GSM2262017 59.8 0 0.5996 2e-04 0 0.07223 1 0 0.549118 4e-04 3e-04 1 1e-04
1304 synth_88_Group_4 59.9 0 0.5968 0.194898 0 0.813084 1 0 0.6075 0.446875 0.087162 0.9999 0.0777
1302 GSM2261590 59.8 0.004429 0.788601 0.026188 0.0073 0.037221 0.99507 0.004607 0.788801 0.194774 0.184635 0.99221 0.0264
1305 synth_186_Group_3 59.8 1e-04 0.374 6e-04 0 5e-04 1 1e-04 0.374 0.017713 0.017609 1 6e-04
1306 synth_54_Group_4 59.8 0 0.1777 2e-04 0 2e-04 1 0 0.1777 4e-04 0.0068 1 0
1307 GSM2261742 59.8 0.017655 0.8531 2e-04 0.0033 0.0053 0.9973 0.002664 0.8517 0.27836 0.520186 0.998819 0.0046
1309 GSM2261779 59.8 0 0.052699 0.007698 0 0.008053 0.999999 0 0.050637 1e-04 1e-04 0.999899 1e-04
1308 synth_71_G3-G4 59.8 1e-04 0.0212 0.003173 3e-04 0.45557 0.999199 2e-04 0.0212 0.0124 0.017913 0.576849 0.0016
1310 GSM2261642 59.8 0 0.0987 0 0 0 0.994755 0 0.1235 0.0133 0.014407 1 5e-04
1311 synth_2_G3-G4 59.8 0 0.734999 0 0 0.108637 0.997566 0 0.734999 0.135146 0.146641 1 0.0017
1312 GSM2261975 59.8 1e-04 0.2383 0.036086 0.001468 0.025764 0.998799 0.0012 0.645201 0.62047 0.855703 0.999699 0.2026
1313 synth_159_G3-G4 59.9 2e-04 0.643 0.030898 0 0.221209 0.994274 0 0.643 0 0 1 6e-04
1314 GSM2262276 59.9 0.0019 0.160699 0.362546 0 0.57497 1 0 0.160699 0.078956 0.057753 0.9981 0.003
1316 synth_169_G3-G4 59.8 0.0011 0.0024 0.0046 7e-04 0.468176 0.9936 4e-04 0.0024 0.0631 0.103302 0.535192 0.004
1315 synth_130_G3-G4 59.8 0.005185 0.2903 1e-04 0.000295 0.0028 0.892013 2e-04 0.2903 0.023799 0.020887 0.994959 0.0016
1317 GSM2262015 59.8 0.0125 0.6717 0.0011 0 0.019 0.999999 0 0.6717 0.05579 0.073286 0.999999 0.0032
1318 synth_75_G3-G4 59.8 0.006115 0.4814 1e-04 0.0054 0.69127 0.933073 0.005 0.4816 0.137928 0.147156 0.996571 0.0289
1319 GSM2261906 59.8 0.00123 0.216299 0.017305 0.001256 0.235721 0.998199 0.0011 0.20662 0.004492 0.0039 0.999999 0.0055
1321 GSM2261745 59.8 1e-04 0.9684 2e-04 1e-04 0.060062 0.9876 1e-04 0.9684 2e-04 4e-04 1 1e-04
1320 GSM2262138 59.8 0.005101 0.640701 0.102977 0.003709 0.214174 0.9998 4e-04 0.640701 0.01507 0.0183 0.995119 0.0052
1323 GSM2261579 59.8 0.0022 0.3819 0.346084 1e-04 0.358083 0.9999 2e-04 0.3819 4e-04 6e-04 0.9997 3e-04
1322 GSM2262092 59.8 1e-04 0.4465 0 1e-04 1e-04 0.982792 1e-04 0.451276 0.015984 0.0161 1 0.0011
1324 GSM2261548 59.8 0.001 0.8096 0 0.001875 0 0.997889 0.0014 0.8096 0.734968 0.798458 0.9995 0.1582
1326 GSM2262202 59.8 2e-04 0.161 0 3e-04 0.715011 0.999901 1e-04 0.427615 0.029 0.0122 0.99943 0.1222
1325 synth_94_Group_4 59.8 2e-04 0.872101 0.215865 1e-04 0.194884 0.976709 1e-04 0.872101 0.049164 0.046272 0.999901 0.0034
1327 GSM2261979 59.8 0.006831 0.224248 0.04772 0.00723 0.315897 0.993851 0.005503 0.214212 0.212649 0.489449 0.955358 0.1023
1328 GSM2261792 59.9 0 0.781901 0.312464 0 0.440667 1.000001 0 0.781901 0.005896 0.006 0.999801 2e-04
1329 GSM2262122 59.8 0 0.2408 0.172859 0 0.662874 1.000001 0 0.2284 0 0 1.000001 0.0051
1330 synth_105_G3-G4 59.8 0 0.7832 0 0 0.134009 0.9997 0 0.7832 0.014479 0.016867 1 2e-04
1331 GSM2262027 59.8 0.004874 0.0114 0 0.0011 0.865072 0.999299 6e-04 0.06881 0.463654 0.801189 0.660415 0.2186
1332 synth_117_G3-G4 59.8 5e-04 0.8574 0.0017 2e-04 0.01835 0.9997 1e-04 0.8574 0.004105 0.0042 0.9998 3e-04
1333 GSM2261758 59.8 0 0.7782 0 0 0 1 0 0.7782 8e-04 0.470003 1 1e-04
1335 synth_146_Group_3 59.8 0 0.0112 0 1e-04 0 1 1e-04 0.0112 0 2e-04 0.717808 1e-04
1334 synth_142_Group_4 59.8 0.122294 0.906 8e-04 0.027365 0.117834 0.969891 0.027215 0.906 0.064621 0.101907 0.963301 0.0109
1336 GSM2261917 59.9 0.0029 0.0139 6e-04 0 0.323367 1 0 0.0138 0 0 1 1e-04
1338 synth_37_G3-G4 59.8 0.004229 0.814898 0 0.001 0 0.737968 0.000899 0.847151 0.805025 0.630573 0.999091 0.0899
1337 synth_70_Group_4 59.8 0.0017 0.0241 0 0 1e-04 0.923348 0 0.0241 0.516874 0.479372 0.986214 0.0143
1339 synth_199_Group_4 59.8 0.000644 0.559401 0.029053 0.000403 0.043181 0.999901 1e-04 0.559401 0.00386 0.0047 0.998301 0.0019
1340 GSM2262178 59.8 0.00107 0.743899 0.201183 0.0018 0.12664 0.9997 3e-04 0.743799 0.587065 0.689237 0.995299 0.2181
1341 synth_166_Group_3 59.8 0 0.7453 0.0029 0 0.001925 1 0 0.7453 2e-04 1e-04 1 0
1342 synth_35_Group_3 59.8 0 0.619201 0 0 1e-04 0.902519 0 0.619201 0.244771 0.241669 1 0.0015
1343 synth_199_G3-G4 59.8 0 0.756201 0.021114 0 0.092012 0.953075 0 0.793278 0.001 0.0012 0.646229 0.0354
1344 GSM2261898 59.8 0.049195 0.1746 0.0441 0 0.420067 0.689752 0 0.1746 0.43264 0.401747 0.98516 0.041
1345 synth_51_Group_4 59.8 0.124798 0.8136 1e-04 0.001 0.114658 0.9992 0.000887 0.8136 8e-04 0.0011 0.9989 0.001
1347 GSM2261713 59.8 3e-04 0.9413 0.348737 2e-04 0.832519 0.9999 1e-04 0.9413 0.133966 0.063622 0.9999 0.0449
1346 synth_158_G3-G4 59.8 0.011748 0.0472 0.0022 0.006345 0.027414 0.993924 0.0046 0.0472 0.014181 0.02349 0.893554 0.0105
1348 synth_83_G3-G4 59.8 0.001133 0.783 0.028595 9e-04 0.505878 0.9929 9e-04 0.7836 0.01144 0.068378 0.985651 0.0082
1349 GSM2261595 59.8 0.075012 0.555801 0.452012 0.000164 0.625243 0.9993 0 0.555801 0.08078 0.078135 0.997801 0.0016
1350 GSM2261549 59.8 0.0042 0.4258 0 0.000373 0.007729 0.9996 4e-04 0.4258 0.306451 0.737584 0.987006 0.0422
1351 GSM2261639 59.8 0 0.1924 5e-04 0 5e-04 0.999999 0 0.1902 0.047101 0.14717 0.997832 0.0126
1352 synth_120_G3-G4 59.9 0 0.6088 0.02047 0 0.05535 1 0 0.613213 6e-04 0.001 0.716134 0.0061
1353 synth_68_Group_4 59.9 6e-04 0.5525 0.141059 5e-04 0.198811 0.9999 1e-04 0.5455 0.002803 0.0025 0.9931 0.0041
1355 GSM2262103 59.8 0 0.5378 6e-04 1e-04 0.216369 1 0 0.5378 0 0 0.9992 1e-04
1356 synth_15_G3-G4 59.8 0 0.587801 0.041254 0 0.096348 1.000001 0 0.587701 0.08096 0.072841 1.000001 7e-04
1354 synth_108_Group_4 59.8 0.005841 0.1197 0.0027 0.006218 0.0718 0.956626 0.0063 0.1197 0.610415 0.563021 0.984601 0.1928
1357 GSM2261893 59.8 0.027526 0.047821 0.044004 0.002114 0.062427 0.990874 0.00184 0.0463 0.349655 0.463329 0.960207 0.1619
1358 GSM2261859 59.8 0 0.666898 0.062218 2e-04 0.079441 0.999799 2e-04 0.66606 0.75498 0.789484 0.982096 0.2042
1359 synth_147_G3-G4 59.9 0 0.9214 0.11779 0 0.209052 1 0 0.801061 0.005447 0.0026 1 0.0056
1360 GSM2261680 59.8 2e-04 0.202601 0 2e-04 0.0015 0.9998 2e-04 0.202601 0.278759 0.706982 0.721287 0.1488
1361 GSM2262233 59.9 0 0.933187 0.26159 0 0.043 1.000001 0 0.672441 0.667851 0.850663 1.000001 0.2163
1362 GSM2262148 59.8 0.00134 0.200099 0.334209 3e-04 0.614336 0.999901 0 0.200099 0.022 0.055703 0.456747 0.1831
```
