## Supplementary Dataset 5 for "Explainable Generative AI Uncovers a Molecular Continuum in Medulloblastoma with Implications for Rare Cancer Subtyping and Treatment Equity": all_RNA_asTransition_8.txt

```
n_profile Patient_ID Time mTORC1 mTORC2 PI3K TSC TH
0 GSM2262032 59.8 0.998 0.9969 0 0.0013 1e-04
2 synth_180_Group_3 59.8 0.971013 0.591136 0 0 1e-04
1 GSM2262000 59.9 0.985388 0.9941 0.174272 0 1e-04
3 GSM2261758 59.8 0.569175 0.459937 0 0 0.0124
4 synth_124_Group_4 59.8 0.995225 0.903321 0 0.003671 4e-04
5 synth_167_G3-G4 59.8 1 1 0 0 0
7 synth_171_Group_4 59.8 0.955036 0.931801 0 0 0.0016
6 synth_136_Group_3 59.8 0.3449 0.554316 0 0.001022 0.1039
8 GSM2261627 59.8 0.998901 0.873507 1e-04 0.001085 1e-04
9 synth_43_G3-G4 59.8 0.9986 0.942632 0 0 1e-04
10 synth_13_G3-G4 59.8 0.998 0.641047 0 3e-04 4e-04
11 GSM2261969 59.8 0.739866 0.561693 1e-04 4e-04 0.1121
13 GSM2261569 59.9 0.679922 0.674991 0 0 0.1129
12 synth_183_Group_4 59.8 0.998122 0.9976 0 0.001564 4e-04
14 synth_78_G3-G4 59.8 0.983268 0.9793 0 2e-04 0.0015
16 GSM2261889 59.8 0.9957 0.994757 0.0076 0 5e-04
15 synth_115_G3-G4 59.8 0.9988 0.998 0 6e-04 3e-04
17 GSM2261883 59.8 0.865929 0.815041 0 0 0.0034
18 synth_119_Group_4 59.8 0.999194 0.99775 0 0.00053 0
20 GSM2261989 59.8 0.997386 0.9972 0 6e-04 1e-04
19 synth_133_Group_3 59.8 0.545793 0.338174 0 0.0033 0.0029
22 GSM2262113 59.9 0.9821 0.9852 0 5e-04 1e-04
21 synth_150_Group_4 59.8 0.999391 0.754104 0 6e-04 0
24 synth_62_Group_4 59.8 0.9985 0.773295 0 0 3e-04
23 GSM2262312 59.8 0.972215 0.9979 0 6e-04 0
25 GSM2261987 59.8 0.993395 0.936351 0.138506 3e-04 5e-04
26 GSM2261673 59.8 0.894364 0.821734 5e-04 1e-04 0.0234
27 GSM2262214 59.8 1 0.7773 0 0 0
28 GSM2262004 59.8 0.955959 0.954674 1e-04 0.034137 0.005
29 GSM2262313 59.8 0.868878 0.82458 3e-04 0.124232 0.0023
30 synth_146_Group_4 59.8 0.97443 0.868498 0 0 0.0068
33 synth_93_Group_4 59.8 1 1 0 0 0
32 synth_78_Group_3 59.8 0.9941 0.992742 0 0.002 3e-04
31 synth_140_Group_4 59.8 0.9984 0.9987 0 0.000389 1e-04
35 synth_10_Group_4 59.8 0.9992 1 0.050489 0 0
34 GSM2261891 59.8 0.9986 0.9986 0 0 0
37 GSM2261731 59.8 1 0.836527 0 0 0
36 GSM2262266 59.8 0.974083 0.9997 2e-04 0 0
39 GSM2262182 59.8 1 0.865872 0 0 0
38 GSM2261803 59.8 0.882923 0.853136 0 0.00249 0.0039
40 GSM2261853 59.8 0.882854 0.9999 0.175392 0 1e-04
42 synth_94_G3-G4 59.9 0.612799 0.448086 0 0.000138 0.1793
41 GSM2262239 59.8 0.9974 0.974853 3e-04 5e-04 9e-04
43 GSM2261963 59.8 0.997916 0.997801 0 0.000344 6e-04
44 GSM2262192 59.8 0.999999 0.997588 0.001181 0 0
46 GSM2262210 59.8 0.999201 0.629241 0.006178 5e-04 9e-04
45 GSM2261863 59.8 0.545469 0.703067 0 0 0.1338
47 GSM2261848 59.8 0.9999 0.979014 0 0 1e-04
48 GSM2262282 59.8 0.9988 0.992033 0 0.0024 8e-04
49 synth_2_Group_4 59.8 0.786691 0.945394 0 0.019747 0.0138
51 GSM2261994 59.8 0.959998 0.9999 0.086182 0 0
50 synth_96_Group_3 59.8 1 0.9996 0 0 0
52 synth_26_Group_4 59.8 0.840819 0.945846 0.013346 7e-04 0.0039
53 GSM2262174 59.8 0.836124 0.449266 0 2e-04 0.0727
55 GSM2261675 59.8 1 0.9993 0 0 0
56 GSM2262109 59.8 0.996 0.9999 0 1e-04 0
54 synth_114_Group_4 59.8 0.971434 0.90065 1e-04 0.01217 0.0026
58 GSM2261635 59.8 0.949274 0.879545 0 0 0.0034
57 synth_170_Group_4 59.8 1 0.9999 0 0 0
59 synth_192_Group_3 59.8 0.990844 0.9997 0 3e-04 0
60 synth_37_Group_3 59.8 1 1 0 1e-04 1e-04
62 GSM2261996 59.9 0.941995 0.939096 0.080643 0 0.0039
63 synth_25_Group_3 59.8 0.933884 0.882108 0 1e-04 0.001
61 synth_92_Group_4 59.8 0.9985 0.994574 0.005767 6e-04 1e-04
64 synth_59_Group_4 59.9 0.9978 0.9767 0 0 1e-04
66 synth_59_Group_3 59.8 0.830553 0.971 0 1e-04 0.0011
65 GSM2261843 59.8 0.847029 0.850336 0 2e-04 0.0141
67 GSM2261586 59.9 0.999901 0.712896 0.12308 0 2e-04
69 synth_190_Group_4 59.8 1 1 0.0021 0 0
68 GSM2262164 59.8 0.9981 0.9975 0 0.0018 1e-04
71 synth_62_Group_3 59.8 0.9995 0.881057 0 0 0
70 GSM2261918 59.9 0.75777 0.801707 2e-04 0 0.0249
72 GSM2261563 59.8 0.977286 0.9996 0 0 4e-04
73 GSM2262303 59.8 0.65544 0.890861 0 0.0044 0.0372
74 GSM2262014 59.8 0.838628 0.824907 0 0 4e-04
76 synth_28_G3-G4 59.8 0.9997 0.983462 1e-04 2e-04 0
77 GSM2261913 59.9 0.973584 0.958392 0 0.0088 0.0078
75 synth_101_Group_4 59.8 0.990701 0.991383 0 0.001214 9e-04
82 GSM2261726 59.8 0.962701 0.88811 0 0 0.0039
78 GSM2262021 59.8 1 0.929461 0 0 0
81 GSM2261636 59.8 0.422649 0.269299 0 0.002 0.0823
79 synth_49_G3-G4 59.8 0.949994 0.9756 0 0.0024 0.0046
80 synth_67_Group_4 59.8 0.964932 0.966045 0 0.028491 0.0024
83 synth_107_G3-G4 59.8 1 1 0 0 0
85 synth_12_Group_4 59.9 0.992912 1 0.004443 0 0
86 GSM2261960 59.9 0.260899 0.248779 0.030499 1e-04 0.3336
84 synth_9_Group_3 59.9 0.272699 0.206529 0 0.001371 0.1117
88 GSM2261741 59.8 0.969605 0.983582 0 0 1e-04
87 GSM2261920 59.8 0.9999 0.9999 0.11513 0 0
89 GSM2261956 59.8 0.902014 0.99568 0.041269 4e-04 0.001
90 GSM2261558 59.8 0.994698 0.9997 6e-04 1e-04 1e-04
91 synth_72_Group_4 59.9 0.936011 0.9989 0 0.0011 0
93 synth_159_Group_3 59.8 0.953963 1 0 0 0
92 GSM2261837 59.9 0.999 0.998478 0 0 1e-04
94 synth_123_Group_4 59.9 1 0.952761 0 0 0
95 GSM2262175 59.8 0.998891 1 0 0 0
97 GSM2262087 59.8 1 0.9999 0 0 0
98 GSM2261860 59.8 0.9985 0.950926 0 0 4e-04
96 synth_135_G3-G4 59.8 0.906898 0.904006 0 0.005332 0.0169
99 synth_129_Group_4 59.9 1 0.9984 2e-04 0 0
100 GSM2262039 59.8 0.527344 0.379673 0 2e-04 0.0121
101 synth_48_Group_4 59.8 1 0.998636 0 0 0
102 synth_35_G3-G4 59.8 0.87292 0.9632 0 0 0.0034
104 synth_74_Group_4 59.9 0.960574 0.88471 0 0.032703 0.0045
105 GSM2262181 59.9 1 0.762622 0.149686 0 0.0016
103 GSM2261898 59.8 0.9583 0.959853 0 0.0021 0.0076
106 GSM2261724 59.9 0.9999 0.9999 0 1e-04 0
107 GSM2261645 59.8 0.997402 0.9943 0 0.0017 2e-04
108 GSM2261768 59.8 0.692097 0.695267 0 1e-04 0.0011
109 GSM2262276 59.9 0.998303 0.988965 0 0.0014 2e-04
111 synth_6_G3-G4 59.8 0.613911 0.605234 0 2e-04 0.1507
110 GSM2261790 59.8 0.9997 0.854489 0 2e-04 0
112 synth_111_G3-G4 59.8 0.9999 0.9965 0 0.000128 0
113 GSM2262122 59.8 0.9998 0.9976 0 1e-04 1e-04
114 GSM2261816 59.8 0.816082 0.810951 0.002 3e-04 0.0378
116 synth_144_Group_3 59.8 0.982347 0.982733 0 1e-04 0.0033
117 GSM2261745 59.8 1 1 0 0 0
115 synth_41_Group_4 59.8 0.817142 0.811527 0.000209 0.006447 0.0411
118 GSM2261543 59.8 0.844464 0.656831 0.0061 0 0.0537
119 synth_18_G3-G4 59.8 0.9999 1 4e-04 0 0
120 GSM2262162 59.8 0.435863 0.452999 0 1e-04 0.3128
121 GSM2262148 59.8 0.98121 0.589938 0 5e-04 0.0039
122 GSM2262051 59.9 0.9999 0.886282 0 1e-04 0
123 synth_87_Group_4 59.9 0.9846 1 0.05339 0 1e-04
125 GSM2262073 59.9 0.450969 0.450329 0 0 0.211
124 GSM2262067 59.8 0.9916 0.9812 0 0.0073 4e-04
128 GSM2262101 59.8 0.9996 0.999 0 4e-04 0
127 synth_135_Group_4 59.8 0.931456 0.931097 0 0 0.0072
126 synth_94_Group_3 59.8 0.575673 0.568472 0 1e-04 0.0146
129 synth_167_Group_3 59.8 0.984546 0.981497 0 0.003273 0.0023
130 synth_56_Group_4 59.8 0.911154 0.855089 0 0 0.0198
131 synth_112_Group_4 59.8 0.998694 0.861819 0 0.0013 0
132 GSM2262152 59.9 1 0.814925 0 0 0
133 GSM2261791 59.8 0.972012 0.538817 0.04411 6e-04 0.0091
135 GSM2262244 59.9 0.174204 0.172405 0.397763 0.00361 0.3491
134 synth_187_Group_4 59.8 0.9994 0.997612 0 1e-04 2e-04
136 synth_51_Group_4 59.8 0.784567 0.9998 0 1e-04 0
137 synth_70_Group_3 59.8 0.51214 0.950023 0 0.007255 0.0079
139 GSM2261610 59.8 0.874507 1 0 0 0
138 GSM2262227 59.9 1 0.9998 0 0 0
141 GSM2262093 59.9 0.98025 0.752001 0.170472 0 0.0062
140 synth_52_Group_4 59.8 0.996476 0.89329 0.0232 0.002798 3e-04
142 synth_138_G3-G4 59.9 0.912927 0.900956 0 2e-04 0.0137
143 synth_183_G3-G4 59.8 0.9967 0.785013 0 0.0011 2e-04
144 GSM2261884 59.9 0.67484 0.968286 0 0 0.0078
145 GSM2261710 59.9 0.523275 0.526953 0 1e-04 0.2226
146 GSM2261954 59.8 0.511352 0.503654 0.085361 3e-04 0.1303
147 GSM2261618 59.8 0.455929 0.461011 0 0.0021 0.1702
148 GSM2261951 59.8 0.831136 0.9995 0 0 1e-04
149 GSM2262103 59.8 0.9953 0.995408 0 0 6e-04
150 synth_82_G3-G4 59.8 0.987621 0.98444 0 0.001157 0.0023
151 synth_46_Group_3 59.8 1 0.9794 0 0 0
153 GSM2261578 59.8 0.818477 0.778765 2e-04 0 0.0113
152 synth_65_Group_4 59.8 0.831326 0.830458 0 0.003 0.042
155 GSM2261638 59.9 1 0.9968 0.01246 0 0
154 GSM2261608 59.8 0.392668 0.676229 0 5e-04 0.0027
156 GSM2261991 59.9 1 1 3e-04 0 0
157 synth_103_G3-G4 59.8 0.9999 0.883581 0 1e-04 0
158 GSM2261772 59.8 0.9994 0.9992 0.159547 5e-04 0
159 GSM2261662 59.8 0.9976 0.928478 0 0.0011 1e-04
160 GSM2261778 59.8 0.996074 0.388622 2e-04 0.0039 0
162 synth_161_Group_3 59.8 0.995988 0.997 0 5e-04 0
163 GSM2261683 59.9 0.9999 0.89079 0.250592 0 8e-04
161 GSM2261915 59.8 0.503202 0.443767 7e-04 6e-04 0.184
165 synth_75_G3-G4 59.8 0.94045 0.816735 0 0 0.0024
164 synth_4_Group_4 59.8 0.949575 0.951034 0 2e-04 0.0039
166 synth_5_G3-G4 59.8 0.923176 0.945189 0 0.000381 0.0037
168 synth_85_G3-G4 59.8 1 0.9987 0 0 0
167 GSM2262105 59.8 0.924776 0.9253 0 0.011915 0.0053
169 synth_49_Group_4 59.8 0.9999 0.867855 0 0.000222 1e-04
171 GSM2261676 59.8 0.375052 0.27412 0 8e-04 0.0613
173 GSM2262156 59.9 0.994419 0.9942 0 0 0.0011
172 synth_123_Group_3 59.8 0.9986 0.9984 0 7e-04 1e-04
170 GSM2261854 59.8 0.9497 0.9489 0 0.0328 0.0016
174 GSM2262149 59.8 0.440148 0.428171 0 0 0.3209
175 synth_110_Group_4 59.8 0.970975 0.999795 0 0.000299 0
176 GSM2261626 59.9 0.980438 0.97926 0 0 2e-04
177 GSM2261700 59.9 0.981 0.923321 0 0 7e-04
178 GSM2261985 59.9 1 0.973579 0 0 0
179 synth_83_G3-G4 59.8 0.9728 0.970718 0.027317 0 0.0013
181 synth_187_Group_3 59.8 1 1 0 0 0
180 GSM2262017 59.8 0.992422 0.9955 0 0.0042 0
182 synth_184_Group_4 59.8 0.930408 0.999501 2e-04 0.000309 1e-04
183 GSM2262119 59.8 0.9982 0.855787 0.12053 0 7e-04
184 synth_60_Group_4 59.8 0.9998 0.9998 0 2e-04 1e-04
185 GSM2262134 59.8 0.738849 0.741584 0 0 0.0386
186 GSM2262248 59.8 0.98922 0.609418 0.03067 1e-04 0.0038
187 synth_160_G3-G4 59.9 1 0.622923 0 0 0
188 GSM2261892 59.9 0.9994 0.784566 0.35996 0 0
190 synth_61_G3-G4 59.8 0.99137 0.9982 0 1e-04 0
189 synth_53_G3-G4 59.8 1 1 0.000862 0 0
191 GSM2261965 59.8 0.619601 0.9999 0.221484 1e-04 2e-04
193 synth_160_Group_3 59.8 1 1 0 0 0
192 synth_134_Group_4 59.8 1 1 0.0061 0 0
194 GSM2261933 59.8 0.9984 0.740402 0 5e-04 4e-04
197 GSM2262167 59.9 0.9928 0.9876 0.026222 0 5e-04
198 synth_197_G3-G4 59.8 1 1 0 0 0
195 synth_92_Group_3 59.8 0.356648 0.163487 0 1e-04 0.0096
196 synth_162_Group_4 59.8 0.977016 0.975465 0 0.011258 0.0055
201 GSM2262096 59.8 0.9906 0.80538 0 0.001 4e-04
199 synth_197_Group_3 59.8 0.9998 0.902193 0.016055 2e-04 0.001
200 GSM2261792 59.9 1 0.9994 0.0069 0 0
202 GSM2261993 59.9 0.622587 0.319555 0.0035 0 0.0354
204 GSM2261964 59.8 0.9974 0.9997 0 0 0
203 synth_186_Group_4 59.8 0.9998 0.9998 2e-04 2e-04 0
205 synth_30_Group_4 59.8 0.9995 0.9595 3e-04 2e-04 2e-04
206 GSM2261599 59.8 0.935321 1 0.01469 0 0
208 GSM2261905 59.8 0.9873 0.631694 0 4e-04 0.0036
207 synth_152_Group_3 59.8 0.615435 0.327687 0 0.0011 0.0068
209 synth_3_Group_4 59.8 0.9999 0.9999 0 1e-04 0
210 synth_194_Group_3 59.8 1 1 0 0 0
211 GSM2262076 59.8 0.999 0.9963 0 0 1e-04
212 synth_87_G3-G4 59.8 0.9983 0.779038 0 0 2e-04
213 synth_138_Group_3 59.8 0.9999 0.979162 0 0 0
215 GSM2261729 59.8 0.61923 0.613887 0 2e-04 0.1543
214 GSM2261904 59.8 0.9999 0.9999 0 0 0
216 synth_31_Group_3 59.8 0.800594 0.684777 0 5e-04 0.0082
218 synth_82_Group_4 59.9 1 1 0 0 0
217 synth_159_G3-G4 59.9 0.966797 0.968786 0 0 0.0011
219 synth_152_Group_4 59.9 1 0.978753 0.0034 0 0
220 synth_157_G3-G4 59.8 0.641122 0.579258 0 1e-04 0.1499
222 GSM2262229 59.8 0.9855 0.443932 0 0 0
221 GSM2262259 59.8 0.415995 0.168138 0 0.0078 0.0098
223 synth_132_Group_4 59.8 0.804132 0.9994 0 0 0
224 GSM2262068 59.9 1 1 0 0 0
226 GSM2261756 59.8 0.999713 0.9852 0 4e-04 0
225 synth_66_Group_4 59.8 0.990416 0.839321 0.044619 0.002 0.0028
227 synth_194_G3-G4 59.8 0.9998 0.9969 0 0 0
228 GSM2261767 59.8 0.9982 0.997811 0.0033 0.0018 0
229 synth_173_Group_4 59.8 0.725982 0.576064 2e-04 0 0.0215
230 synth_115_Group_3 59.8 0.9998 0.932113 0 0 0
232 GSM2261614 59.8 0.76626 0.733088 0 0 0.0517
233 synth_174_Group_3 59.8 0.906341 0.561024 0 0.0024 3e-04
234 GSM2261979 59.8 0.9998 0.9998 0.071782 0 0
231 synth_85_Group_4 59.9 0.992633 0.9956 0.008245 0.000854 7e-04
235 GSM2262201 59.8 0.9999 0.999 0 1e-04 0
236 synth_68_Group_3 59.8 1 1 0 0 0
237 synth_86_G3-G4 59.8 0.552814 0.548276 0 0 0.2055
238 GSM2262142 59.8 0.9944 0.993973 0.0034 0 2e-04
239 synth_14_G3-G4 59.9 0.9996 0.802207 0 0 2e-04
241 GSM2262309 59.8 0.959209 0.795366 3e-04 1e-04 0.0078
240 GSM2261723 59.8 1 0.984547 0.180173 0 0
242 GSM2261826 59.9 0.35304 0.317385 0.391886 0.001 0.3719
243 GSM2261888 59.9 0.802319 0.693416 0 0 0.0628
245 synth_2_Group_3 59.8 0.99997 0.9995 0 0 0
244 synth_114_G3-G4 59.8 0.931615 0.9734 0 0 3e-04
246 synth_69_G3-G4 59.8 0.9998 0.9998 0 1e-04 1e-04
247 synth_52_G3-G4 59.8 0.9994 0.9993 0 6e-04 0
248 GSM2262030 59.9 0.902814 0.9994 0.068147 0 1e-04
249 GSM2261894 59.8 0.822257 0.4285 0 0.0017 0.0767
250 GSM2262272 59.8 0.641263 0.63423 0.132269 0 0.124
251 GSM2261753 59.8 0.801011 0.646754 0 0 0.0577
253 GSM2262168 59.9 1 0.9994 0.202681 0 0
252 GSM2261977 59.8 0.902669 0.973985 0.0043 1e-04 0.0033
254 synth_128_Group_3 59.8 1 0.985769 0 0 0
255 synth_187_G3-G4 59.9 0.9986 0.9985 0 0 1e-04
257 GSM2261849 59.8 0.76718 0.967497 0 0.0012 0.0079
256 synth_21_Group_3 59.8 0.9977 0.9978 0 0 1e-04
258 GSM2261844 59.8 0.865261 0.858704 0.15519 0 0.0244
259 GSM2261880 59.8 0.9993 0.972797 0 2e-04 0
261 GSM2262169 59.9 0.628963 0.632506 0.127198 0 0.188
260 synth_191_Group_4 59.8 1 1 0 0 0
262 GSM2262190 59.9 0.797421 0.999799 0.052669 0 2e-04
264 synth_60_Group_3 59.8 1 0.927271 0 0 0
263 synth_175_G3-G4 59.8 0.975839 0.960159 0 0.001841 0.0038
265 GSM2262311 59.8 0.9801 0.95567 0 0.0013 5e-04
266 synth_130_Group_3 59.8 0.999 0.974102 0 3e-04 1e-04
268 synth_66_Group_3 59.8 0.9989 0.999499 0 0 1e-04
267 GSM2261746 59.8 0.852455 0.385138 0.061158 0.001483 0.0535
269 synth_95_Group_3 59.8 1 1 0 0 0
270 GSM2262019 59.9 0.950225 0.9956 0 0 3e-04
271 synth_118_Group_4 59.8 0.997284 0.995922 0.006657 0.0019 1e-04
274 GSM2261687 59.8 0.917177 0.903755 0 1e-04 0.0093
272 GSM2261670 59.8 0.903399 0.901863 0 0.0025 0.0123
273 synth_3_G3-G4 59.8 0.9993 0.9884 0 7e-04 0
275 synth_133_Group_4 59.8 0.991042 0.9774 1e-04 0.001366 3e-04
277 synth_44_Group_3 59.8 1 0.9999 0 0 0
276 synth_99_Group_3 59.8 0.467911 0.452715 0 0.003451 0.0578
279 GSM2261556 59.8 0.493791 0.99578 0 0 0.0011
278 GSM2262246 59.8 0.9988 0.624741 0 0.00054 2e-04
280 GSM2262300 59.8 1 1 0 0 0
281 GSM2261836 59.8 0.981099 0.956092 0.044415 0.0039 9e-04
282 GSM2261549 59.8 0.73571 0.930639 1e-04 1e-04 0.0213
284 synth_180_G3-G4 59.8 0.938647 0.9995 0 4e-04 0
283 synth_125_Group_3 59.8 1 1 0 0 0
285 GSM2261646 59.9 1 0.841457 0 0 0
288 synth_196_Group_3 59.8 0.9098 0.94623 0 1e-04 0.0122
286 synth_72_Group_3 59.8 0.307441 0.307946 0 0 0.2448
287 synth_165_G3-G4 59.8 0.9999 0.9988 0 1e-04 0
289 synth_27_Group_3 59.8 0.775912 0.9999 0 0 0
290 synth_26_Group_3 59.8 0.599094 0.870005 0 7e-04 0.0464
291 synth_155_Group_4 59.9 0.99321 0.9992 0.006 2e-04 6e-04
293 synth_131_G3-G4 59.8 1 0.9692 0 0 0
292 GSM2262126 59.9 1 1 1e-04 0 0
294 GSM2261806 59.9 0.935488 0.93614 0.01 0 0.0097
295 GSM2262135 59.8 0.9909 0.9782 0 0 3e-04
297 GSM2262065 59.8 0.9944 0.899027 0 0.00247 0.0012
296 GSM2262066 59.8 0.818595 0.36688 0.197774 1e-04 0.0389
298 GSM2262287 59.8 0.920489 0.857874 0.007427 3e-04 0.0051
299 GSM2261688 59.8 0.996669 0.989337 0.0031 0.003407 1e-04
300 synth_73_Group_4 59.8 0.990167 0.9914 0 0.00023 4e-04
301 GSM2261861 59.9 0.425062 0.43021 0.0114 0 0.2177
302 synth_153_Group_3 59.8 0.516722 0.616379 0 0 0.102
303 synth_28_Group_4 59.9 0.9855 0.9824 0.044124 0 0.0027
304 synth_3_Group_3 59.8 0.960446 0.951301 0 0 0.004
306 GSM2262072 59.8 1 1 0 0 0
305 synth_40_G3-G4 59.8 0.990847 0.870963 0 0.002222 0.0012
307 GSM2262106 59.8 0.9755 0.825699 0 4e-04 0.0063
308 synth_57_Group_3 59.8 0.660346 0.482323 0.051743 4e-04 0.0035
309 synth_176_Group_4 59.8 0.991547 0.988548 0 0.0085 1e-04
311 GSM2261779 59.8 0.9946 0.9928 0.0052 0.0052 1e-04
310 synth_176_Group_3 59.8 0.666341 0.561043 0 1e-04 0.0352
313 GSM2262280 59.9 0.9998 0.495042 0 0 0
312 GSM2262195 59.8 0.613316 1 0 0 0
314 GSM2262179 59.8 0.9992 0.9865 0.0012 9e-04 3e-04
317 synth_12_G3-G4 59.8 0.9831 0.9999 0 0 0
315 synth_16_Group_4 59.8 0.830892 0.837777 0.0093 3e-04 0.0271
316 synth_47_Group_3 59.8 0.552846 0.448802 0 0.015654 0.003
318 GSM2262091 59.8 0.98209 0.9971 0 0.0019 4e-04
319 GSM2262273 59.8 0.874715 1 0.221109 0 3e-04
320 GSM2262257 59.8 0.982388 0.740443 0 0.0027 0.0019
322 GSM2262237 59.8 0.922126 0.9958 0 0.0016 7e-04
321 GSM2261590 59.8 0.9955 0.9945 0 2e-04 9e-04
323 synth_131_Group_4 59.8 1 1 0 0 0
324 GSM2262020 59.9 0.887235 0.875603 0.015209 0.107782 0.0029
326 GSM2262043 59.9 0.910526 0.9988 1e-04 0 2e-04
325 GSM2262284 59.8 0.430277 0.423598 0.161698 0.008421 0.3558
328 GSM2262071 59.9 1 0.9994 0 0 0
327 synth_23_Group_4 59.9 0.999899 0.746829 0 0.000126 1e-04
329 GSM2261776 59.8 0.69288 0.443673 0 3e-06 0.1531
330 GSM2261681 59.8 0.986109 0.9855 0 0.011393 0.0014
333 synth_25_G3-G4 59.8 0.9949 0.770121 0 0.0024 1e-04
332 synth_185_G3-G4 59.9 1 0.700648 0 0 0
334 GSM2261795 59.9 0.9971 0.990328 0.0052 0.000577 7e-04
331 synth_180_Group_4 59.8 0.959747 0.961232 0.013061 0.0053 0.007
335 GSM2261839 59.8 0.898578 0.900253 0.277176 0 0.0097
336 GSM2261902 59.8 0.9994 0.99328 0 7e-04 1e-04
337 synth_94_Group_4 59.8 0.993784 0.992853 0 0.0026 5e-04
338 GSM2262209 59.8 0.329384 0.52624 0 1e-04 0.0418
339 GSM2261769 59.8 1 1 0 0 0
340 GSM2262011 59.8 0.7402 0.73964 0.023945 0.010071 0.0722
341 synth_26_G3-G4 59.8 1 1 0 0 0
343 GSM2262183 59.8 1 1 0.0057 0 0
342 GSM2261564 59.8 0.997 0.931619 0.02582 0.0021 3e-04
344 GSM2262233 59.9 1 0.587174 0.240158 0 0
345 GSM2262090 59.8 0.9997 0.838607 0.0013 2e-04 3e-04
347 synth_129_Group_3 59.8 0.930189 0.991911 0 0 3e-04
346 synth_198_Group_4 59.8 0.9906 0.9899 1e-04 0 7e-04
348 GSM2262224 59.8 0.832352 0.828904 0 0 0.032
349 GSM2262289 59.8 0.871519 0.9989 0.0025 0 1e-04
350 GSM2261600 59.8 0.576982 0.587467 0.092609 0 0.1808
351 GSM2261907 59.9 0.806399 0.799654 7e-04 0 0.0476
352 synth_15_G3-G4 59.8 1 1 0 0 0
353 GSM2261755 59.9 0.99915 0.891422 0.0019 0.00117 4e-04
354 GSM2261764 59.8 0.974737 0.886035 0 0.021978 0.0015
355 GSM2262268 59.8 0.980276 0.9831 0 2e-04 0.0012
356 synth_142_Group_4 59.8 0.994081 0.991762 0 6e-04 0.001
357 GSM2261612 59.8 0.35318 0.359259 0 0 0.0798
358 synth_103_Group_3 59.8 0.939994 0.802974 0 1e-04 0.013
359 GSM2261622 59.8 0.889362 0.628248 0 0.001258 0.04
360 synth_190_G3-G4 59.9 1 0.9999 0 0 0
361 GSM2262112 59.8 0.9999 0.9999 0 1e-04 0
362 GSM2261728 59.8 0.9951 0.9998 0 1e-04 1e-04
363 synth_185_Group_4 59.8 0.800447 0.981899 0.01914 1e-04 0.0026
364 GSM2261570 59.8 0.92578 0.568265 0.134488 0 0.0275
365 GSM2262027 59.8 0.9996 0.980474 0 0 1e-04
367 synth_34_Group_3 59.8 0.517261 0.517459 0 0 0.0092
366 synth_167_Group_4 59.8 0.999101 0.9985 0 0.000989 2e-04
368 GSM2261732 59.8 0.910204 0.869541 0 0 0.0104
369 GSM2261782 59.8 0.263048 0.172405 0 0.009 0.3609
370 synth_192_Group_4 59.8 0.9997 0.9969 1e-04 1e-04 2e-04
372 GSM2262163 59.8 0.962917 0.878774 0 0 0.0064
371 GSM2262082 59.8 0.896351 0.814409 7e-04 0.11273 0.0064
373 synth_49_Group_3 59.9 1 0.9994 6e-04 0 0
374 synth_153_Group_4 59.8 0.703094 0.905288 0 0 0.0274
375 GSM2261875 59.8 0.711863 0.751814 8e-04 0 0.0744
376 synth_196_Group_4 59.8 0.9994 0.9992 0 5e-04 1e-04
377 GSM2261619 59.8 0.546709 0.538639 0.000231 0.0011 0.2098
378 synth_55_G3-G4 59.8 0.9719 0.9988 0.008632 0.001 2e-04
379 synth_106_G3-G4 59.9 0.879337 0.874159 0 0 0.0258
381 GSM2261955 59.8 0.9999 0.9611 0 0 0
382 GSM2262220 59.8 1 0.901128 0 0 0
380 synth_23_G3-G4 59.8 0.9974 0.9977 0 0.0016 4e-04
383 synth_128_G3-G4 59.8 0.9995 0.986644 0 1e-04 0
384 synth_144_G3-G4 59.9 0.986773 1 0 0 0
385 GSM2262062 59.8 0.9933 0.994226 2e-04 1e-04 7e-04
387 GSM2261593 59.8 0.9944 0.99397 0 1e-04 0.0014
386 synth_81_Group_4 59.8 0.550016 0.9819 0.012034 1e-04 0.0049
388 synth_189_Group_3 59.8 1 0.929295 0 0 0
390 synth_90_G3-G4 59.9 0.978394 0.728404 0 1e-04 0.0076
392 GSM2261617 59.8 0.657587 0.793528 0.046964 2e-04 0.0676
391 GSM2262206 59.9 0.9999 0.9999 0.019707 0 0
389 GSM2261660 59.8 0.9993 0.9994 0.0012 4e-04 2e-04
393 synth_8_G3-G4 59.9 0.9988 0.9986 0 0 1e-04
394 synth_36_Group_3 59.8 0.366899 0.372215 0 0.0026 0.077
397 GSM2261697 59.8 1 1 0 0 0
396 synth_125_Group_4 59.8 0.942885 0.942191 0 6e-04 0.0101
395 GSM2261770 59.8 0.9962 0.813737 0 0.000411 0.0015
398 GSM2261789 59.9 0.999901 0.773446 0.185544 1e-04 0
400 GSM2261644 59.9 0.993048 0.9943 1e-04 0 1e-04
399 GSM2262025 59.9 0.921984 0.855 0 0 6e-04
401 GSM2261640 59.8 0.660892 0.665714 0.0099 0 0.1224
402 GSM2261981 59.8 0.669996 0.512293 0 2e-04 0.0024
403 synth_141_G3-G4 59.8 0.986783 0.9993 0 1e-04 0
404 GSM2261909 59.8 0.95781 0.9997 0 3e-04 0
405 GSM2261761 59.8 0.9992 0.9994 0.100433 0 2e-04
407 GSM2262292 59.8 1 0.828322 0 0 0
406 synth_197_Group_4 59.8 0.991566 0.990573 0.021178 0 0
408 synth_154_Group_3 59.8 1 1 0 0 0
409 synth_120_Group_4 59.8 0.9993 0.997714 0 9e-04 1e-04
410 GSM2261831 59.9 0.988658 0.941364 0 3.4e-05 5e-04
411 GSM2261583 59.8 0.997767 0.9987 0 8e-04 3e-04
412 synth_68_Group_4 59.9 1 1 0.033035 0 0
413 GSM2261957 59.9 0.892724 0.9999 0 0 0
414 GSM2262291 59.8 0.934608 0.998269 0 2e-04 2e-04
415 synth_143_Group_4 59.8 0.989236 0.9928 0.0059 0.0038 0.0012
416 GSM2262308 59.8 0.935586 0.91729 0 0 0.0148
417 GSM2261961 59.8 0.876496 0.874791 0.213394 6e-04 0.0159
419 GSM2262108 59.8 0.99666 0.9997 5e-04 0 1e-04
418 GSM2261972 59.8 0.882453 0.87473 6e-04 0.002378 0.015
420 synth_72_G3-G4 59.8 0.932224 0.9982 0 0 0
421 GSM2261869 59.8 1 1 0 0 0
422 GSM2262155 59.8 0.644907 0.751581 0 0 0.0195
423 GSM2261744 59.8 0.9999 0.999861 0 2e-04 0
424 GSM2262102 59.8 0.990951 0.990482 0 0.008183 6e-04
425 synth_126_Group_4 59.8 0.9999 0.966522 0 1e-04 0
427 GSM2261677 59.8 0.990802 0.991 6e-04 0.0021 0.0016
426 GSM2262274 59.8 0.830728 0.823006 0.028594 0.001333 0.0143
429 GSM2262075 59.8 0.909319 0.676007 0 0 1e-04
428 GSM2262146 59.8 0.9975 0.970705 0 0.002 2e-04
430 GSM2262217 59.9 0.973397 0.506557 0 0 0.0019
431 GSM2261841 59.8 0.852175 0.645204 0 0.002292 0.0458
432 GSM2262265 59.8 1 0.9949 0 0 0
433 synth_134_G3-G4 59.8 1 1 0 0 0
434 GSM2262222 59.8 0.997802 0.969244 0 0.0023 0
435 synth_7_G3-G4 59.8 0.542363 0.515088 0 3e-04 0.2203
436 synth_95_G3-G4 59.8 0.955818 0.994685 0 1e-04 1e-04
437 GSM2261794 59.8 0.936991 0.952498 0 4.9e-05 0.0033
438 GSM2262041 59.8 0.802114 0.773993 0 0.0012 0.0248
439 GSM2262132 59.8 0.5903 0.784603 0.213419 0 0.1139
440 synth_30_Group_3 59.8 0.9982 0.998 0 0 1e-04
442 GSM2261601 59.8 0.9245 0.9988 0 0 0
441 synth_113_Group_4 59.9 1 1 0.127383 0 0
443 GSM2262296 59.8 0.831671 0.977747 0 0 9e-04
444 GSM2262173 59.8 0.991184 0.99 1e-04 0.007 6e-04
445 GSM2261899 59.8 0.994186 0.9912 0 0.0045 5e-04
446 synth_80_G3-G4 59.9 1 0.623456 0 0 0
447 synth_182_Group_3 59.8 0.581828 0.530547 0 4e-04 0.0201
448 synth_185_Group_3 59.8 0.69769 0.523582 0 2e-04 0.0014
450 GSM2262115 59.8 0.43862 0.474012 0 6e-04 0.2941
451 synth_133_G3-G4 59.8 1 1 0 0 0
449 GSM2261838 59.8 0.861729 0.859812 0.013083 0.007969 0.0242
452 synth_1_Group_3 59.8 1 1 0 0 0
454 GSM2262022 59.9 1 0.971113 0 0 0
453 GSM2262307 59.8 0.9988 0.9992 0 1e-04 2e-04
455 synth_122_Group_3 59.8 0.886746 0.497058 0 1e-04 0.0023
456 GSM2262180 59.8 0.9997 0.979851 0 2e-04 0
457 GSM2261829 59.9 1 0.9989 0 0 0
458 GSM2261717 59.8 0.837163 0.652566 0 9e-04 0.0136
459 GSM2262255 59.8 0.463436 0.462664 0.0042 0.0015 0.2946
461 synth_194_Group_4 59.9 1 1 0 0 0
460 synth_106_Group_4 59.8 0.596281 0.797427 0 3e-04 0.0804
462 synth_182_Group_4 59.9 0.985067 0.952773 0.0026 0.0099 0.0025
463 GSM2262125 59.8 0.993 0.9923 0 0.005193 9e-04
464 synth_50_Group_4 59.8 1 1 0 0 0
465 GSM2261867 59.8 0.944299 0.964851 0.011092 0 0.0023
466 synth_45_Group_4 59.8 0.888286 0.908576 0 0.0151 0.0035
467 GSM2261721 59.8 0.9984 0.999246 0.0017 0 1e-04
468 synth_172_Group_4 59.8 0.9979 0.994056 0 0.0014 3e-04
469 synth_153_G3-G4 59.8 0.922579 0.919763 0 0 0.0124
470 GSM2261971 59.8 0.9975 0.947345 0 5e-04 1e-04
471 synth_181_Group_3 59.8 1 0.986799 0 0 0
472 GSM2262145 59.8 0.9998 0.572539 1e-04 2e-04 0
473 synth_71_Group_4 59.8 1 0.982281 0 0 0
475 GSM2262275 59.8 0.881003 1 0 0 0
474 synth_9_Group_4 59.8 0.854596 0.878994 1e-04 4e-04 0.0282
476 synth_137_Group_3 59.8 0.167379 0.162391 0 0.0015 0.1812
477 GSM2261552 59.8 0.702431 0.716413 0.100778 0 0.0864
478 GSM2261575 59.8 0.858181 0.857418 0 0.0013 0.0108
479 synth_107_Group_4 59.9 0.730066 0.64485 0.094894 0.002633 0.0659
481 synth_14_Group_4 59.8 0.989327 0.984672 0.0033 0 0.0012
482 synth_73_Group_3 59.8 0.896225 0.92462 0 0 1e-04
480 synth_44_G3-G4 59.8 0.975744 0.97409 0 0.00416 0.0027
483 GSM2262127 59.8 0.9824 0.9937 0 0.004677 3e-04
484 GSM2262194 59.8 0.987391 0.9811 0 0.0032 5e-04
485 GSM2261802 59.8 0.9881 0.9934 0 0 4e-04
486 synth_76_G3-G4 59.9 0.491939 0.483203 0 0 0.264
488 synth_123_G3-G4 59.8 0.9997 0.9956 0 2e-04 0
487 GSM2261738 59.9 0.618817 0.600404 0.032557 3e-04 0.1513
489 GSM2262184 59.8 0.999607 0.614172 0 0 0
490 synth_193_G3-G4 59.8 1 0.9895 0 0 0
491 GSM2262306 59.8 0.86226 0.86078 0 0 0.0216
493 synth_166_Group_3 59.8 1 0.999253 0 0 0
492 GSM2261671 59.8 0.999879 0.9748 0.0017 0 1e-04
494 GSM2262260 59.8 0.9995 0.601003 0 0 0
495 synth_59_G3-G4 59.8 0.931763 0.926779 0 0.000674 0.0088
496 GSM2261873 59.8 0.9971 0.995 0 0.000921 3e-04
497 GSM2262294 59.8 0.9782 0.983984 0 0 0.0015
498 GSM2262083 59.8 1 1 0 0 0
499 synth_22_Group_3 59.8 0.589448 0.85113 0 0 0.0578
500 GSM2262081 59.8 0.38058 0.272863 0.129097 0.008913 0.301
501 GSM2262086 59.8 0.996868 0.997136 0 0.0036 9e-04
502 GSM2261720 59.8 0.415865 0.522678 0 3e-04 0.0055
503 GSM2261786 59.9 0.9956 0.99477 0.006465 0.000844 0.0015
504 synth_112_G3-G4 59.8 0.9995 0.9988 0 1e-04 1e-04
505 GSM2261808 59.8 0.855743 0.9999 0.0198 1e-04 0.0015
506 synth_17_G3-G4 59.8 0.989468 0.94746 0 2.9e-05 7e-04
507 synth_92_G3-G4 59.8 0.9998 0.748207 0 0 1e-04
508 GSM2261945 59.8 0.9995 0.999154 0 6e-04 1e-04
509 synth_155_Group_3 59.8 1 1 0 0 0
510 synth_84_Group_4 59.8 1 0.975 0.074397 0 0
511 GSM2261847 59.8 0.9777 0.987395 0 0 0.0024
513 synth_178_Group_3 59.8 0.767396 0.713792 0 4e-04 0.0241
512 GSM2261740 59.9 0.974228 0.97485 0.025136 0.017713 0.0043
515 synth_132_Group_3 59.8 1 1 0 0 0
514 synth_155_G3-G4 59.8 0.973648 0.9987 1e-04 9e-04 1e-04
516 GSM2262185 59.8 0.9998 0.9999 0 0 1e-04
518 GSM2261879 59.9 0.9912 0.9897 0.053213 1e-04 9e-04
517 GSM2261827 59.8 0.99193 0.9943 0 1e-04 3e-04
519 GSM2261925 59.8 1 0.905337 0 0 1e-04
520 synth_179_Group_4 59.8 0.997053 0.9953 0 0.0014 8e-04
521 synth_140_Group_3 59.8 1 0.959463 0 0 0
522 synth_195_G3-G4 59.8 0.9998 0.925091 0 3e-04 0
523 synth_58_Group_3 59.8 0.477089 0.466236 0 0.0023 0.0378
524 synth_136_Group_4 59.8 1 0.998653 0 0 0
525 GSM2262048 59.8 0.877084 0.9284 0 3e-04 4e-04
526 GSM2262188 59.8 0.9995 0.9995 0.0027 0 1e-04
527 synth_23_Group_3 59.8 0.9933 0.9941 0.0015 0.00427 3e-04
528 synth_102_Group_3 59.8 0.929692 0.920001 0 0 0.0047
530 GSM2262203 59.8 1 1 0 0 0
529 synth_111_Group_3 59.8 0.503967 0.50149 0 0 0.0342
532 GSM2262305 59.8 0.9961 0.9942 0 2e-04 1e-04
531 GSM2262116 59.9 0.998195 0.985344 0.221637 0.002 3e-04
533 GSM2261821 59.8 0.62442 0.598889 0 0 0.1575
534 GSM2261984 59.8 0.394211 0.316695 0 2e-04 0.1985
535 GSM2262301 59.8 1 1 0 0 0
536 synth_174_G3-G4 59.8 0.636368 0.475533 0 2e-04 0.1705
537 GSM2261857 59.9 0.897754 0.989942 0 0 9e-04
538 GSM2262293 59.8 0.9955 0.964093 0 0.0022 0.0014
539 GSM2261928 59.8 0.9999 0.9999 0.002773 1e-04 0
540 GSM2262006 59.8 0.556944 0.436935 0 0.0011 0.208
541 synth_147_Group_4 59.8 0.9994 0.969822 0 4e-04 0
542 GSM2262137 59.8 0.643228 0.578762 0 5e-04 0.0021
543 synth_154_Group_4 59.8 0.996847 0.9978 0 7e-04 2e-04
544 synth_95_Group_4 59.8 0.809155 1 0.081878 0 1e-04
545 GSM2261684 59.9 0.9997 0.9986 0.0025 0 0
546 GSM2261615 59.8 0.389552 0.381328 0.057538 0.0013 0.3774
547 synth_149_Group_4 59.8 0.983851 0.9963 0.010327 0.0022 0.0014
548 GSM2261637 59.8 0.958492 0.955011 0.25471 0 0.0067
550 synth_77_Group_3 59.8 0.443103 0.105286 0 5e-04 0.01
549 synth_77_Group_4 59.8 0.920945 0.921746 0 0 0.0086
551 GSM2261893 59.8 0.524231 0.526714 0.069715 0.006508 0.2228
552 GSM2261916 59.8 0.9989 0.9989 0 9e-04 0
553 GSM2262029 59.8 1 1 0.067169 0 0
554 synth_126_Group_3 59.8 1 0.827901 0 0 0
555 GSM2262044 59.9 0.956718 0.744803 0 0.002257 6e-04
557 GSM2262212 59.8 0.998 0.944085 0 1e-04 4e-04
556 synth_25_Group_4 59.8 0.9999 0.892545 6e-04 8e-06 0
558 GSM2261850 59.8 0.913258 0.884708 0 0 0.0021
559 synth_70_Group_4 59.8 0.965309 0.938858 0 0.034174 1e-04
560 GSM2262003 59.8 0.9867 0.865047 0.0137 1e-04 0.0039
562 GSM2261919 59.8 1 1 0 0 0
561 synth_199_G3-G4 59.8 0.9999 0.897346 0 0 0
563 synth_54_Group_3 59.8 1 0.999974 0 0 0
564 synth_77_G3-G4 59.8 0.809104 0.977459 0 0 0.004
565 GSM2261620 59.8 0.50687 0.500844 0.007737 6.1e-05 0.2518
566 GSM2261785 59.8 0.759 0.999799 0.130807 2e-04 1e-04
567 GSM2261817 59.8 1 1 0.00144 0 0
568 GSM2262286 59.8 0.552531 0.510229 0.0431 3e-04 0.1469
569 synth_104_G3-G4 59.8 0.85411 0.857552 2e-04 0.004036 0.0147
570 GSM2261605 59.8 0.593872 0.633854 0 1e-04 0.0498
571 GSM2261629 59.9 0.58438 0.586441 0.208898 0 0.1753
572 GSM2262060 59.9 0.9949 0.9997 0 2e-04 0
573 synth_109_Group_4 59.8 0.993963 0.9922 0 0.005577 5e-04
574 GSM2261722 59.9 1 0.899296 0 0 0
575 synth_97_Group_3 59.8 0.762912 0.758323 0 0.0084 0.0076
576 GSM2261559 59.8 0.745759 0.748304 0 0 0.0733
577 GSM2261939 59.8 0.9976 0.9994 0 2e-04 3e-04
578 GSM2261607 59.8 0.817275 0.510329 0 3e-04 0.04
579 GSM2261686 59.8 0.9963 0.9951 0 0.0039 1e-04
581 GSM2261998 59.8 0.9921 1 2e-04 0 0
580 GSM2261910 59.8 0.991257 0.9913 0 0.0033 0.0025
582 GSM2262124 59.8 0.714115 0.9998 0.005 0 2e-04
583 synth_84_Group_3 59.8 0.977545 0.705843 0 3e-04 0.0053
584 synth_29_Group_4 59.9 0.749267 0.484254 0 0.000171 0.0164
586 GSM2261823 59.8 0.948032 0.9774 0 0 0.0017
585 synth_129_G3-G4 59.8 0.918917 0.9999 0 0 0
587 GSM2261820 59.8 0.93835 0.943205 0 7e-04 7e-04
588 synth_141_Group_3 59.8 0.9974 1 0 0 0
589 synth_19_Group_3 59.8 0.721415 0.892032 5e-04 2e-04 0.0358
590 synth_148_Group_4 59.8 1 0.938641 8e-04 0 0
591 GSM2261974 59.8 0.87191 0.623461 0.0028 0 0.0435
592 GSM2262199 59.8 0.993155 0.9887 0 0 0
593 synth_151_G3-G4 59.8 0.971536 0.652173 0 1e-04 0.0067
594 synth_39_Group_4 59.8 0.9982 0.9772 0 0.0012 2e-04
595 GSM2261595 59.8 0.685011 0.722646 0 1e-04 0.027
596 GSM2262262 59.8 0.997141 0.865277 0.249317 0 0
597 GSM2261781 59.8 0.662593 0.69608 0 0.301439 5e-04
599 GSM2261648 59.8 0.9997 0.9994 0 4e-04 0
598 synth_113_Group_3 59.8 0.424246 0.170991 0 0.004622 0.0348
600 GSM2261706 59.8 0.9998 0.9998 0 2e-04 0
602 synth_22_Group_4 59.9 1 1 3e-04 0 0
601 GSM2261978 59.8 0.993827 0.9914 0 0.0043 6e-04
603 GSM2261577 59.9 0.9995 0.9999 0 0 0
604 synth_6_Group_3 59.8 0.818799 0.9996 0 0 0
605 synth_63_Group_4 59.8 0.9996 0.921043 0.0063 0 0
606 GSM2261812 59.9 0.962705 0.713887 0.084021 0 0.0125
607 GSM2262218 59.8 0.930082 0.930915 8e-04 0 0.0087
608 synth_31_G3-G4 59.9 0.958308 0.892353 0 0 0.0054
609 synth_112_Group_3 59.8 1 1 0 0 0
611 synth_62_G3-G4 59.9 1 1 0 0 0
610 GSM2262008 59.8 0.426296 0.269093 0.119313 0.002582 0.292
612 GSM2261659 59.8 0.995599 0.9896 3e-04 0.0022 4e-04
613 GSM2261655 59.9 1 1 0.02495 0 0
614 GSM2262232 59.9 0.9981 0.69429 0 1e-04 5e-04
615 synth_34_G3-G4 59.8 0.9716 0.937249 0 0 0
616 GSM2261656 59.8 0.872524 0.994964 0 0.0039 6e-04
617 GSM2261557 59.8 0.967017 0.9959 2e-04 0 0.001
618 GSM2262080 59.8 0.9999 0.947658 0 0 0
619 GSM2261833 59.8 1 0.941537 0 0 0
621 GSM2262221 59.9 0.75562 1.000001 0.095299 0 0
620 GSM2261573 59.8 0.9957 0.984684 0 0.001588 5e-04
623 GSM2262114 59.8 0.80563 0.9988 0 0 0
622 GSM2261903 59.8 0.999677 0.9998 0 2e-04 0
624 synth_16_G3-G4 59.8 0.988547 0.977857 0 4e-04 9e-04
625 GSM2262161 59.8 0.465846 0.465352 0 0.0014 0.2872
626 GSM2261877 59.8 0.575243 0.570143 0 6e-04 0.1423
627 synth_90_Group_3 59.8 0.347076 0.403968 0 0.015451 0.1003
628 synth_52_Group_3 59.8 0.986263 0.881432 0 0.0011 0.0043
629 synth_118_Group_3 59.8 1 1 0 0 0
630 GSM2261757 59.8 0.524602 0.196987 0 1e-04 1e-04
631 synth_45_G3-G4 59.9 0.564202 0.656405 0 0.000283 0.0749
632 synth_150_G3-G4 59.9 0.9995 0.980494 0 3.6e-05 1e-04
633 GSM2262026 59.8 0.9806 0.9825 0 0.014372 0.0019
634 GSM2261810 59.8 0.9995 0.563781 0 0 0
635 GSM2261999 59.8 0.9981 0.983776 0 0 2e-04
636 GSM2261958 59.8 0.87267 0.902339 0 0.0017 0.0104
637 GSM2262171 59.8 0.9899 0.899098 0 0 6e-04
638 GSM2262100 59.8 0.871426 0.998 0.000588 0 1e-04
639 GSM2261685 59.8 0.9958 0.9954 0 0.0017 0
640 GSM2261796 59.8 0.9998 0.9997 0 0 2e-04
641 GSM2262302 59.8 0.9949 0.9951 0 0 0
642 synth_113_G3-G4 59.8 0.835889 0.822484 0 0 0.0037
643 synth_43_Group_4 59.8 0.991538 0.976544 0.0022 0.003565 0.0029
644 synth_115_Group_4 59.9 0.658166 0.9999 0.000668 0 1e-04
646 GSM2261689 59.9 0.78564 0.820173 0 0 0.0405
645 GSM2262057 59.9 0.556526 0.313318 0.0062 2e-04 0.1689
647 GSM2261970 59.9 0.834281 0.830766 0.0216 0 0.0402
649 GSM2262053 59.9 0.9999 0.9978 0 0 0
648 GSM2261876 59.8 0.978145 0.977199 0.065157 0 0.0011
650 synth_0_Group_3 59.8 0.500827 0.25217 0 0.003941 0.0914
651 GSM2261690 59.8 0.989182 0.986289 0 0.003 3e-04
652 GSM2261704 59.8 1 0.993 0 0 0
654 GSM2262304 59.8 0.9997 0.9374 0 2e-04 1e-04
653 synth_150_Group_3 59.8 0.9999 0.9999 0 1e-04 0
656 GSM2261694 59.8 0.961262 0.982362 0 0 0.0012
657 GSM2261709 59.8 0.862827 0.563544 0.0012 0 0.0545
655 synth_71_Group_3 59.8 0.223013 0.226621 0 1e-04 0.1997
658 GSM2262055 59.9 0.7389 0.653535 0.070426 0 0.0319
659 synth_181_Group_4 59.8 0.933235 0.897831 0.006054 3e-04 0.0103
660 GSM2261885 59.8 0.671424 0.999 0 9e-04 0.0022
661 GSM2261695 59.9 0.976787 0.9739 0 0.020491 0.0013
663 synth_45_Group_3 59.8 1 1 0 0 0
662 GSM2262023 59.9 0.9895 0.989666 0 0.0035 0.001
664 GSM2261814 59.8 0.9718 0.9999 0.0061 0 1e-04
665 GSM2261553 59.9 0.971111 0.90784 0 0 0.0018
666 GSM2261606 59.8 0.486054 0.487752 0.0019 0 0.2682
667 GSM2261874 59.8 0.938661 0.75857 0.110415 0 0.024
669 synth_86_Group_3 59.8 0.810086 0.79723 0 1e-04 0.0073
668 GSM2261565 59.8 1 0.9978 0 0 0
670 synth_97_Group_4 59.8 0.804743 0.869236 0 0.054782 0.0335
671 synth_117_Group_3 59.9 0.998642 0.9984 0 0.001452 1e-04
672 GSM2261594 59.8 0.948974 0.895193 0 0 0.0049
673 GSM2262254 59.8 0.792318 0.786848 0 2e-04 0.007
674 GSM2261591 59.8 0.9999 0.80852 0 1e-04 0
675 GSM2262281 59.9 0.987476 0.501459 0 1e-04 0.003
677 GSM2261538 59.8 0.529471 0.783668 0.0121 0 0.0936
676 GSM2262176 59.8 0.9894 0.998284 0 0 0
678 synth_34_Group_4 59.8 1 0.9999 0 0 0
679 GSM2262028 59.8 0.9999 1 0.191003 0 0
680 synth_32_Group_4 59.8 0.9999 0.9993 0.0128 1e-04 0
681 GSM2262123 59.8 0.82138 0.992547 0.116432 0 0.0019
682 synth_145_Group_4 59.8 0.937346 1 0.076245 0 1e-04
683 GSM2261800 59.8 0.585035 0.673146 0.119822 0 0.1389
684 synth_158_Group_3 59.8 0.881546 0.9986 0 0 1e-04
685 GSM2262172 59.8 0.986033 0.691426 0 8e-04 0.0036
686 synth_7_Group_3 59.8 0.999899 0.714236 0.010771 1e-04 0.0024
687 synth_183_Group_3 59.8 0.9999 0.667551 0 1e-04 0
688 GSM2261751 59.8 0.9863 0.703629 0 0.013741 1e-04
689 synth_39_G3-G4 59.8 0.9998 0.9994 0 0 0
690 GSM2262251 59.8 0.625027 0.878319 0.138978 0 0.0232
691 synth_11_G3-G4 59.8 0.959708 0.959118 0 0.000136 0.0083
692 synth_195_Group_3 59.8 1 1 0 0 0
693 GSM2262150 59.8 0.9994 0.9993 0 6e-04 0
694 synth_30_G3-G4 59.8 0.776096 0.556668 0 3e-04 0.0973
695 GSM2261949 59.8 0.341544 0.266006 0.0015 0.009461 0.3434
696 synth_107_Group_3 59.8 0.9987 0.995939 0 4e-04 0
697 GSM2261544 59.8 0.890392 0.88908 0.0162 0 0.0112
698 synth_172_Group_3 59.8 0.581911 0.651031 0 0 0.0555
699 GSM2262063 59.8 0.955401 0.691061 0.002331 0.042327 2e-04
700 GSM2261541 59.8 0.920391 0.99918 0 0 2e-04
701 synth_88_G3-G4 59.8 0.976569 0.913671 0 0.009168 0.0039
702 synth_10_G3-G4 59.8 0.9992 0.9991 2e-04 7e-04 0
703 GSM2261864 59.9 1.000001 0.985856 0.084529 0 0
704 synth_157_Group_4 59.9 0.9992 0.995894 0 0 3e-04
705 GSM2262002 59.8 0.9947 0.955952 0 1e-04 2e-04
706 GSM2262035 59.8 0.98425 0.937757 0 0.014124 5e-04
707 GSM2261734 59.9 0.148061 0.148656 0 0 0.1512
708 GSM2261901 59.8 1 1 0 0 0
709 GSM2261886 59.8 0.9997 0.980119 0 0 0
710 GSM2261621 59.9 0.811975 0.866257 0.162863 0.000548 0.0251
711 GSM2261922 59.8 0.9993 0.9998 0 1e-04 0
712 GSM2261809 59.9 0.9999 0.964015 0 0 0
713 GSM2261865 59.8 0.87088 0.766964 0.0025 1e-04 0.0027
714 GSM2261911 59.8 0.850446 0.767966 0.0054 0 0.0327
715 synth_90_Group_4 59.8 0.999 0.682878 0 2e-04 3e-04
716 GSM2262215 59.8 0.9884 0.992197 0 0.0019 2e-04
717 GSM2261923 59.8 0.9999 0.9999 0 1e-04 0
719 GSM2261609 59.8 0.822499 0.968094 0 2e-04 0.0053
718 synth_57_G3-G4 59.8 0.873878 0.964262 0 1e-04 0.0039
720 GSM2261572 59.8 0.8968 0.882344 0 0.001501 0.0012
721 GSM2261818 59.8 0.996429 0.996025 0 5e-04 0
722 synth_177_Group_4 59.8 0.781691 0.9997 1e-04 1e-04 0
723 synth_89_Group_4 59.8 0.757309 0.698467 0 0.039786 0.0782
724 synth_38_G3-G4 59.8 0.9995 0.949602 0 0 1e-04
725 synth_91_G3-G4 59.8 0.9775 0.977878 0 0 0.0028
726 synth_101_G3-G4 59.8 0.928354 0.9948 0 0.000255 5e-04
727 GSM2262059 59.8 0.9894 0.9875 0.007765 3e-04 0
728 GSM2261937 59.8 0.971119 0.9999 0 0 0
729 GSM2262129 59.8 0.591882 0.564463 0 0 0.0086
730 synth_16_Group_3 59.8 0.914467 0.606186 0 0 0.001
732 GSM2262147 59.8 0.9998 0.938423 0 2e-04 0
731 synth_104_Group_3 59.8 0.968304 0.9998 0 2e-04 0
733 GSM2262197 59.8 0.9998 0.718264 0 0 0
734 GSM2262208 59.8 0.9997 0.9896 0 2e-04 0
735 GSM2261597 59.9 0.762903 0.600989 0.0014 0 0.0817
737 GSM2261737 59.9 0.556207 0.493034 0 0 0.0322
736 synth_27_Group_4 59.8 0.97227 0.947272 0 0.019361 0.0032
738 GSM2262040 59.9 1 0.704135 0 0 0
739 synth_31_Group_4 59.8 0.9999 0.9992 0 0 0
740 GSM2261983 59.8 0.999501 0.990786 0.117506 0 0
741 synth_119_Group_3 59.8 0.36433 0.359842 0 0 1e-04
742 GSM2261641 59.8 0.9998 0.912317 0.02119 0 6e-04
743 GSM2261881 59.9 1 1 0 0 0
744 GSM2261742 59.8 0.9999 0.672791 0 1e-04 1e-04
745 synth_70_G3-G4 59.8 0.945433 0.9836 0 0 6e-04
746 synth_54_Group_4 59.8 1 1 0 0 0
747 GSM2262235 59.9 0.694092 1 0.0041 0 0
748 GSM2262085 59.9 0.404651 0.379816 0.042216 0 0.308
749 synth_158_Group_4 59.8 0.97037 0.942148 1e-04 0.023708 0.0041
750 synth_91_Group_4 59.8 1 0.9998 0 0 0
752 synth_119_G3-G4 59.8 0.969674 0.965736 0 1e-04 0.0019
751 synth_135_Group_3 59.8 0.978276 0.993 0 0.003295 0.0021
753 GSM2262277 59.9 0.892369 0.915033 0 2e-04 0.0097
754 synth_156_Group_4 59.8 1 0.9989 0 0 0
755 GSM2261762 59.8 0.977948 0.986113 7e-04 0 0.0019
756 synth_164_Group_4 59.9 0.9671 1 0 0 0
757 GSM2261912 59.8 0.995 0.981909 4e-04 0 0.001
758 GSM2261550 59.9 0.311971 0.311383 0 4e-04 0.4493
759 GSM2262097 59.8 0.9997 1 0 0 0
760 GSM2261631 59.8 0.9938 0.9996 0 1e-04 0
761 synth_88_Group_4 59.9 1 1 0 0 0
762 synth_19_G3-G4 59.8 0.729476 0.881645 0 0.002935 0.0413
763 GSM2261540 59.8 0.657171 0.9991 0 0 3e-04
764 GSM2262234 59.8 0.926872 0.493974 0.272191 2e-04 0.037
765 synth_164_Group_3 59.8 0.897247 0.982024 0 0.0016 8e-04
766 GSM2261545 59.8 0.905992 0.90551 0 1e-04 0.0176
767 GSM2261917 59.9 0.9803 1 6e-04 0 0
768 GSM2261576 59.8 0.9991 0.9991 0 7e-04 1e-04
769 GSM2262064 59.8 0.95567 0.916301 0 0.0111 0.0112
771 synth_168_G3-G4 59.8 1 1 0 0 0
770 GSM2262213 59.8 0.858905 0.758433 0 1e-04 0.036
772 GSM2261871 59.8 0.9884 0.9802 0 0.0011 0.0017
773 GSM2261633 59.9 1 0.9996 0 0 0
774 GSM2261667 59.8 0.986492 0.590141 0 0 0
776 GSM2261801 59.8 1 1 0.060247 0 0
775 synth_38_Group_4 59.8 0.9944 0.989203 1e-04 0.004439 7e-04
777 synth_61_Group_4 59.8 0.9992 0.888555 0 0 1e-04
778 GSM2261679 59.8 0.998604 0.917489 0 2e-04 1e-04
779 GSM2262005 59.9 0.931081 1 0.069834 0 0
780 synth_151_Group_4 59.8 0.897062 0.9999 0 0 0
781 GSM2261551 59.8 0.789025 0.844644 0 5e-04 0.036
783 GSM2261680 59.8 0.93827 0.520694 0 1e-04 0.0014
782 synth_163_Group_4 59.8 0.954099 0.917698 0.019122 0.04029 0.0021
784 synth_27_G3-G4 59.8 0.9939 0.854567 0 4e-04 5e-04
785 synth_182_G3-G4 59.8 0.930886 0.874729 0 6e-04 0.0102
786 synth_147_G3-G4 59.9 1 1 0 0 0
787 synth_169_G3-G4 59.8 1 0.733747 0 0 0
789 synth_61_Group_3 59.8 1 0.9999 0 0 0
788 GSM2261862 59.8 0.897787 0.812831 0 0.000917 0.0186
790 GSM2262299 59.8 0.635967 0.593249 0 0.0016 2e-04
791 synth_89_G3-G4 59.8 0.999 0.9988 0 8e-04 0
792 GSM2262191 59.9 1 1 0.409252 0 0
793 synth_156_Group_3 59.9 0.286935 0.204737 0 4e-04 0.0595
794 synth_37_G3-G4 59.8 0.994268 0.776202 0 0.001082 7e-04
795 GSM2261651 59.9 0.9957 1 0.001876 0 0
796 synth_86_Group_4 59.8 0.737943 0.854733 0 0 0.0381
797 synth_33_Group_4 59.8 0.992337 0.9972 2e-04 0.0021 3e-04
798 GSM2261718 59.8 0.429099 0.429198 0 1e-04 0.2722
799 synth_50_Group_3 59.8 1 0.9996 0 0 0
801 GSM2261672 59.8 1 0.999 0 0 0
800 GSM2262046 59.8 0.691051 0.696832 0 0.050841 0.0483
802 GSM2261975 59.8 0.960225 0.908063 0 2e-04 0.0042
803 GSM2261997 59.9 0.500155 0.448578 0.082357 0.027297 0.2455
804 GSM2261699 59.8 0.965266 0.999799 0 1e-04 0
805 GSM2262058 59.8 0.544308 0.450739 0 0.001 0.0051
806 GSM2262204 59.9 0.934886 0.941097 0 1e-04 0.0047
807 synth_134_Group_3 59.8 1 1 0 0 0
808 GSM2262144 59.9 0.9999 0.9995 0.030301 2e-04 1e-04
809 synth_20_Group_4 59.9 0.89499 0.865519 0 0.003113 0.0018
810 synth_100_G3-G4 59.8 0.935471 0.910452 6e-04 1e-04 0.0056
811 synth_1_Group_4 59.8 0.996363 0.996625 0 0.0035 0
812 GSM2262285 59.8 0.988098 0.9891 0.000663 0 4e-04
813 synth_186_G3-G4 59.8 1 1 0 0 0
814 synth_8_Group_4 59.9 0.800079 0.809535 0 3e-04 0.0345
815 synth_101_Group_3 59.8 0.717226 0.744745 0 0 0.0015
816 GSM2262261 59.8 1 0.9994 0 0 0
817 GSM2261669 59.8 1 0.9995 0 0 0
818 synth_39_Group_3 59.9 0.9876 0.9869 0 0 6e-04
819 synth_69_Group_4 59.9 0.988165 0.9934 0 0.0048 9e-04
820 synth_100_Group_3 59.8 0.9997 0.9889 0 1e-04 0
821 synth_33_G3-G4 59.8 0.74207 0.643764 0 0 0.0885
823 GSM2261990 59.8 0.9999 0.278527 0 0 0
822 synth_4_G3-G4 59.8 0.942236 0.902621 0 0.0024 0.0081
824 GSM2261714 59.8 0.9945 0.976151 0 0.0053 1e-04
826 synth_189_Group_4 59.9 0.977768 0.985984 0.016954 0.012283 6e-04
825 GSM2262034 59.8 0.97366 0.973264 3e-04 0.0082 0.0042
827 GSM2261980 59.8 1 1 2e-04 0 0
828 GSM2261811 59.8 0.9999 0.94389 0 0 0
830 GSM2262049 59.8 0.9967 0.984554 0 0.001 3e-04
829 synth_54_G3-G4 59.9 0.438087 0.445002 0.000275 0.000245 0.2315
831 GSM2261805 59.8 0.89488 0.892573 0 0 0.0167
832 synth_161_G3-G4 59.8 0.9955 0.941794 0 0.0015 9e-04
833 synth_199_Group_4 59.8 0.997822 0.9959 0.022576 6e-04 2e-04
834 GSM2261713 59.8 0.988061 0.966941 0.302519 0 2e-04
835 GSM2261784 59.8 1 0.995 1e-04 0 0
836 GSM2261705 59.8 0.9993 0.9972 0 6e-04 1e-04
837 GSM2261588 59.9 0.614548 0.76608 0 0.030231 0.0908
838 synth_136_G3-G4 59.8 0.888445 0.875082 0 0 0.0037
840 GSM2262267 59.8 0.936081 0.755481 0 0 0.0147
839 GSM2262153 59.8 0.997485 0.980903 0 0 0
841 synth_124_G3-G4 59.8 1 1 0 0 0
842 synth_132_G3-G4 59.8 0.978883 0.930443 4.1e-05 0.010427 0.0015
843 GSM2261908 59.8 0.9987 0.9999 0 0 1e-04
844 GSM2261747 59.8 1 1 0 0 0
845 GSM2262138 59.8 0.996584 0.996 0.0137 0.0023 8e-04
846 GSM2262092 59.8 0.9994 0.9999 0 0 0
847 synth_17_Group_4 59.8 0.9991 0.830115 0 0 2e-04
848 GSM2262001 59.9 0.9996 1 0.0013 0 0
849 synth_74_Group_3 59.8 0.929385 1 0 0 0
850 synth_35_Group_4 59.8 0.99113 0.989 0 0 3e-04
851 GSM2261832 59.8 0.98522 0.551009 1e-04 0 0.0031
852 GSM2261890 59.8 0.790657 0.889602 0 0.0011 0.018
854 synth_163_G3-G4 59.8 0.924481 0.9999 0 1e-04 0
853 synth_68_G3-G4 59.9 0.476122 0.417406 2e-04 2e-04 0.2424
855 synth_177_G3-G4 59.9 0.999589 1 0 0 0
856 GSM2261935 59.8 0.9992 0.9992 0 9e-04 1e-04
857 GSM2262290 59.8 0.9978 0.949 2e-04 4.1e-05 7e-04
859 GSM2261986 59.9 0.80542 0.623663 0 0 0.0723
858 synth_56_G3-G4 59.8 0.9992 0.9997 0 0 1e-04
860 GSM2261930 59.8 0.896047 0.711622 0 0 0.0303
861 GSM2262250 59.8 0.961982 0.9908 0 1e-04 1e-04
862 synth_154_G3-G4 59.9 0.531014 0.496409 1e-04 3e-04 0.1727
863 synth_83_Group_3 59.8 0.980077 0.955699 0 0 0.0046
864 synth_199_Group_3 59.8 0.948546 0.9966 0 2e-04 0.0012
865 GSM2261866 59.8 0.9993 1 0.0042 0 0
866 GSM2262157 59.8 0.834803 0.345741 0 2e-04 4e-04
867 GSM2262159 59.8 0.971099 0.966679 0.0017 0.028652 3e-04
868 GSM2262186 59.8 0.980664 0.9813 0 0.000326 0.0031
869 synth_43_Group_3 59.9 0.976734 0.976116 0 2e-04 0.0013
870 synth_98_G3-G4 59.8 0.9999 0.9999 0 1e-04 0
871 GSM2262223 59.8 0.987439 0.789729 0 0 0.0014
872 synth_168_Group_3 59.8 0.904269 1 0 0 0
873 synth_97_G3-G4 59.8 0.9994 0.9994 0 0.000633 0
874 GSM2262089 59.8 0.984555 0.74395 0 0 3e-04
875 GSM2261896 59.8 0.769217 0.974245 0 4e-04 0.0071
877 GSM2261730 59.8 0.9994 0.876092 0 1e-04 2e-04
876 GSM2261750 59.8 0.486002 0.441182 0.370771 9e-04 0.3302
878 synth_127_G3-G4 59.8 0.968086 0.887119 0.088999 2e-04 0.0049
880 synth_80_Group_3 59.8 0.422212 0.326696 0 5e-04 0.001
879 synth_147_Group_3 59.8 0.999179 0.9977 0 0.000947 0
881 GSM2262131 59.8 0.9999 0.725435 0.062857 0 1e-04
882 synth_69_Group_3 59.8 0.710085 0.694509 0 9e-04 0.0321
883 GSM2261976 59.8 0.991395 0.991195 0.023 2e-04 1e-04
884 GSM2262054 59.8 0.320973 0.258958 0 0.002 0.328
885 GSM2262139 59.9 0.578056 0.9993 0.0038 0 0
886 GSM2261547 59.8 0.842919 0.93852 0.0063 0 0.0115
887 synth_93_G3-G4 59.8 0.9955 0.9997 0 0 0
889 GSM2262031 59.8 1 1 0 0 0
888 GSM2261927 59.8 0.334488 0.370612 0 0.003179 0.0705
890 GSM2261716 59.8 0.889939 0.891044 0.137778 5e-04 0.0144
891 synth_89_Group_3 59.8 0.945115 0.9991 0 9e-04 0
892 GSM2261623 59.8 0.87289 0.963206 0.010529 3e-04 0.0128
893 synth_42_G3-G4 59.8 0.891158 1 0 0 0
894 synth_117_G3-G4 59.8 0.9999 0.9996 0 0 1e-04
895 GSM2261555 59.8 0.956837 0.9998 0.002834 1e-04 3e-04
896 GSM2261733 59.8 0.96813 1 0.125285 0 0
897 GSM2261692 59.8 1 0.518657 0 0 0
898 synth_20_Group_3 59.8 0.984023 0.9999 0 0 0
900 GSM2262121 59.8 0.966383 0.956756 0 0.001295 0.0015
899 synth_79_Group_4 59.9 0.9908 1 0.029346 0 1e-04
901 GSM2261664 59.8 0.956939 0.934993 0 0 0.0027
902 GSM2261921 59.9 0.964753 1 0 0 0
903 GSM2261882 59.8 0.9994 0.9858 0 7e-04 0
904 GSM2261579 59.8 0.762519 0.9997 0.0011 2e-04 1e-04
905 synth_106_Group_3 59.8 0.621835 0.693008 0 0 0.0463
906 GSM2261842 59.8 0.494059 0.493728 0.276279 1e-04 0.2234
907 GSM2261982 59.9 0.887629 0.842883 0 0 0.0213
908 GSM2262074 59.8 0.987593 0.761421 0 0 0.0012
909 synth_13_Group_3 59.8 0.212815 0.136338 0 0.036377 0.0972
910 GSM2261824 59.9 0.9998 0.843399 0.0029 0 0
911 GSM2262120 59.9 0.915874 0.999901 0.107881 0 0.0018
912 GSM2262283 59.8 0.996714 0.941993 0.021412 8e-04 4e-04
913 GSM2261592 59.8 1 0.980278 0 0 0
914 synth_17_Group_3 59.8 1 0.959294 0 0 0
916 synth_176_G3-G4 59.8 0.9999 0.9997 0 0 0
915 synth_137_G3-G4 59.8 0.91868 0.998637 4e-04 5e-04 0
917 GSM2262084 59.9 0.9989 0.837178 0.020909 0 0.0042
918 GSM2261682 59.9 0.9974 0.9972 0 1e-04 4e-04
919 GSM2261766 59.8 0.9998 0.964673 0 2e-04 0
920 synth_58_Group_4 59.8 0.997328 0.941941 0.0014 0.0025 1e-04
921 synth_122_Group_4 59.8 0.9994 0.986819 0 4e-04 1e-04
922 GSM2262079 59.8 0.428676 0.388924 0 0 0.002
923 synth_76_Group_4 59.8 1 0.956484 0 0 0
924 GSM2261574 59.8 0.871992 0.9912 0 0 0.0022
925 GSM2261775 59.8 0.9999 0.94637 0 0 1e-04
927 GSM2261763 59.8 0.955286 1 0 0 1e-04
926 GSM2261924 59.8 0.716047 0.9999 0.018534 1e-04 1e-04
928 synth_55_Group_3 59.8 0.9999 0.9972 0 1e-04 0
929 synth_104_Group_4 59.8 0.999421 0.992992 0 2e-04 1e-04
930 GSM2262178 59.8 0.923207 0.804909 0.011169 1e-04 0.0188
931 GSM2261571 59.8 0.52444 0.26593 0.000531 0.004369 0.2049
933 synth_124_Group_3 59.9 0.697049 0.99657 0.316084 0 0.0988
932 GSM2262196 59.8 0.883478 0.69878 0 0 0.0143
935 GSM2261712 59.9 0.887812 0.519084 0 0 0.0438
934 GSM2262177 59.8 1 0.9995 0.007 0 0
936 GSM2262024 59.9 0.9907 0.803525 0.059873 0 0.0039
937 GSM2262107 59.8 0.9998 0.960617 0 2e-04 0
938 GSM2262245 59.8 0.9993 1 0 0 0
940 synth_146_Group_3 59.8 0.598735 0.416356 0 0 0.0428
939 GSM2261906 59.8 0.9961 0.919693 0.009637 0 2e-04
941 GSM2262130 59.9 0.460471 0.730413 0.0036 0 0.1349
942 synth_63_Group_3 59.8 0.215642 0.301086 0 0.001988 0.1377
943 synth_99_G3-G4 59.8 0.964149 0.986113 0 0.004722 0.0046
944 GSM2262013 59.9 0.827761 0.627272 4e-04 0.128407 0.0103
945 GSM2262256 59.8 0.992 0.967269 0 1e-04 4e-04
946 GSM2262111 59.8 0.365632 0.377663 0.02406 5e-04 0.3928
947 synth_103_Group_4 59.9 0.7257 0.908084 0 0 0.0244
949 GSM2261554 59.8 0.721759 0.436945 0 0.0016 2e-04
948 synth_100_Group_4 59.8 0.949994 0.946205 0.008268 0.026567 0.0124
950 GSM2261567 59.9 0.726971 0.78879 0.101467 0 0.0578
951 GSM2262295 59.9 0.9771 0.666414 8e-04 0 0.0014
952 synth_28_Group_3 59.8 1 1 0 0 0
953 synth_121_G3-G4 59.8 0.974119 1 0 0 0
955 GSM2261968 59.8 0.999003 0.694767 1e-04 3e-04 1e-04
954 GSM2261711 59.8 0.682198 0.639416 0.122714 1e-04 0.0013
956 GSM2261807 59.8 0.9648 0.9843 0 1e-04 0.0031
957 GSM2261566 59.8 1 0.959099 0 0 0
958 GSM2262037 59.8 0.911626 0.55198 0 0 0.0361
959 GSM2262288 59.8 0.979742 0.94743 0.178719 1e-04 1e-04
960 synth_160_Group_4 59.9 0.987349 0.9996 0.0143 0 1e-04
961 GSM2261674 59.8 1 0.931026 0.017068 0 0
962 synth_80_Group_4 59.8 0.9691 0.975549 0 0.0049 0.0041
963 synth_125_G3-G4 59.8 0.9975 0.868402 0 0.0021 2e-04
964 GSM2262095 59.8 0.9969 0.87534 0 0 7e-04
965 GSM2261793 59.8 0.8304 0.735748 0 0 0.0012
966 synth_170_G3-G4 59.8 0.9992 0.9987 0 1e-04 3e-04
967 synth_184_Group_3 59.8 0.9998 0.9997 0 1e-04 1e-04
968 GSM2261727 59.8 0.949857 0.950708 0 0.000291 0.0055
969 GSM2262118 59.8 0.604852 0.66578 0 0 0.0408
970 synth_18_Group_4 59.8 1 0.993189 0 0 0
971 GSM2262007 59.8 0.989001 0.992687 0 1e-04 4e-04
972 GSM2262141 59.8 0.9984 0.88082 0 0 0
973 synth_24_Group_4 59.8 0.9999 1 0.042709 0 0
974 synth_191_G3-G4 59.8 0.943134 0.9993 0 0 1e-04
975 synth_198_Group_3 59.8 1 1 0 0 0
976 GSM2261988 59.8 0.795138 0.839926 0 0.110502 0.016
977 synth_102_Group_4 59.9 0.9962 0.9944 0 0.0033 1e-04
978 GSM2261780 59.9 1 1 0.066741 0 0
979 GSM2261895 59.8 0.9974 0.9979 0 0 5e-04
981 synth_64_Group_4 59.8 1 0.957532 1e-04 0 0
980 GSM2262136 59.9 0.914474 0.995467 0 0 3e-04
982 synth_165_Group_3 59.8 0.876605 0.84979 0 0 4e-04
984 GSM2261584 59.8 0.479661 0.470127 0 5e-04 0.2731
983 synth_196_G3-G4 59.8 0.944085 0.946319 0 0.002244 0.0065
985 GSM2261870 59.9 0.99708 0.9934 0 0.000383 4e-04
986 synth_75_Group_3 59.8 0.426136 0.399268 0 0.002444 0.0035
988 GSM2261715 59.8 0.852857 0.598176 0 1e-04 0.0539
987 synth_65_G3-G4 59.8 0.990636 0.881719 0.036645 2e-04 9e-04
989 synth_83_Group_4 59.8 0.9945 0.740591 9e-04 0.0036 6e-04
990 synth_127_Group_3 59.8 0.576442 0.931058 4e-04 0.0028 0.0038
991 synth_53_Group_4 59.8 0.9982 0.9963 0 0.0016 0
992 GSM2261748 59.8 0.975809 0.995193 0 0 1e-04
993 GSM2262247 59.8 0.710435 0.684595 0 1e-04 0.0841
994 synth_138_Group_4 59.8 0.812018 0.770382 0 2e-04 0.0147
995 synth_105_Group_4 59.9 0.999999 0.891792 0.07632 0 1e-04
996 GSM2262226 59.8 0.430546 0.369622 0 8e-04 0.2828
997 synth_157_Group_3 59.8 0.425797 0.327144 0 2e-04 0.0011
998 GSM2261900 59.9 0.901092 0.968356 0 0 0.0048
999 GSM2261581 59.8 0.54932 0.550498 0 0.001 0.1029
1000 synth_36_Group_4 59.8 0.992764 0.9988 1e-04 9e-04 3e-04
1001 GSM2261560 59.8 0.977011 0.968 0.259557 0 0.0111
1002 GSM2261798 59.8 0.992601 0.958892 0.02545 0 3e-04
1003 synth_156_G3-G4 59.8 1 1 0 0 0
1004 GSM2262200 59.8 0.98836 0.974613 0.0021 0.009923 7e-04
1005 synth_102_G3-G4 59.8 0.864715 0.77815 0 2e-04 0.0311
1006 GSM2261822 59.9 1 0.86429 0 0 0
1007 synth_85_Group_3 59.8 0.9994 0.9997 0 0 0
1008 synth_37_Group_4 59.8 0.925407 0.9976 3e-04 2e-04 1e-04
1009 GSM2261603 59.9 1 0.617859 7e-04 0 0
1010 synth_142_Group_3 59.8 0.862021 0.9996 0 0 0
1011 synth_42_Group_3 59.8 0.809739 0.806365 0 0.0028 8e-04
1012 GSM2261630 59.8 0.907269 0.9491 0 0 0.0077
1014 synth_1_G3-G4 59.8 0.9995 1 0 0 0
1013 synth_127_Group_4 59.8 0.651412 0.96779 0.000871 4e-04 0.0095
1015 GSM2261835 59.8 1 1 1e-04 0 0
1016 GSM2262045 59.8 0.509451 0.414885 0 0 0.2398
1017 synth_4_Group_3 59.8 1 1 0 0 0
1018 synth_66_G3-G4 59.8 0.9988 0.9989 0 3e-04 2e-04
1019 GSM2261887 59.8 0.9997 0.9942 0 2e-04 0
1020 GSM2261657 59.8 0.510949 0.503229 0 0 0.1359
1021 synth_121_Group_4 59.8 0.931 0.985275 0 0.000785 0.0013
1022 GSM2262050 59.8 0.965239 0.951451 0.0071 1e-04 0.007
1023 GSM2262242 59.8 0.923152 0.643117 0.0011 2e-04 0.0238
1024 synth_195_Group_4 59.8 0.983733 0.975859 0 0.013514 8e-04
1025 GSM2261967 59.8 0.9897 0.990514 0.051505 0.001924 0.003
1026 GSM2262228 59.8 0.9999 0.990861 0 0 0
1027 synth_168_Group_4 59.8 1 0.9998 0 0 0
1028 GSM2261650 59.8 0.9997 0.973216 0.004513 0 0
1029 GSM2262238 59.8 0.9997 0.9999 1e-04 0 0
1030 GSM2262193 59.8 0.997021 0.988416 0.0015 0.0022 3e-04
1032 GSM2261825 59.8 0.9995 0.9995 0 0 1e-04
1031 synth_40_Group_3 59.8 0.9988 0.9992 0 1e-04 1e-04
1034 GSM2262236 59.8 0.966394 0.884809 0.0102 0 0.001
1033 synth_98_Group_3 59.8 0.9999 0.981295 0 1e-04 0
1035 synth_60_G3-G4 59.9 0.859691 0.509365 0 0 0.0606
1036 GSM2261914 59.9 0.9972 0.574107 0.095705 0 2e-04
1038 GSM2262198 59.8 0.583384 0.992047 0 0 0.0029
1037 GSM2262253 59.8 0.9997 0.937801 0 1e-04 0
1039 GSM2262117 59.8 0.9999 0.9977 0 1e-04 0
1040 GSM2261959 59.8 0.478851 0.44504 0 6e-04 0.0083
1041 GSM2261774 59.8 0.9791 0.949154 3e-04 0.005 0.0051
1042 synth_108_G3-G4 59.8 0.961376 0.695512 0 0 0.0127
1043 GSM2262240 59.8 1 1 0 0 0
1044 GSM2261568 59.8 0.680138 0.818805 0.02557 0 0.0545
1045 synth_29_Group_3 59.9 0.9997 1 0 0 0
1046 synth_192_G3-G4 59.9 0.94941 0.610745 3e-04 1e-04 0.0209
1047 GSM2262278 59.9 0.38557 0.309108 0.280663 0.0023 0.3849
1048 synth_15_Group_4 59.8 0.99596 0.995087 0 0.0017 0.002
1049 synth_139_Group_3 59.8 0.9999 0.744454 0 1e-04 0
1050 GSM2261649 59.8 0.9975 0.990961 0.143641 0.0021 1e-04
1051 synth_58_G3-G4 59.8 0.9999 0.9999 0 1e-04 0
1052 GSM2262202 59.8 0.996071 0.978072 0 0 0
1053 GSM2262243 59.9 1 1 0 0 0
1054 synth_172_G3-G4 59.9 0.563788 0.585125 8e-04 6e-04 0.168
1055 synth_41_Group_3 59.8 0.9985 0.984052 0 0.001 1e-04
1056 synth_38_Group_3 59.8 0.9999 0.9999 0 1e-04 0
1057 GSM2262069 59.9 1 0.814533 0 0 0
1058 synth_105_Group_3 59.8 0.46381 0.335823 0 0.000515 0.0081
1059 GSM2261663 59.8 0.9913 0.991745 0 0.007 4e-04
1060 synth_51_Group_3 59.8 0.9987 1 0 0 0
1061 synth_162_Group_3 59.8 0.985316 0.900628 0 0 0.0019
1062 synth_78_Group_4 59.8 0.9999 0.9976 0.055937 1e-04 0
1063 GSM2261859 59.8 0.981899 0.705503 0.016275 3e-04 0.0049
1064 synth_162_G3-G4 59.8 0.991 0.980797 0 0.0011 5e-04
1065 synth_22_G3-G4 59.8 1 0.870287 0 0 0
1066 GSM2261953 59.8 0.959373 0.9575 0 0.0401 1e-04
1067 GSM2261701 59.8 0.656551 0.8103 0 0 3e-04
1068 GSM2261799 59.8 0.838239 0.808716 0 0.000198 0.0035
1069 GSM2262270 59.8 0.9986 0.9983 0 4e-04 3e-04
1070 synth_76_Group_3 59.8 1 0.9984 0 0 0
1071 synth_130_Group_4 59.8 0.750137 0.446817 0.0034 0.00393 0.0604
1072 GSM2261846 59.9 0.976897 0.980322 0 0.016291 0.0019
1073 synth_63_G3-G4 59.9 1 0.660002 0 0 0
1074 synth_171_Group_3 59.8 0.9971 0.9971 0 0 1e-04
1075 GSM2261647 59.8 0.9944 0.987 0.318668 0 3e-04
1076 GSM2261765 59.8 0.9998 0.9767 0.034118 0 1e-04
1077 synth_137_Group_4 59.8 0.999 0.9996 0.0033 4e-04 0
1078 synth_53_Group_3 59.8 1 0.669954 0 0 0
1079 synth_139_Group_4 59.8 0.9998 0.9955 0 2e-04 0
1080 GSM2261696 59.8 0.998888 0.9981 0 0.0012 1e-04
1081 GSM2262298 59.8 0.576046 0.576243 0.0605 2e-04 0.0992
1082 GSM2262140 59.8 0.96787 0.706157 0 0 0.0105
1083 GSM2262279 59.8 0.99954 0.977939 0.013817 4e-04 0
1084 GSM2262165 59.8 0.362983 0.363797 0 3e-04 0.2715
1086 synth_140_G3-G4 59.8 0.837586 0.654869 0 3e-04 0.0568
1085 GSM2261777 59.8 0.997 0.636325 0 5e-04 5e-04
1087 synth_13_Group_4 59.8 0.9971 0.9945 0 1e-04 6e-04
1088 GSM2261707 59.8 0.98233 0.655854 0 0 0.0049
1089 synth_116_Group_4 59.8 1 0.9995 0 0 0
1090 GSM2261596 59.8 0.836509 0.9923 0 6e-04 2e-04
1091 GSM2261665 59.8 0.951371 0.889882 0 0.04715 1e-04
1092 GSM2261845 59.8 0.627213 0.587085 0 1e-04 0.003
1093 synth_99_Group_4 59.8 0.9928 0.780271 5e-04 0.00627 4e-04
1094 synth_108_Group_3 59.8 0.70343 0.429824 0 3e-04 1e-04
1095 synth_84_G3-G4 59.8 0.997577 0.9922 0 1e-04 0
1096 GSM2261546 59.8 0.526569 0.968793 0 0.0015 0.0133
1097 synth_143_G3-G4 59.8 1 1 0 0 0
1098 GSM2262012 59.8 1 0.708931 0.0067 0 0
1099 GSM2262104 59.8 0.973303 0.936209 0 5e-04 0.0061
1100 synth_145_Group_3 59.8 0.756227 0.755356 0 6e-04 0.0013
1101 synth_74_G3-G4 59.9 0.646299 0.484014 0 1e-04 0.1529
1102 synth_181_G3-G4 59.8 0.9988 0.9952 0 0 1e-04
1103 GSM2261852 59.8 0.9947 0.730124 0 0.0023 0.001
1104 synth_190_Group_3 59.8 1 0.975507 0 0 0
1105 GSM2261624 59.8 0.554477 0.9913 0 1e-04 4e-04
1106 GSM2261589 59.8 0.760136 0.982 0 1e-04 0.0033
1107 GSM2261804 59.8 0.9994 0.9971 8e-04 8e-04 0
1108 synth_188_Group_4 59.8 0.9972 0.584697 0 0.000434 7e-04
1109 synth_152_G3-G4 59.8 0.9989 0.823759 0 0 0
1110 GSM2261943 59.8 1 0.732072 0 0 0
1111 synth_198_G3-G4 59.9 0.968672 1 0 0 0
1112 synth_98_Group_4 59.8 0.9995 0.912889 1e-04 5e-04 0
1113 GSM2261613 59.8 0.827318 0.829382 0 0.0056 0.0053
1115 GSM2261851 59.8 0.731014 0.977175 0 0 0.0054
1114 synth_75_Group_4 59.8 0.834762 0.834225 0 0 0.0218
1116 synth_7_Group_4 59.8 0.9981 0.9983 0 1e-04 3e-04
1117 GSM2262170 59.9 0.9817 0.9817 0 0 0.0029
1118 synth_148_G3-G4 59.9 1 1 0 0 0
1119 GSM2261548 59.8 0.924278 0.983001 0 0.000385 7e-04
1120 synth_149_G3-G4 59.9 1 0.728989 0 0 0
1121 synth_20_G3-G4 59.8 0.993 0.605847 1e-04 0.000636 0.0012
1122 synth_186_Group_3 59.8 1 0.836945 0 0 0
1123 synth_111_Group_4 59.8 1 0.831327 0.001444 0 0
1124 GSM2261897 59.8 1 1 0 0 0
1125 synth_24_G3-G4 59.8 0.9998 0.9998 0 1e-04 0
1126 synth_0_G3-G4 59.8 1 0.9947 0.130961 0 1e-04
1127 synth_117_Group_4 59.8 1 1 0.0023 0 0
1128 GSM2261739 59.9 0.517963 0.518343 0.031797 0 0.1234
1129 GSM2262263 59.8 1 0.82643 0 0 0
1130 synth_79_G3-G4 59.8 0.995713 0.859504 0 3e-04 7e-04
1131 synth_48_G3-G4 59.8 1 0.9998 0 0 0
1132 synth_173_G3-G4 59.8 0.947666 0.9999 0 0 0
1133 GSM2262230 59.9 0.9921 0.673323 0 1e-04 0.0022
1134 synth_18_Group_3 59.8 1 0.9967 0 0 0
1135 GSM2261666 59.8 0.981122 0.98393 0.000859 0.0018 7e-04
1136 synth_130_G3-G4 59.8 0.954099 0.985946 1e-04 0.003892 0.0027
1137 GSM2261855 59.8 0.312924 0.472735 0 0.0016 0.0138
1138 GSM2261858 59.9 0.900915 0.898582 0 1e-04 0.0168
1139 synth_32_Group_3 59.8 0.9998 1 0 0 0
1140 synth_2_G3-G4 59.8 1 0.9999 0 0 0
1141 GSM2262211 59.8 0.840092 0.9995 0.049784 1e-04 2e-04
1142 synth_9_G3-G4 59.8 0.938944 0.655169 0 2e-04 0.0064
1143 synth_144_Group_4 59.8 0.995424 0.9981 0 0 1e-04
1144 GSM2262099 59.8 0.876012 0.83543 1e-04 3e-04 0.0176
1145 synth_50_G3-G4 59.9 1 0.814256 0 0 0
1146 GSM2262016 59.8 0.9804 0.993296 0 0 6e-04
1148 GSM2262052 59.8 0.820027 0.784929 0 1e-04 0.044
1147 synth_14_Group_3 59.8 0.9877 0.9994 0 2.1e-05 0
1149 synth_33_Group_3 59.8 1 1 0 0 0
1150 GSM2262271 59.8 0.873615 0.425888 0.0066 0 0.0194
1151 GSM2262225 59.8 0.976121 1 2e-04 0 0
1152 synth_93_Group_3 59.8 1 1 0 0 0
1153 synth_163_Group_3 59.8 0.995266 0.982696 0 0.0014 6e-04
1154 GSM2261678 59.8 1 1 0 0 0
1155 GSM2261878 59.8 0.469245 0.439432 0 0.0144 0.0317
1156 synth_146_G3-G4 59.8 0.971605 0.969929 0 2e-04 0.005
1157 synth_73_G3-G4 59.8 0.9998 0.9997 0 1e-04 0
1158 synth_46_Group_4 59.8 0.9997 0.9997 0.0021 3e-04 0
1159 synth_55_Group_4 59.9 0.9999 0.9999 0 0 0
1160 GSM2261752 59.8 0.9984 0.849556 0 0.0015 2e-04
1161 synth_67_Group_3 59.8 0.9998 1 0 0 0
1162 GSM2261587 59.8 0.992084 0.868474 0 7e-04 0.001
1163 synth_169_Group_3 59.8 1 1 0 0 0
1164 GSM2261771 59.8 0.9993 0.63992 0 1e-04 1e-04
1165 GSM2261834 59.9 0.432621 0.441794 0 6e-04 0.3149
1166 GSM2262219 59.8 0.933047 0.967866 0.019306 8e-04 0.0023
1167 synth_11_Group_3 59.8 0.998 0.747796 0 0.0019 1e-04
1168 synth_128_Group_4 59.8 0.989859 0.994069 0 0.0034 6e-04
1169 synth_121_Group_3 59.8 0.155587 0.145294 0 0 0.2414
1171 GSM2261562 59.8 1 0.99317 0.30241 0 0
1170 synth_44_Group_4 59.8 0.975627 0.977929 0 0.018913 0.0017
1172 GSM2261759 59.8 1 0.973011 0.0011 0 0
1174 synth_175_Group_3 59.8 1 0.9679 0 0 0
1173 synth_57_Group_4 59.8 0.788444 0.785242 0 0.014223 0.0552
1175 synth_178_Group_4 59.8 0.817337 0.820567 0.108365 7e-04 0.0373
1176 GSM2262241 59.9 0.9996 0.801477 0.0326 0 0
1177 synth_193_Group_3 59.8 0.135147 0.102437 0 0.005522 0.178
1178 synth_188_G3-G4 59.8 0.955665 0.935331 0 0.000312 0.0094
1179 GSM2262110 59.8 0.134557 0.116229 0 0.0014 0.2161
1180 synth_96_Group_4 59.8 0.9946 0.962073 1e-04 0 2e-04
1181 GSM2261783 59.8 0.9993 0.9869 0 7e-04 0
1182 synth_166_G3-G4 59.8 0.80565 0.804191 0 0 0.0448
1183 GSM2262252 59.8 0.9996 0.767514 0 0 0
1184 synth_41_G3-G4 59.8 1 0.9878 0 0 0
1185 synth_179_G3-G4 59.9 0.817237 0.76542 0 0.000167 0.0522
1186 GSM2262297 59.8 0.999 0.966746 0 9e-04 0
1187 GSM2261815 59.9 0.993038 0.980712 0.019792 0 8e-04
1188 synth_65_Group_3 59.8 1 1 0 0 0
1189 synth_81_Group_3 59.8 0.9997 0.9998 0 1e-04 2e-04
1190 GSM2261561 59.8 0.405166 0.410385 0 7e-04 0.0542
1191 GSM2262264 59.8 0.987162 0.948348 0 0.002118 0.0018
1192 GSM2261661 59.8 0.743768 0.902499 0 0.005331 0.0242
1193 GSM2261703 59.8 0.928396 0.90044 0 0.066687 0.003
1194 GSM2261966 59.8 1 0.9768 4e-04 0 0
1195 synth_48_Group_3 59.8 0.9967 0.9996 0 0 0
1196 synth_71_G3-G4 59.8 1 0.732125 0 0 0
1197 synth_67_G3-G4 59.8 0.921846 0.920038 0.0014 0 0.0062
1198 GSM2261582 59.8 0.991717 0.9997 0 3e-04 0
1199 synth_6_Group_4 59.9 0.999945 0.9992 0.174295 1e-04 1e-04
1200 synth_131_Group_3 59.8 0.9999 0.968068 0 1e-04 0
1201 synth_19_Group_4 59.8 0.989661 1 5e-04 0 0
1202 GSM2261749 59.9 1 1 0 0 0
1203 GSM2261539 59.8 1 1 0 0 0
1204 synth_47_Group_4 59.8 0.775387 0.772749 0 0.0069 0.0144
1205 synth_159_Group_4 59.9 1 1 0.022119 0 0
1206 GSM2261840 59.8 0.642583 0.454143 0 0.0012 2e-04
1207 GSM2261658 59.9 0.91794 0.603506 0.017357 0 0.0268
1208 synth_24_Group_3 59.8 0.275223 0.307141 0 0.01055 0.0804
1209 GSM2261616 59.8 0.928556 0.929116 0 0.000581 0.0116
1210 synth_51_G3-G4 59.8 0.9983 1 0 0 0
1211 synth_161_Group_4 59.8 0.9985 0.722687 0 0.000528 0
1212 synth_126_G3-G4 59.9 0.799995 1 0 0 0
1213 GSM2262094 59.8 0.9997 0.9979 0 0.000169 1e-04
1214 synth_56_Group_3 59.8 0.39855 0.344444 0 0.000526 0.0046
1215 synth_166_Group_4 59.8 1 0.992194 1e-04 0 0
1216 GSM2262310 59.9 0.9902 0.847721 0.004 0 0
1217 GSM2261828 59.9 0.636588 0.630086 0 0 0.1434
1218 GSM2261743 59.8 0.941767 0.882949 1e-04 0 0.0146
1219 GSM2261754 59.8 0.540543 0.711224 0 0 0.1315
1220 synth_64_Group_3 59.8 0.393086 0.298811 0 0.0026 0.0661
1221 GSM2261941 59.8 0.930054 0.935418 0.07879 0 0.005
1223 GSM2262187 59.8 0.942629 0.940766 0.0016 4e-04 0.0027
1222 GSM2262078 59.8 0.992156 0.925197 0.0014 0.005794 0.002
1224 synth_149_Group_3 59.8 1 0.999042 0 0 0
1225 synth_177_Group_3 59.8 1 1 0 0 0
1226 GSM2262036 59.8 0.829802 0.619888 0 0 0.0618
1227 synth_120_Group_3 59.8 0.9998 0.9968 0 0 1e-04
1228 GSM2262010 59.8 0.999 0.9992 0.09676 0 2e-04
1229 synth_35_Group_3 59.8 0.9965 0.9998 0 0 0
1230 GSM2262154 59.8 0.979476 0.763577 0 0 0.0037
1231 GSM2261632 59.8 0.925663 0.9974 0 1e-04 1e-04
1232 GSM2261698 59.8 0.9991 0.9986 0 1e-04 0
1233 synth_10_Group_3 59.8 0.211362 0.244949 0 0.001054 0.1672
1234 GSM2262018 59.8 0.9998 0.893322 0 1e-04 1e-04
1235 synth_110_Group_3 59.8 0.9986 0.9974 0 0.0015 0
1236 synth_110_G3-G4 59.8 1 0.9973 0.070204 0 2e-04
1237 GSM2261654 59.8 0.879715 0.9754 0 5e-04 0.0039
1238 synth_189_G3-G4 59.9 1 0.91115 0 0 0
1239 synth_122_G3-G4 59.8 0.9999 0.888579 0 0 0
1240 GSM2262042 59.8 0.9997 0.555541 0 0 0
1241 synth_81_G3-G4 59.9 0.759129 0.552401 0 0 0.1056
1242 GSM2262133 59.8 0.910865 0.908209 0 0 2e-04
1244 synth_171_G3-G4 59.9 1 1 0 0 0
1243 synth_32_G3-G4 59.9 0.428804 0.365828 3e-04 2e-04 0.2386
1245 synth_42_Group_4 59.9 0.9979 0.9934 0.152394 0.002 0
1246 GSM2261602 59.9 0.822383 0.818859 4e-04 0 0.0478
1247 synth_164_G3-G4 59.8 0.989864 0.9914 0 0.0016 0.002
1248 GSM2262098 59.9 0.991095 0.984211 6e-04 0.007894 7e-04
1249 GSM2261995 59.9 0.826147 0.416067 0 1e-04 0.0633
1250 synth_116_Group_3 59.8 0.994 0.9998 0 1e-04 1e-04
1251 GSM2262143 59.8 1 1 0 0 0
1252 synth_82_Group_3 59.8 0.9879 0.989356 0 0 6e-04
1253 synth_36_G3-G4 59.9 0.9997 0.9997 0 0 0
1254 synth_64_G3-G4 59.9 1 0.723272 0 0 0
1255 GSM2261639 59.8 0.9992 0.926262 0 3e-04 0
1256 GSM2262231 59.9 0.927933 0.47921 0 0 0.0278
1257 GSM2262015 59.8 0.668815 0.544481 0 0 0.1487
1258 GSM2262258 59.8 0.986085 0.971789 0 0.00898 0.0027
1259 synth_96_G3-G4 59.9 1 1 0 0 0
1260 GSM2261628 59.8 0.830644 0.6321 0 0.001 0.0324
1261 synth_145_G3-G4 59.8 0.999207 0.875541 0 5e-04 0
1262 GSM2262047 59.8 0.935055 0.972189 3e-04 3e-04 0.0054
1263 synth_21_Group_4 59.8 0.507498 0.9986 0 2e-04 8e-04
1264 GSM2262249 59.8 0.938149 0.9997 0 0 0
1265 GSM2261708 59.9 0.396591 0.362476 0.314593 2e-04 0.3682
1266 synth_21_G3-G4 59.8 0.936358 0.813412 0 1e-04 0.0188
1267 GSM2261813 59.8 0.9996 0.9983 0 0 0
1268 synth_175_Group_4 59.8 0.806407 0.838858 2e-04 0 0.0131
1269 GSM2261946 59.8 0.9894 0.486119 0 0 1e-04
1270 synth_109_Group_3 59.8 0.9959 0.944387 0 0.0041 0
1271 synth_88_Group_3 59.8 1 0.987276 4e-04 0 0
1272 synth_141_Group_4 59.8 1 1 0 0 0
1274 synth_109_G3-G4 59.9 1 1 0 0 0
1273 GSM2261872 59.8 0.857278 0.993249 0.017401 1.1e-05 8e-04
1275 synth_29_G3-G4 59.8 0.95761 0.983092 0.090991 0 0.0036
1276 GSM2261773 59.8 0.99321 0.9999 2e-04 0 0
1277 synth_151_Group_3 59.8 0.9967 1 0 0 0
1278 GSM2261973 59.8 0.510562 0.9914 0 0.0014 0.0066
1279 synth_116_G3-G4 59.9 0.977419 1 0 0 0
1280 GSM2261819 59.8 0.93957 0.973801 2e-04 2e-04 0.0032
1281 GSM2261926 59.8 0.197184 0.290751 0 4e-04 0.1732
1282 GSM2262038 59.8 0.9986 0.9999 0 1e-04 0
1283 GSM2262205 59.8 0.9998 0.9998 0 2e-04 0
1284 GSM2261962 59.8 0.669706 0.92581 0 0 0.0022
1285 synth_148_Group_3 59.9 0.580338 0.375767 0 0 0.0013
1286 GSM2262151 59.8 0.549397 0.335323 0.02003 0 0.2134
1287 synth_40_Group_4 59.8 0.9969 0.985709 0 0.0037 2e-04
1288 GSM2262070 59.8 1 0.99564 0 0 0
1289 GSM2261788 59.9 0.9984 0.9968 0.0089 2e-04 1e-04
1290 GSM2262269 59.8 0.862846 0.326815 0 0 0.0099
1291 synth_174_Group_4 59.8 0.9985 0.985584 0.012 2e-04 9e-04
1292 GSM2262207 59.9 0.963203 0.953522 0.0093 3e-04 0.0024
1294 GSM2261797 59.8 0.9708 0.9986 0 2e-04 2e-04
1293 synth_0_Group_4 59.8 0.902286 0.9974 2e-04 0 6e-04
1296 GSM2262160 59.8 0.902101 0.663572 0 0 0.032
1295 synth_12_Group_3 59.8 0.689891 0.596266 0 0 0.0106
1297 GSM2261856 59.8 0.95162 0.946352 0.028309 0 0.003
1298 synth_142_G3-G4 59.8 0.9995 1 0 0 0
1299 synth_108_Group_4 59.8 0.997638 0.9914 0 0.003229 7e-04
1300 synth_158_G3-G4 59.8 0.991076 0.785225 0 0.001622 0.0013
1301 synth_79_Group_3 59.8 1 1 0 0 0
1302 synth_193_Group_4 59.8 0.929151 0.9963 0.0013 1e-04 1e-04
1303 synth_191_Group_3 59.8 0.9995 0.980107 0 0 1e-04
1304 GSM2261542 59.8 0.524743 0.999601 0.002794 0 1e-04
1305 GSM2261830 59.9 0.995229 0.65027 0 0 0.0014
1306 GSM2261702 59.8 1 0.9998 0 0 0
1307 GSM2261868 59.8 0.9996 0.9993 0 4e-04 1e-04
1308 GSM2262077 59.9 0.980929 0.818999 2e-04 8e-04 0.0054
1309 GSM2261653 59.8 0.977882 0.960636 0 0.016924 0.0033
1310 GSM2261736 59.8 0.9999 0.9997 0 0 0
1311 synth_114_Group_3 59.8 0.330123 0.141817 0 0.0037 0.0383
1312 GSM2261634 59.9 0.929464 0.896816 7e-04 0 0.0098
1313 synth_165_Group_4 59.9 0.9748 0.658106 5e-04 0.024164 1e-04
1314 GSM2262056 59.8 0.915429 0.776504 0 3e-04 8e-04
1315 synth_15_Group_3 59.8 1 1 0 0 0
1316 GSM2262061 59.8 0.957492 0.954949 0 0.0011 0.0033
1317 GSM2262158 59.8 0.948492 1 0 0 0
1318 synth_120_G3-G4 59.9 1 0.6329 0 0 0
1319 GSM2261580 59.8 0.9995 0.665501 0 2e-04 2e-04
1320 GSM2261691 59.9 0.939666 0.612405 0.0011 0 0.0218
1321 synth_8_Group_3 59.8 1 0.9999 0 0 0
1322 GSM2262216 59.8 0.812204 0.775769 0.036323 0.185645 0.0011
1323 GSM2261642 59.8 0.9882 0.984357 0 0 0
1324 GSM2261668 59.8 0.985739 0.920198 0 8e-04 7e-04
1325 GSM2261693 59.8 0.999 0.9998 0 2e-04 0
1326 GSM2262189 59.9 0.934102 0.682077 2e-04 0 0.0192
1327 synth_5_Group_4 59.9 0.9982 0.920309 0.052603 0 0.0016
1328 synth_46_G3-G4 59.8 0.965431 0.9993 0.017904 0 1e-04
1329 synth_5_Group_3 59.8 1 0.999853 0 2e-04 1e-04
1330 GSM2261598 59.8 0.368457 0.357938 0 6e-04 0.2245
1331 GSM2262033 59.8 0.975713 0.975925 0 5e-04 0.0023
1332 synth_179_Group_3 59.9 0.67689 0.77217 0 0 0.0691
1333 synth_105_G3-G4 59.8 0.999013 0.9998 0 0 0
1334 synth_11_Group_4 59.8 1 0.9975 0 0 0
1335 GSM2262128 59.8 0.278124 0.501128 0.113074 0 0.2464
1336 GSM2261735 59.8 0.9999 0.94268 0.276725 1e-04 0
1337 GSM2261652 59.9 1 1 0.002918 0 0
1338 GSM2261787 59.9 1 0.9996 0.0023 0 0
1339 synth_47_G3-G4 59.8 0.9967 0.9966 1e-04 0 6e-04
1340 GSM2261585 59.8 0.995355 0.993943 0 0.0021 0.001
1341 GSM2261643 59.8 0.861156 0.633888 0 0 0.0102
1342 synth_178_G3-G4 59.8 0.81684 0.990246 1e-04 4e-04 0.0022
1343 synth_91_Group_3 59.8 0.9988 1 2e-04 0 0
1344 synth_139_G3-G4 59.8 0.900338 0.996888 0 1e-04 2e-04
1345 synth_173_Group_3 59.8 0.9989 1 0 0 0
1346 synth_170_Group_3 59.8 1 1 0 0 0
1347 GSM2261719 59.8 0.9998 0.9955 0.281384 2e-04 0
1348 synth_188_Group_3 59.8 0.9972 0.986798 0 0.0019 6e-04
1349 synth_87_Group_3 59.8 0.9903 0.9828 0 4e-04 6e-04
1350 GSM2261611 59.8 0.787484 0.790498 0.001502 1e-04 0.033
1351 GSM2261992 59.8 1 1 0 0 0
1352 GSM2262166 59.8 0.617804 0.513468 1e-04 0 0.1743
1353 synth_118_G3-G4 59.8 1 1 0 0 0
1354 GSM2261625 59.8 0.873531 0.981912 0 6e-04 0.002
1355 GSM2262088 59.9 0.9925 0.716824 0 3e-04 0.0016
1356 GSM2261725 59.8 1 1 0.012944 0 0
1357 synth_143_Group_3 59.8 0.9259 0.9998 0 0 3e-04
1358 GSM2262009 59.8 0.419716 0.42486 5e-04 1e-04 0.3382
1359 GSM2261760 59.9 0.93831 0.680607 0 0 0.0043
1360 synth_169_Group_4 59.8 0.9992 0.996973 0 0.000947 1e-04
1362 GSM2261604 59.8 0.944485 0.890786 0 2e-04 2e-04
1361 synth_184_G3-G4 59.8 1 0.9969 0 0 0
```
