## Supplementary Dataset 5 for "Explainable Generative AI Uncovers a Molecular Continuum in Medulloblastoma with Implications for Rare Cancer Subtyping and Treatment Equity": all_RNA_asTransition_9.txt

```
n_profile Patient_ID Time GRB2 HRAS ITCH JUN KRAS LATS1 LATS2 LIMK1 LIMK2 TH
1 GSM2262024 59.8 0.856747 0.006855 0.804001 0.533132 0.048431 0.684156 0.218332 0.909401 0.913401 0.0142
0 synth_125_G3-G4 59.9 0.9974 0 0.8796 0.9994 0.405813 0.974685 0.32728 0.9997 0.9997 1e-04
2 GSM2262230 59.8 0.992902 2e-04 0.899902 0.984096 0.033767 0.97714 0.000571 0.994462 0.996802 0.0018
5 GSM2261835 59.9 0.999897 0 0.442199 0.999899 0.0104 0.996187 0.613923 0.999699 0.999599 1e-04
4 synth_51_Group_4 59.8 0.9892 0 0.1908 0.980191 0.030426 0.562116 0 0.9995 0.9997 0.0029
3 synth_23_G3-G4 59.8 0.974481 0.09448 0.657499 0.988598 0.138909 0.999298 0.0041 0.998398 0.995902 0.0042
7 synth_80_Group_3 59.9 0.9664 0 0.0422 0.9997 1e-04 1 0.005606 1 1 0
6 GSM2262247 59.9 0.843258 1e-04 0.0015 0.946701 0.138641 0.754723 1e-04 0.767353 0.997701 0.0164
11 GSM2261687 59.9 0.995448 0.0055 0.232099 0.995699 0.048855 0.950241 7e-04 0.952567 0.901148 0.0021
9 GSM2261893 59.8 0.925871 0.020639 0.2627 0.182317 0.019947 0.666042 0.001609 0.860381 0.949407 0.0078
10 GSM2261920 59.8 0.991373 0 0.7963 0.9925 0.002017 0.9998 0.10976 0.9997 0.9998 3e-04
13 synth_69_Group_4 59.8 0.8768 0 0.0894 0.9028 0 0.9998 0.056137 0.9998 0.9998 3e-04
8 synth_80_Group_4 59.8 0.993526 0 0.7878 0.9577 7e-04 0.9988 0.042964 0.9996 0.9996 0
16 GSM2262191 59.8 0.990034 0.001552 0.815701 0.983418 0.158369 0.999101 0.008274 0.999701 0.999701 3e-04
12 GSM2261827 59.8 0.983699 0.003 0.5868 0.91002 0.0025 0.984753 0.0035 0.984999 0.984699 7e-04
17 synth_84_Group_4 59.8 0.9972 0.000234 0.2392 0.9774 3e-04 0.9985 0.054649 0.9985 0.9982 0
15 GSM2262313 59.9 0.9958 0.0065 0.3893 0.9999 0.655339 0.986339 0.000405 0.989974 0.9999 0.0101
14 GSM2262138 59.8 0.9786 2e-04 0.0701 0.890923 0 0.721522 0.071809 0.9978 0.9978 0
18 GSM2262152 59.8 0.830482 2e-04 0.0151 0.957964 0.280567 0.732483 0.001901 0.864516 0.9955 0.0396
19 GSM2261677 59.8 0.883171 0.0012 0.9545 0.1075 0.002512 0.84534 0.01568 0.920394 0.9757 0.0021
23 synth_155_Group_3 59.8 0.88209 0 0.6414 0.9921 0 0.977049 0.039315 0.9999 0.9999 0.0019
20 synth_112_Group_4 59.8 0.990564 0.017667 0.8531 0.903566 0.012075 0.716138 0.02269 0.9901 0.99 0.0041
22 synth_82_Group_3 59.8 0.93931 0.0022 0.667201 0.825625 7e-04 0.917717 0.015417 0.951904 0.993401 0.004
21 GSM2261699 59.8 0.858901 0.004999 0.5404 0.681434 0.0185 0.9964 7e-04 0.9963 0.9971 0.0028
24 synth_29_Group_4 59.8 0.91231 0 0.4233 0.997 0 0.9957 0.082654 0.9997 0.998 5e-04
25 GSM2261784 59.9 0.999999 0 0.0543 0.999999 1e-04 0.697001 0.141337 0.904099 0.999899 0.0402
27 GSM2262012 59.8 0.931354 3e-04 0.0503 0.91884 0.001 0.980294 0.0528 0.994883 0.9949 0.0014
26 synth_162_Group_4 59.8 0.951841 0.011513 0.463501 0.317464 4e-04 0.701362 0.234404 0.894231 0.922501 0.0606
28 GSM2261915 59.8 0.930542 0.0012 0.542799 0.693555 0.138254 0.991399 0.00443 0.992099 0.990799 0.0034
29 synth_181_Group_4 59.8 0.963699 0.0029 0.934499 0.999899 0.101476 0.999999 0.107831 0.999999 0.999999 1e-04
31 synth_131_Group_3 59.8 0.9886 0.0011 0.7087 0.866882 7e-04 0.732911 1.2e-05 0.9954 0.9946 0.0293
30 GSM2262179 59.8 0.996699 0.055381 0.1746 0.980969 0.1288 0.565538 0.052605 0.991699 0.963199 0.0124
33 synth_189_Group_4 59.8 0.939794 0.000475 0.0992 0.9706 4e-04 0.950982 0.001052 0.979092 0.9782 4e-04
34 synth_191_Group_3 59.8 0.982364 0.002154 0.1395 0.808365 0.021253 0.872845 0 0.984349 0.970294 0.0098
35 GSM2261817 59.8 0.9068 5e-04 0.5277 0.929823 0.07232 0.9944 2e-04 0.9942 0.9939 6e-04
36 synth_144_G3-G4 59.8 0.918766 0 0.0013 0.682423 0 0.980038 3e-04 0.992394 0.990241 0.0021
32 synth_49_G3-G4 59.9 0.965335 0.0165 0.1531 1 0.064339 0.99167 0.002685 0.993072 0.975317 0.0026
37 GSM2261629 59.8 0.825444 7e-04 0.723101 0.636138 1e-04 0.437508 0.175586 0.997701 0.996801 0.0143
39 GSM2261880 59.8 0.907438 0 0.1341 0.732743 0.048803 0.9774 0.0011 0.9999 1 1e-04
38 GSM2261843 59.8 0.9985 0 0.037 0.9961 0 1 0.004427 1 1 0
41 GSM2261700 59.8 0.878653 0.0013 0.6825 0.636103 0.0011 0.9859 0.0062 0.9955 0.9955 5e-04
40 synth_133_Group_3 59.9 0.9935 1e-04 2e-04 0.973788 0 0.733275 0.0058 0.763379 0.9966 0.0064
43 GSM2262069 59.8 0.953599 7e-04 0.5054 0.803017 0.189403 0.886994 0.0023 0.984599 0.81386 0.025
42 synth_70_Group_3 59.8 0.982101 0.152187 0.672 0.957601 0.194679 0.993801 0.011702 0.994001 0.993801 0.0113
44 synth_83_Group_3 59.8 0.975708 1e-04 0.0066 0.991401 0 0.998601 0.001464 0.998401 0.99846 1e-04
46 GSM2261544 59.8 0.964133 0.0011 0.3419 0.884779 8e-04 0.740279 8e-04 0.991699 0.98689 4e-04
47 GSM2262154 59.8 0.969036 0.348573 0.6657 0.963607 0.777654 0.9944 0.001608 0.9953 0.9943 0.0054
45 GSM2262007 59.8 0.991562 0.0015 0.181599 0.9986 0.000916 0.815638 1e-04 0.852508 0.833654 0.0016
49 synth_90_Group_4 59.8 0.966672 1e-04 0.4465 0.35207 1e-04 0.9825 0 0.9886 0.991432 0.0018
51 synth_87_Group_3 59.8 0.9346 1e-04 0.9684 0.895562 2e-04 0.9996 0.0076 0.9996 0.9994 1e-04
48 synth_4_G3-G4 59.8 0.980188 2e-04 0.327801 0.989601 0.045944 0.931401 0.088315 0.933323 0.999601 0.0059
50 GSM2262297 59.8 0.9992 1e-04 0.0333 0.9996 0.000871 0.704131 1e-04 0.733791 0.9999 2e-04
54 synth_88_Group_4 59.8 0.925713 0.008901 0.6105 0.389063 0.009519 0.799041 0.0135 0.847685 0.838587 0.0135
55 synth_50_Group_4 59.8 0.9967 2e-04 0.6845 0.910899 4e-04 0.975 7e-04 0.9766 0.975886 7e-04
53 synth_110_Group_3 59.8 0.98377 0 0.417187 0.990999 0.245946 0.983694 0.017789 0.999603 0.999899 0.0025
52 synth_155_G3-G4 59.8 0.906053 0.0067 0.541399 0.966194 0.415835 0.996599 0.001584 0.997749 0.976085 0.0082
57 synth_159_Group_4 59.8 0.9872 3e-04 0.5615 0.98707 0.150647 0.9999 0.01181 0.9999 0.9999 2e-04
58 synth_123_G3-G4 59.8 0.967073 0.001754 0.781298 0.995598 0.008762 0.942209 0.168426 0.984058 0.976423 0.0035
56 GSM2261908 59.8 0.919001 0.013062 0.0507 0.184187 0.011695 0.955964 4e-04 0.953711 0.942901 0.0136
59 GSM2261850 59.8 0.992761 2e-04 0.7635 0.949835 0.025599 0.9958 0.037751 0.9961 0.9944 3e-04
60 GSM2262081 59.8 0.9966 2e-04 0.1656 0.711862 2e-04 0.975147 0.00261 0.980731 0.9992 0.0025
61 synth_83_Group_4 59.9 0.90405 0.012666 0.963699 0.185925 0.010955 0.332391 0.508713 0.555318 0.983904 0.3103
64 synth_5_Group_3 59.8 0.87045 0.101954 0.337898 0.749883 0.351549 0.970674 0 0.976499 0.973887 0.0084
62 GSM2262100 59.8 0.925409 0.039425 0.818198 0.401399 0.026 0.774937 0.004264 0.860522 0.989503 0.0081
63 GSM2261900 59.8 0.966263 0.0015 0.5347 0.9832 6e-04 0.9883 0.027946 0.9897 0.982707 0.0021
65 GSM2261914 59.8 0.94563 0.0165 0.0328 0.9998 0.528589 0.9997 0 1 1 5e-04
67 GSM2261574 59.9 0.934167 1e-04 0.0085 0.972809 0.153834 0.853301 0.280491 0.861935 0.993702 0.0802
66 GSM2262116 59.8 0.8674 0 0.0092 0.901228 0 1 0.141807 1 1 6e-04
68 synth_192_Group_3 59.8 0.911212 0.00482 0.352299 0.898091 0.015531 0.9797 0.000386 0.988221 0.987968 0.0022
69 synth_76_Group_4 59.8 0.918923 8e-04 0.232001 0.9804 0.140829 0.921698 0.0011 0.9984 0.9978 6e-04
71 synth_30_G3-G4 59.8 0.978703 0.001381 0.6176 0.8804 0.011134 0.963827 0.018908 0.9903 0.9535 0.0081
70 GSM2262177 59.9 0.982674 0.0018 0.4673 0.9991 0.0022 0.949261 0.19615 0.9999 1 0.0098
74 GSM2261655 59.8 0.996001 0.154812 0.707475 0.949327 0.227548 0.715168 0 0.978643 0.994632 0.0226
72 synth_19_G3-G4 59.9 0.9996 0.0049 0.643 0.9945 0.042632 1 0.032461 1 1 4e-04
75 GSM2261785 59.8 0.931818 0.000878 0.312301 0.773972 0.010554 0.49273 7.2e-05 0.973282 0.977015 0.0188
76 synth_93_Group_4 59.8 0.963118 1e-04 0.0327 0.8768 0 0.9991 0.083704 0.9992 0.9992 0.0038
77 synth_50_Group_3 59.8 0.890993 0.023179 0.0046 0.921774 0.051172 0.189887 0 0.837442 0.657405 0.0297
73 synth_127_Group_4 59.9 0.997899 0.005688 0.895265 0.917414 0.318273 0.636161 0.251928 0.942957 0.976997 0.0764
78 GSM2262290 59.8 0.990004 0.0013 0.5881 0.919885 0.340925 0.998599 3e-04 0.998599 0.999099 0.0013
80 synth_113_G3-G4 59.9 0.969581 0.0198 0.497099 0.938699 0.048336 0.451025 0.006035 0.820136 0.97884 0.0099
79 GSM2261572 59.9 0.972374 0 0.736401 0.999801 0 1.000001 0.040251 1.000001 1.000001 0
83 synth_6_Group_4 59.8 0.969009 0.001 0.8442 0.934931 0 0.549232 0.00247 0.912518 0.909485 0.0024
81 GSM2261654 59.8 0.956733 0.0039 0.0179 0.999499 0.068978 0.999999 0 0.999999 0.999999 1e-04
82 synth_88_Group_3 59.8 0.87665 0.006069 0.720801 0.848138 0.123208 0.999601 0.123726 0.999601 0.976501 0.0231
84 synth_123_Group_3 59.9 1 1e-04 0.933202 0.996668 0.184433 0.440346 0.014623 0.998 0.9963 0.049
85 synth_59_G3-G4 59.8 0.888544 0.001117 0.906299 0.849499 0 0.585204 0.017758 0.700735 0.981999 0.0048
86 GSM2262015 59.8 0.9245 0.001 0.7019 0.9985 0.136517 0.9999 0.175856 0.9995 0.9966 0.0033
87 GSM2261612 59.8 1 0 0.9442 0.894905 0.147711 0.900485 0.064376 0.998124 0.996624 8e-04
90 GSM2261626 59.8 0.960675 0.003634 0.626601 0.341714 0.001 0.334677 0 0.845752 0.848204 0.0189
88 GSM2261939 59.8 0.941568 0 0.8267 0.9989 0.001364 0.9996 0.108886 1 1 2e-04
91 synth_28_Group_4 59.8 0.985217 0.003317 0.1305 0.924343 0.004522 0.947568 3e-04 0.954777 0.983833 0.0029
92 synth_105_Group_4 59.8 0.779298 0.004638 0.666902 0.801 0.001902 0.759098 0.307528 0.804352 0.785001 0.0184
89 synth_126_Group_4 59.9 0.958342 0.013422 0.927001 0.90689 0.133656 0.37586 0.029019 0.954678 0.993982 0.0083
93 synth_73_G3-G4 59.9 0.916822 0.012817 0.976901 0.642188 0.089208 0.299597 0.002323 0.42022 0.843563 0.1403
95 synth_107_Group_3 59.8 0.940449 0.000458 0.657029 0.759007 0.379591 0.949337 0.240352 0.945812 0.931367 0.0257
94 synth_176_Group_3 59.8 0.905416 0 0.617399 0.990636 0.160864 0.999999 9e-04 0.999999 0.999999 2e-04
97 GSM2261754 59.8 0.992125 0.01443 0.65147 0.928566 0.0438 0.388645 0 0.974407 0.99773 0.0125
96 GSM2261755 59.8 0.9896 5e-04 0.5758 0.926385 0.0106 0.9569 0.000507 0.9993 0.961878 0.0038
99 GSM2262084 59.9 0.856943 0.0052 0.6829 1 0.331228 1 3e-04 1 0.968333 0.0046
98 synth_174_Group_3 59.8 0.997899 1e-04 0.4392 0.716567 1e-04 0.808003 0.023825 0.992599 0.992999 0
100 GSM2261637 59.8 0.988408 0 0.879001 0.845449 0.576005 0.999301 0.288071 0.999301 0.998501 0.0085
101 synth_125_Group_4 59.8 0.969753 0 0.720399 0.990599 0.132068 0.999599 0.000725 0.999599 0.999599 9e-04
102 GSM2262165 59.8 0.957207 0 0.9319 0.583208 0.156261 0.9988 0.006 1 1 0
103 GSM2262228 59.8 0.908461 0.014215 0.8068 0.30371 0.048028 0.819509 0.01952 0.983877 0.9861 0.0019
104 synth_70_Group_4 59.8 0.966793 3e-04 0.488399 0.991399 0.008598 0.967214 0.059162 0.998199 0.998199 3e-04
106 synth_76_Group_3 59.8 0.931445 0.001024 0.539201 0.926301 0.061146 0.997001 0.031116 0.997201 0.971973 0.0064
105 GSM2261570 59.8 0.9551 0.009205 0.437 0.278799 0.023393 0.80207 0.014917 0.888499 0.805312 0.0153
107 synth_72_Group_4 59.8 0.848881 0.04086 0.076899 0.984193 0.113694 0.953042 0.002075 0.944637 0.908583 0.0137
108 GSM2261824 59.8 0.871676 4e-04 0.7191 0.954548 0.449242 0.999299 0.037825 0.998699 0.998699 0.0012
109 synth_110_Group_4 59.9 0.986275 0.000802 0.0731 1 0.137857 0.9766 0 0.980415 0.920019 0.0026
111 synth_123_Group_4 59.9 0.964404 0 0.782901 0.999901 0.044233 0.509241 0.05306 0.588762 1.000001 0.0016
110 GSM2262112 59.8 0.995577 0.0012 0.666001 0.981744 0.025545 0.948402 0.0078 0.984134 0.992757 0.0037
112 synth_117_Group_4 59.8 0.989001 0.0013 0.2882 0.72292 3e-04 0.951341 0.002949 0.995601 0.991494 2e-04
113 synth_147_Group_4 59.8 0.9951 0.005171 0.3771 0.9983 0.0092 0.795765 0 0.9997 0.9925 2e-04
115 synth_22_Group_3 59.8 0.927599 2e-04 0.889499 0.984499 0.259798 0.997455 0.033307 0.997399 0.999599 0.0082
117 synth_157_G3-G4 59.9 0.999902 0 0.918002 0.952811 0.073603 0.939592 0.059939 0.995527 0.992352 0.0021
118 synth_53_Group_4 59.8 0.869098 0.057047 0.8462 0.730595 0.65375 0.924546 0.000359 0.935904 0.961618 0.0322
114 GSM2262259 59.9 0.9849 0.0025 0.060603 1 0.36326 0.709397 4e-04 0.9999 0.953579 0.0014
116 GSM2262021 59.8 0.9554 2e-04 0.0034 0.9122 0 0.9885 0.003 0.9892 0.989156 4e-04
119 synth_166_G3-G4 59.8 0.9914 0.000928 0.1616 0.9709 0.001255 0.9966 0.137376 0.9966 0.9966 4e-04
121 GSM2262231 59.8 0.944985 0.167887 0.9124 0.735303 0.852252 0.980861 0.0054 0.998701 0.998101 0.0775
122 GSM2261816 59.8 1.000002 0 0.6788 0.340356 0 0.648308 0.057439 0.999802 1.000002 9e-04
123 synth_108_Group_3 59.8 0.860499 0.000148 0.557703 0.923728 0.34989 0.976042 0.084569 0.998699 0.997856 0.0013
124 synth_54_Group_3 59.8 0.970366 1e-04 0.9024 0.9751 0.341431 0.9483 0.155308 0.999619 0.996545 0.015
120 synth_146_Group_4 59.8 0.97362 0.034565 0.822499 0.998999 0.062957 0.992195 0 0.992771 0.999799 0.002
125 GSM2261638 59.8 0.940256 0.045751 0.286601 0.758862 0.143715 0.990702 0.000105 0.989902 0.988031 0.0164
126 GSM2261851 59.9 0.9997 0 0.7844 1 0.069204 0.989565 0.743837 1 1 6e-04
128 GSM2261722 59.8 0.881154 0.000947 0.1403 0.961001 0.015437 0.991901 0 0.991901 0.991901 3e-04
127 GSM2262222 59.8 0.993827 0 0.7562 0.9967 0.039666 0.997846 0.633491 0.9978 0.985829 0.0092
130 synth_124_Group_3 59.8 0.944427 0.004052 0.0355 0.401234 0.246165 0.963726 0 0.964621 0.803825 0.1404
129 synth_76_G3-G4 59.9 0.9931 1e-04 0.3621 0.9791 7e-04 0.9561 0.006051 0.980459 0.9991 1e-04
131 synth_22_G3-G4 59.8 0.835499 0.0023 0.4088 0.869755 0.033308 0.855658 0 0.990298 0.991011 0.0066
132 synth_0_Group_3 59.8 0.9967 0.0027 0.6849 0.985444 0.003 0.9994 1e-04 0.9996 0.9996 0
133 GSM2261949 59.8 0.891777 0 0.0385 0.872061 0 0.999901 0.0152 0.999901 0.999901 0
134 synth_106_Group_4 59.8 0.991601 0.000275 0.821401 0.50488 0.001231 0.331531 0.268603 0.817979 0.973401 0.0023
135 GSM2261818 59.8 0.736303 0.001 0.629902 0.334586 1e-04 0.327126 0.094442 0.994002 0.993902 0.0193
137 GSM2261693 59.8 0.9482 0 0.0401 0.969134 0 1 0.20734 1 1 0
136 GSM2262196 59.9 0.996698 0.0016 0.877654 0.843167 0.450513 0.883747 0.005301 0.895284 0.895457 0.0079
138 synth_128_Group_4 59.8 0.925553 0.032723 0.0185 0.644393 0.216125 0.977964 0 0.97603 0.881001 0.0226
139 GSM2261855 59.8 0.998952 0 0.972 0.991033 0.292986 0.9981 0.128648 0.995926 0.996668 0.002
140 GSM2261556 59.8 0.921305 0.000675 0.0895 0.9534 0.30562 0.9987 7.7e-05 0.9985 0.9986 5e-04
142 GSM2262175 59.8 0.978123 6e-04 0.818 0.281334 0.035439 0.652139 0.181124 0.693612 0.695375 0.0894
141 synth_89_Group_4 59.9 0.9998 1e-04 0.516 0.9999 1e-04 0.803866 1e-04 1 1 0
144 GSM2261974 59.8 0.9221 0 0.0545 0.676669 0 0.9999 0.298151 0.9999 0.9999 0
143 synth_138_Group_3 59.8 0.954185 0.011894 0.788502 0.734554 0.125905 0.965953 0.089578 0.96719 0.883141 0.0114
145 synth_152_Group_3 59.9 0.945276 1e-04 0.567301 1.000001 0.259727 0.999801 2e-04 1.000001 0.999901 0.0013
147 synth_172_Group_4 59.8 0.968077 0.004872 0.566501 0.88658 0.007743 0.972607 0.0057 0.97338 0.978401 0.0052
149 GSM2261745 59.8 0.976799 0.0033 0.860399 0.89519 0.009378 0.555192 0.093111 0.653353 0.998099 0.008
148 synth_79_G3-G4 59.8 0.853414 0 0.817099 0.805978 0.004621 0.965099 0.0034 0.999999 0.999999 0
146 GSM2261657 59.8 0.997001 0.01707 0.256031 0.978701 0.172969 0.995905 0 0.996401 0.996901 9e-04
151 GSM2261819 59.8 0.97193 0.007001 0.275599 0.844752 0.011117 0.962526 0.001769 0.972038 0.964582 0.0037
150 GSM2261954 59.9 0.997799 8e-04 0.883999 0.970572 2e-04 0.293861 0.210343 0.883671 0.893183 0.0667
152 GSM2261735 59.9 0.9927 0 0.3174 0.779538 0.361723 1 1e-04 1 0.980812 0.0038
153 GSM2262089 59.8 0.935585 0.019221 0.0282 0.71643 0.01346 0.592442 0.000157 0.912317 0.896519 0.009
154 GSM2262083 59.8 0.993764 0.035345 0.226699 0.375991 0.077276 0.801068 0 0.884581 0.881198 0.006
156 synth_61_G3-G4 59.9 0.953831 1e-04 0.7755 0.9938 0.288566 0.9999 0.014 1 1 0.0031
155 GSM2261751 59.8 0.9871 1e-04 0.7641 0.9974 2e-04 0.9995 0.048666 0.9994 0.9995 0
157 GSM2262162 59.8 0.940526 2e-04 0.942699 0.590147 0.0022 0.925639 0 0.956493 0.975499 0.0104
159 GSM2261991 59.8 0.993485 8e-04 0.522301 0.956493 0.026002 0.924542 0.005346 0.999201 0.994601 8e-04
161 GSM2261986 59.9 0.9997 0 0.5802 0.914908 0 0.985322 0.0034 0.9909 0.9912 0
158 synth_20_G3-G4 59.8 0.988663 0 0.7868 0.9943 0 0.9997 0.133886 0.9996 0.9995 1e-04
160 GSM2262293 59.8 0.988249 0.003713 0.802627 0.871201 0.007489 0.974901 0 0.975306 0.970701 0.0018
163 GSM2262197 59.9 0.9986 0 0.9518 0.9993 0 0.859372 0 0.9999 0.999 1e-04
162 synth_89_G3-G4 59.8 0.986497 0.000142 0.941801 0.842746 0 0.689808 0.085066 0.991449 0.989361 0.004
165 GSM2261801 59.8 0.984594 0 0.9282 0.9992 0.334874 0.990385 0.042971 1 1 1e-04
164 synth_191_Group_4 59.8 0.866254 0.00058 0.0029 0.245382 2e-04 0.9931 0.00162 0.9932 0.9924 4e-04
166 GSM2261961 59.9 0.994909 0 0.6933 1 0.037519 0.937718 0.006 0.9999 0.9999 0
167 synth_45_G3-G4 59.8 0.945473 0.0075 0.1618 0.983301 0.024786 0.802829 0 0.869659 0.999101 0.001
169 synth_172_G3-G4 59.8 0.845515 0 0.7923 0.9939 0.0012 0.9989 0.011797 0.9997 0.9997 2e-04
168 GSM2261924 59.8 0.948005 0.069856 0.027317 0.469052 0.130051 0.961791 1e-04 0.968182 0.82513 0.0034
170 GSM2261945 59.8 0.877781 0.001152 0.896701 0.761685 0.550522 0.992982 0.148632 0.99487 0.968607 0.0209
171 GSM2261766 59.8 0.931777 2e-04 0.3414 0.960724 1e-04 0.953338 0.013578 0.9934 0.998251 0
172 GSM2262133 59.9 0.918317 0.009962 0.0068 0.749851 0.026956 0.145038 0 0.848276 0.690348 0.02
174 GSM2262142 59.9 0.994684 0 0.505202 0.999999 0.196722 0.998899 0 0.999999 0.999999 5e-04
173 synth_66_Group_3 59.8 0.986097 0 0.813898 0.583254 0.016939 0.880529 0.497085 0.999897 0.999697 3e-04
175 synth_170_Group_4 59.8 0.9975 0 0.1277 0.9934 0 0.966512 3e-04 0.9998 0.9998 0
177 synth_6_Group_3 59.8 0.857875 3e-04 0.576301 0.507844 1e-04 0.973901 0.035793 0.975501 0.975505 4e-04
176 GSM2261803 59.8 0.964967 0.050165 0.0589 0.9892 0.405172 0.9996 0.000229 0.9994 0.850654 0.0251
179 GSM2261744 59.8 0.952928 0 0.809601 0.878508 0 0.984001 0.001648 0.998601 0.999101 3e-04
178 GSM2261783 59.8 0.798542 1e-04 0.0685 0.724283 0 0.9996 0.029531 0.9996 0.9996 0
180 synth_175_Group_3 59.9 0.993425 9e-04 0.0791 0.457244 0.000187 0.265682 0.002438 0.956639 0.681261 0.0353
182 synth_198_G3-G4 59.8 0.984462 0.0023 0.610201 0.780049 0.263184 0.874306 0.018335 0.996901 0.994701 0.0181
184 GSM2262205 59.8 0.9528 0.001333 0.0912 0.585319 0.001183 0.912688 0.0011 0.919028 0.9582 0.001
181 synth_104_Group_4 59.8 0.928899 0.080893 0.829899 0.876899 0.120606 0.987419 0.040477 0.986999 0.885743 0.0086
183 synth_140_Group_3 59.8 0.913532 0.013951 0.4203 0.450685 0.03024 0.965378 2e-04 0.9672 0.932937 0.0103
186 synth_148_Group_4 59.9 0.995501 0.076701 0.1607 0.970441 0.536817 0.943116 0 0.97816 0.765463 0.0293
185 synth_71_Group_3 59.9 0.950205 0 0.300199 0.890502 0.018689 0.999999 0.126729 0.999999 0.999999 0.0017
187 GSM2262025 59.8 0.801651 0.002136 0.0296 0.769717 0 0.965002 0.001382 0.963249 0.966207 0.0034
188 GSM2261651 59.8 0.9994 0 0.8551 0.9958 0.0049 0.992734 0.045295 0.9995 0.9995 0
189 synth_170_G3-G4 59.8 0.925001 0.006228 0.565102 0.079282 6e-04 0.230622 0.226568 0.576192 0.60506 0.0051
190 GSM2261672 59.8 0.998101 0.143918 0.793501 0.964513 0.265714 0.992401 0.000454 0.994701 0.995601 0.0018
191 GSM2262306 59.8 0.973979 0.056446 0.271081 0.987395 0.314104 0.999801 0 0.999901 0.999901 0.0021
192 GSM2262224 59.8 0.991618 0.001 0.8721 0.740225 0.236557 0.945825 0.000717 0.949209 0.978026 0.0267
194 synth_29_Group_3 59.9 0.950518 8e-04 0.0147 0.9994 0.15788 0.9995 0 1 1 2e-04
193 synth_9_G3-G4 59.9 0.999699 1e-04 0.895999 0.999499 0.0088 0.45084 0.020662 0.999499 0.999399 0.0036
196 synth_153_G3-G4 59.8 0.948993 0.01802 0.1583 0.885045 0.198406 0.9864 0 0.9863 0.8977 0.0124
197 GSM2261606 59.8 0.918488 0 0.0058 0.9975 0.000931 0.9998 1e-04 0.9998 0.9998 1e-04
195 synth_180_Group_4 59.8 0.7643 0 0.0108 0.80425 1e-04 0.9994 0.091827 0.9987 0.9989 1e-04
200 GSM2262170 59.8 0.904214 0.000356 0.6607 0.824071 0.000421 0.825097 0.022176 0.9899 0.9894 9e-04
198 GSM2261636 59.8 0.974587 5e-04 0.7119 0.740461 0.0125 0.997 0.009978 0.9967 0.9938 0.0026
199 synth_24_Group_3 59.8 0.923997 0.256996 0.5907 0.548272 0.727544 0.9868 0.007534 0.9875 0.642953 0.3048
203 GSM2261975 59.8 0.9999 0 0.733 0.365342 0.0022 0.6462 9e-04 1 1 2e-04
201 GSM2261740 59.8 0.961296 4e-04 0.8428 0.989901 0.31876 0.997801 0.113259 0.999001 0.997801 0.0324
205 GSM2261562 59.9 0.970901 0.018769 0.1172 0.509461 0.077771 0.276119 0 0.918115 0.881101 0.0174
202 GSM2262312 59.9 0.987452 9e-04 0.8188 0.995207 0.859534 1 0 1 1 8e-04
204 GSM2261997 59.8 0.871729 0.270896 0.743399 0.132807 0.772758 0.684106 0.003858 0.890196 0.762455 0.2504
206 GSM2261569 59.8 0.986652 0.006844 0.580399 0.203469 1e-04 0.157498 0.00032 0.543688 0.541985 0.1137
207 GSM2262141 59.8 0.983878 0.002463 0.1588 0.825022 0.098929 0.981456 0.019545 0.982601 0.9828 0.0026
208 GSM2262130 59.8 0.789232 0.001364 0.6821 0.888668 0.06002 0.968037 0.079111 0.990138 0.990179 0.0062
209 GSM2261553 59.8 0.993134 0 0.1446 0.974669 0.201818 1 0.0064 1 1 0.0012
212 synth_129_Group_4 59.8 0.9985 0 0.7782 0.9928 0 0.9999 0.650965 0.9999 0.9999 3e-04
211 synth_142_G3-G4 59.8 0.998103 0 0.781002 0.999703 0.150728 0.787103 0.457195 0.877958 1.000003 0.1129
213 synth_95_Group_3 59.8 0.846049 1e-04 0.191001 0.986401 0.081632 0.987401 2e-04 0.998301 0.979229 0.0022
210 synth_121_Group_4 59.9 0.994452 0.102419 0.208757 0.976074 0.502157 1 0.006252 1 0.73588 0.0106
214 GSM2261571 59.8 0.999499 0 0.7143 0.810886 0 0.909284 0.0083 0.999599 0.999599 2e-04
215 GSM2261956 59.8 0.973501 0 0.8071 0.484664 0 0.693379 0.012664 0.999801 0.999801 0.0059
219 GSM2262071 59.8 0.872648 0.000592 0.0013 0.865674 0.035847 0.680597 1e-04 0.693778 0.982627 0.0079
216 synth_48_Group_3 59.8 0.931601 0.102781 0.647801 0.898702 0.103718 0.995502 0.151605 0.998902 0.998402 0.0055
217 synth_161_Group_4 59.9 0.955248 0.003196 0.2192 0.996281 0.013336 0.737647 6e-04 0.920995 0.726025 0.0239
218 synth_45_Group_4 59.8 0.971152 1e-04 0.5378 0.968432 0.0023 1 0 0.9997 0.999 1e-04
221 GSM2262212 59.8 0.980193 0.007569 0.816901 0.990709 0.354334 0.880652 0.000461 0.982223 0.965542 0.0219
220 GSM2262119 59.8 0.86743 0.000307 0.0076 0.909296 0 0.997797 0.087568 0.996299 0.997699 0.0012
223 GSM2261707 59.8 0.987328 0.001715 0.6675 0.996801 0.029178 0.813789 0.208986 0.984211 0.984301 0.0022
222 synth_33_Group_4 59.9 0.895675 1e-04 0.0337 1 0.01 0.9996 0 0.9996 0.9855 4e-04
224 synth_46_Group_4 59.8 0.989101 0.0017 0.880801 0.757809 6e-04 0.403518 0.00166 0.941001 0.940901 0.0347
225 GSM2262056 59.9 0.998499 0.003534 0.965499 0.990263 0.092625 0.564834 0.269473 0.938233 0.845673 0.2116
226 synth_132_Group_3 59.8 0.972301 1e-04 0.914501 0.174653 0 0.295436 0.071515 0.842045 0.844601 0.0107
227 GSM2262002 59.8 0.916067 0.015759 0.704101 0.938609 0.604926 0.939023 0.066641 0.952649 0.987518 0.016
228 GSM2261976 59.8 0.959175 0.053704 0.550601 0.998901 0.436797 0.944241 0.0023 0.998001 0.999301 0.0027
229 GSM2262028 59.8 0.946101 0.160874 0.878801 0.877507 0.617713 0.907126 0.005983 0.992309 0.995501 0.037
231 synth_192_G3-G4 59.8 0.932319 0.122457 0.930101 0.988636 0.531186 0.999301 0.061204 0.999501 0.999501 0.0042
230 GSM2262215 59.8 0.917429 5e-04 0.360701 0.854694 0.0023 0.997001 0 0.996601 0.993901 5e-04
234 GSM2262182 59.8 0.927154 0.004301 0.794218 0.956321 0.352514 0.998601 0.000492 1.000001 0.989754 0.003
233 synth_184_Group_4 59.8 0.9342 4e-04 0.018 0.9118 2e-04 0.9901 6e-04 0.9903 0.9903 4e-04
232 synth_96_Group_3 59.8 0.955353 0 0.0617 0.9905 0.193184 0.9995 1e-04 0.9998 0.9998 3e-04
235 GSM2261621 59.9 0.990313 0.038732 0.376201 0.893329 0.347628 0.334625 0 0.941648 0.867919 0.0575
238 synth_159_Group_3 59.8 0.970915 0.0032 0.938501 0.909101 0.013433 0.446266 3.9e-05 0.984784 0.987001 0.0083
236 synth_154_Group_4 59.8 0.999501 0 0.868101 0.530625 0.0016 0.905237 0.220898 0.999901 0.999701 1e-04
239 GSM2261960 59.8 0.893604 0.008394 0.7393 0.386021 0.028659 0.985 0.219571 0.9734 0.967438 0.0429
237 GSM2262176 59.8 0.880301 2e-04 0.0021 0.942332 0.105165 0.814869 2e-04 0.824984 0.991811 0.01
240 synth_1_G3-G4 59.8 0.885527 0.028016 0.195599 0.825613 0.075646 0.81279 0 0.837728 0.682596 0.0317
241 synth_185_G3-G4 59.8 0.987864 1e-04 0.0332 0.91132 0.078612 0.999 0.000194 0.9989 0.997696 0.0018
243 GSM2262149 59.8 0.996439 0 0.2331 0.9965 0.031698 0.997831 0.007507 0.9997 0.9991 0
244 GSM2262262 59.8 0.987706 0.004486 0.6232 0.758501 0.001237 0.92723 0.001967 0.927059 0.837766 0.0033
242 synth_65_Group_4 59.8 0.998901 2e-04 0.913301 0.203723 0.0057 0.785086 0.133779 0.795901 0.916571 0.1112
246 synth_97_G3-G4 59.8 0.972686 0.003096 0.6502 0.9936 0.0126 0.979923 0.003964 0.971464 0.967009 0.0041
245 synth_116_Group_3 59.8 0.914382 0.0081 0.4059 0.9963 0.065642 0.998 0 0.998666 0.977674 9e-04
248 GSM2262188 59.8 0.787563 1e-04 0.4322 0.9829 0.0067 0.913787 0.001374 0.998 0.9475 3e-04
247 GSM2261605 59.9 0.998702 0 0.721301 0.999702 0.070964 0.908013 0.044351 0.884089 0.885605 0.0169
249 GSM2261847 59.9 0.987402 0.002057 0.330401 0.3095 0.227746 0.054165 0.007786 0.322707 0.321373 0.0419
250 synth_84_Group_3 59.8 0.995699 0.0049 0.7682 0.879356 0.165507 0.952231 6.6e-05 0.985982 0.963616 0.006
253 GSM2261968 59.8 0.890787 2e-04 0.756 0.992019 0.0011 0.999 0.089036 0.9989 0.9989 4e-04
251 synth_94_Group_4 59.8 0.975899 2e-04 0.202599 0.777454 0 0.743034 0.014532 0.997699 0.998099 0.0029
252 GSM2262199 59.8 0.936214 0.008548 0.178001 0.83607 0.0112 0.977988 0.001699 0.988 0.985642 0.0021
256 synth_173_Group_3 59.8 0.992 1e-04 0.9315 0.672281 0.0038 0.9985 0.070566 0.998745 0.9992 0.0259
254 synth_52_Group_3 59.8 0.691466 0.002203 8e-04 0.714407 0.0017 0.9804 0 0.9812 0.9815 0.001
255 GSM2262185 59.9 0.991162 0 0.045 0.9962 0.355097 0.9859 0.0023 0.9999 1 7e-04
257 GSM2262236 59.8 0.9456 0.010476 0.6734 0.219171 0.022635 0.682592 0.007568 0.920617 0.915689 0.0247
258 GSM2261902 59.8 0.9954 0.001329 0.602799 0.754654 0 0.321311 0.001951 0.901606 0.895284 0.0102
260 GSM2261826 59.8 0.859793 0.004231 0.845201 0.995883 0.256211 0.999801 1e-04 0.99908 0.987696 0.0014
259 GSM2262125 59.8 0.996899 0.003 0.912399 0.904786 0.366992 0.655327 0.0064 0.955296 0.956113 0.0089
261 GSM2261549 59.8 0.9987 0.0015 0.8815 0.446051 0.001629 0.22719 0.541992 0.832812 0.938061 0.0781
263 synth_78_Group_4 59.9 0.9975 2e-04 0.6129 0.736321 0.418254 0.9985 0.340292 0.9987 0.9965 0.0025
262 GSM2261575 59.8 0.902375 0.00751 0.0485 0.703623 0.020175 0.937044 0 0.93151 0.913922 0.0063
264 synth_27_Group_4 59.9 0.999099 1e-04 0.227499 0.997799 0.0074 0.73049 0.039711 0.999699 0.999699 0.0022
265 GSM2262097 59.8 0.926996 3e-04 0.4143 0.966691 0 0.751145 0.012247 0.9978 0.9979 7e-04
267 GSM2262204 59.8 0.988484 0 0.993501 0.975498 0.558829 0.994935 0.000393 0.996883 0.997401 0.0025
268 GSM2261895 59.8 0.9934 0.001322 0.8096 0.91002 3e-04 0.50323 0.000834 0.9557 0.96 9e-04
271 synth_25_Group_3 59.8 0.86612 0 0.8813 0.887 0.0023 0.91188 0.020144 1 1 0
266 synth_104_G3-G4 59.8 0.9434 0.001269 0.311617 0.796792 0.204721 0.619829 0 0.71382 0.962065 0.0123
269 GSM2261662 59.8 0.922209 6e-04 0.851 0.658144 9.3e-05 0.427096 0.007193 0.9939 0.9938 0.0574
270 synth_66_Group_4 59.8 0.997101 0 0.0984 0.852842 0 0.987574 0.133156 0.999201 0.999201 0
272 GSM2262208 59.8 0.748772 0.008407 0.6007 0.431164 0.012732 0.948629 0.043895 0.946317 0.9441 0.018
273 GSM2262257 59.8 0.891642 0.017147 0.9636 0.753316 0.351496 0.937367 0.007386 0.9915 0.9862 0.0054
275 synth_2_Group_4 59.8 0.865174 0.016432 0.0596 0.999599 0.368314 0.972213 0 0.972298 0.762985 0.0411
278 GSM2261634 59.8 0.994125 0 0.1777 0.9985 6e-04 1 0 1 1 0
274 GSM2262274 59.8 0.9997 0 0.6192 0.406273 0 0.756623 0.0058 0.9952 0.996 0
277 synth_102_Group_3 59.8 0.838407 2e-04 6e-04 0.562104 3e-04 0.991183 0 0.991263 0.9916 5e-04
276 GSM2262193 59.8 0.931178 0 0.3464 0.992401 0.220372 0.998068 2e-04 0.999901 0.999901 4e-04
279 GSM2262153 59.8 0.925839 6e-04 0.3495 0.717609 0.480237 0.841715 0.02035 0.862198 0.845906 0.0815
281 synth_3_Group_4 59.8 0.831655 0.00786 0.157199 0.771524 0.00545 0.966477 0.059919 0.969829 0.969498 0.0033
282 synth_59_Group_4 59.8 0.998899 1e-04 0.738999 0.994899 0.116471 0.891157 3e-04 0.89098 0.999999 0.0053
280 GSM2262004 59.8 0.9715 0 0.3676 0.9994 0 0.973559 0.0045 1 1 0
283 synth_63_G3-G4 59.8 0.95758 0.007436 0.270991 0.974599 0.157453 0.975633 0.432037 0.986308 0.996899 0.0072
284 GSM2262238 59.8 0.9982 9e-04 0.623 0.9988 0.216608 0.870693 0.082052 0.9982 0.9999 0.0026
287 synth_189_Group_3 59.8 0.917797 0.001043 0.585899 0.870649 0.000429 0.928373 0.140665 0.931382 0.923459 0.004
285 GSM2262209 59.8 0.908528 0.023716 0.642999 0.990399 0.125506 0.999299 0.139873 0.999299 0.939247 0.0089
286 GSM2262251 59.8 0.937501 0.0017 0.0023 0.803256 0.000367 0.862435 0 0.973601 0.976399 0.0011
289 GSM2262123 59.8 0.860355 4e-04 0.006 0.675008 0 0.9876 0.263861 0.9875 0.9815 6e-04
288 synth_99_G3-G4 59.8 0.996989 3e-04 0.7815 0.994499 0.0012 0.881375 0.015824 0.999099 0.999799 3e-04
292 synth_148_Group_3 59.8 0.976138 0.024816 0.0424 0.502946 0.063913 0.887234 0.010599 0.879389 0.910312 0.0216
291 synth_47_Group_3 59.8 0.992207 0.001205 0.877799 0.642415 0.000409 0.183612 0.307326 0.703949 0.921957 0.0203
290 synth_193_Group_3 59.8 0.998047 1e-04 0.842699 0.982061 0.360965 0.964545 0.0042 0.99012 0.997799 0.0026
294 GSM2262102 59.8 0.906923 0.001 0.286701 0.81468 8e-04 0.957146 0.000532 0.984342 0.974023 0.0051
295 GSM2261674 59.9 0.970607 0.077753 0.27171 0.959858 0.826891 0.754166 0 1 0.952 0.0273
293 GSM2261926 59.8 0.835201 0 0.805602 0.915484 6e-04 0.635713 0.506875 0.999602 0.999402 0.0055
296 GSM2262055 59.8 0.9821 0.0013 0.2164 0.445973 0.018325 0.9957 0.0042 0.9958 0.994 0.0012
297 GSM2261563 59.8 0.895507 0 0.899599 0.911978 0.035373 0.999999 0.025 0.999999 0.999999 0
298 GSM2261841 59.8 0.886401 9e-04 0.0334 0.610041 3e-04 0.970658 0.04774 0.972001 0.952724 0.0228
300 synth_31_Group_4 59.8 0.997186 2e-04 0.886299 0.996605 0.114556 0.993499 0 0.997699 0.998999 5e-04
303 GSM2261853 59.8 0.847296 0 0.4185 0.993699 0.019589 0.999399 0.028391 0.999899 0.999899 2e-04
301 synth_199_Group_4 59.8 0.999599 0 0.621399 0.572345 0 0.713771 0.061744 0.995099 0.995199 0
302 synth_137_Group_3 59.8 0.9636 0.001083 0.8675 0.764791 0.0035 0.386048 0.001419 0.961683 0.961336 0.0087
299 synth_135_Group_3 59.8 0.991099 0.002777 0.3474 0.774062 0.009716 0.952152 0.002021 0.957221 0.880633 0.0057
305 GSM2262065 59.8 0.994312 2e-04 0.7383 0.9919 0 0.600523 0.030206 0.624925 0.9997 0.0044
307 GSM2262281 59.8 0.930256 0.156921 0.094469 0.979723 0.186411 0.992894 0.000127 0.988901 0.875073 0.008
304 synth_0_Group_4 59.8 0.929304 3e-04 0.501899 0.923313 0.000756 0.949577 0.044949 0.998699 0.998299 0.003
306 GSM2261733 59.8 0.883587 0.016545 0.0571 0.791562 0.205797 0.979158 0 0.978065 0.695251 0.0556
308 GSM2261966 59.9 0.999206 6e-04 0.2876 0.998699 0.0019 0.909241 0.023641 0.999799 0.999899 8e-04
309 GSM2262195 59.9 0.997199 0.009621 0.719849 0.975986 0.069578 0.446141 0.024072 0.993799 0.985039 0.0107
310 GSM2261554 59.9 0.9863 0.005255 0.7348 0.999799 0.012194 0.999999 0.022625 0.999999 0.999999 9e-04
311 GSM2261738 59.8 0.992509 3e-04 0.932 0.9978 0.898467 0.999469 0 1 0.9997 4e-04
312 GSM2262020 59.9 0.941216 0.013745 0.0504 0.999342 0.085448 0.893793 0.0012 0.904199 0.717011 0.0111
313 GSM2262295 59.8 0.87246 0.001743 0.775701 0.856406 0.064853 0.9787 0.033211 0.979 0.979707 0.0024
314 synth_8_Group_4 59.8 0.878066 9e-04 0.0397 0.878032 0.009536 0.933886 1.6e-05 0.984592 0.9552 0.0013
315 GSM2261842 59.8 0.973072 0.002477 0.710299 0.969542 0.014992 0.992799 0.031118 0.999999 0.999099 0.0013
316 GSM2261601 59.9 0.944284 0.080313 0.593601 0.448072 0.796505 0.640247 1e-04 1.000002 0.994102 0.0533
317 GSM2261946 59.8 0.801459 0 0.8002 0.9812 0.126952 0.9986 0.25731 0.9999 0.9999 0.0037
318 synth_26_G3-G4 59.8 0.953623 0.029078 0.9635 0.8439 0.10066 0.9938 0 0.992073 0.927142 0.012
319 GSM2261566 59.8 0.952504 0.002522 0.618701 0.851671 0.043287 0.992363 0.00233 0.9916 0.991 0.0036
322 synth_79_Group_3 59.8 0.9847 0 0.4015 0.726699 0.001633 0.887927 0.370795 1 1 1e-04
320 GSM2262067 59.8 0.9954 0 0.9496 0.976873 0.323956 0.938629 0.026533 0.9986 0.9985 0.0019
321 GSM2262150 59.8 0.8599 0.0014 0.8527 0.911746 0.091932 0.96294 0.154576 0.9935 0.9956 0.0054
323 synth_100_Group_3 59.8 0.999001 0 0.436 0.97261 0 0.994506 0.132706 1.000001 1.000001 0
324 GSM2262121 59.8 0.936104 9.3e-05 0.6501 0.992799 0.602819 0.999399 0.087472 0.999399 0.999399 0.0346
325 synth_102_G3-G4 59.9 0.937354 0.003086 0.014 1 0.0057 1 0 1 1 2e-04
326 synth_143_Group_4 59.8 0.955454 0.040807 0.7966 0.9484 0.064026 0.9973 0.43394 0.9974 0.994418 0.0075
329 GSM2261730 59.8 0.988441 0.012783 0.366599 0.619104 0.003154 0.786267 0 0.802586 0.668202 0.0101
328 synth_173_G3-G4 59.8 0.967698 6e-04 0.8461 0.9575 3e-04 0.804739 0.015622 0.904819 0.9988 0.001
327 GSM2262033 59.8 0.916088 1e-04 0.002 0.912824 5e-04 0.85982 0.245804 0.998 0.9938 3e-04
330 GSM2261993 59.8 0.948729 3e-04 0.718801 0.942216 0.376767 0.999801 0 1.000001 1.000001 2e-04
333 synth_2_Group_3 59.8 0.9736 0.00114 0.783 0.808868 0 0.35175 0.336271 0.938144 0.941699 0.1404
332 synth_3_G3-G4 59.8 0.891584 0 0.2514 0.998801 0.007557 0.990282 0 1.000001 1.000001 0
331 GSM2261585 59.8 0.9986 3e-04 0.9413 0.750626 0.359884 0.989006 0.003589 0.9891 0.964373 0.0102
334 synth_151_Group_4 59.8 0.920599 0.017805 0.0257 0.908104 0.060318 0.973814 6e-04 0.979896 0.945408 0.0049
336 GSM2261718 59.8 0.876901 0.018503 0.493001 0.297478 0.023899 0.989801 0.003644 0.98764 0.976101 0.0047
338 synth_73_Group_3 59.8 0.902663 0 0.780701 0.688497 0.100701 0.950366 0.01707 0.991367 0.997734 0.0034
335 GSM2261714 59.8 0.985424 0.019495 0.6245 0.664699 0.003251 0.560946 0.001066 0.652926 0.477099 0.0257
339 GSM2262027 59.9 0.995599 1e-04 2e-04 0.038691 0 0.78381 0.0026 0.842072 0.850239 7e-04
337 GSM2261881 59.8 0.962213 0.003 0.875001 0.992657 0.0025 0.500072 0.249511 0.974201 0.999501 0.0642
341 synth_126_G3-G4 59.8 0.951672 1e-04 0.647501 0.999302 0.72605 0.864375 2e-04 0.869337 0.999902 0.0491
340 synth_176_Group_4 59.8 0.975183 0.000617 0.2628 0.618942 0.123704 0.9705 0.005679 0.970912 0.930452 0.0047
342 synth_148_G3-G4 59.8 0.924519 0.000859 0.562699 0.917771 0.12929 0.766576 0.045993 0.974698 0.972 0.0042
344 GSM2262014 59.8 0.9949 1e-04 0.2684 0.683681 0 0.897647 0.001557 0.9992 0.9994 3e-04
343 synth_115_G3-G4 59.8 0.9915 2e-04 0.5469 0.955356 0.479298 0.9948 7e-04 0.995 0.9937 0.0015
346 synth_135_Group_4 59.8 0.991934 0 0.155899 0.999599 0 0.847418 1e-04 0.999899 0.999899 0
348 GSM2261676 59.8 0.797046 0.001 0.814301 0.072757 9e-04 0.956114 0 0.958097 0.960946 0.0018
347 synth_70_G3-G4 59.8 0.856017 0 0.321901 0.973224 1e-04 0.999901 0.065881 0.999801 0.999801 0.001
351 GSM2261580 59.8 0.922408 0.001285 0.1018 0.918337 0.136647 0.982104 0 0.986699 0.963065 0.0017
345 synth_38_Group_4 59.8 0.969493 0.0208 0.2136 0.9333 0.022963 0.928517 7.1e-05 0.9869 0.983485 0.0029
349 synth_54_G3-G4 59.8 0.938906 0.0023 0.696 0.986617 0.112108 0.9987 0.003719 0.9984 0.815041 0.0053
352 GSM2262049 59.8 0.99177 0 0.513599 0.645548 0.0203 0.997599 0.056678 0.998499 0.998846 0.0176
350 synth_69_Group_3 59.8 0.947472 0.005225 0.3928 0.700668 0.321018 0.934772 0 0.937191 0.974368 0.0359
353 GSM2262198 59.9 0.975255 0.022394 0.869299 0.752058 0.125152 0.528606 0 0.742908 0.80111 0.0235
354 synth_141_Group_3 59.8 0.907124 0.146722 0.663801 0.359385 0.264132 0.981509 0.015163 0.980786 0.935838 0.0447
355 synth_188_Group_4 59.8 0.907096 1e-04 0.7722 0.975105 0.125937 0.9993 0.000472 0.9992 0.998208 5e-04
357 GSM2262220 59.8 0.910927 0.010072 0.467802 0.985001 0.0012 0.709828 0.001892 0.858265 0.801669 0.0123
356 GSM2261911 59.8 0.927827 0 0.0128 0.713797 0 0.9969 0.01045 0.9972 0.9974 6e-04
358 synth_59_Group_3 59.9 0.9966 6e-04 0.0184 0.944874 1e-04 0.295674 0 0.833903 0.75932 0.0133
359 GSM2262132 59.8 0.771135 0.0033 0.329202 0.918501 0.000687 0.985101 0.022871 0.985601 0.985547 0.0011
361 GSM2261992 59.9 0.971399 0.002411 0.6707 1 0.217183 1 0.001 1 1 6e-04
360 synth_197_Group_3 59.8 0.872203 8e-04 0.0018 0.863148 0.081473 0.594288 2e-04 0.607675 0.988723 0.0248
363 synth_23_Group_4 59.8 0.879101 0 0.6545 0.472208 0 0.632565 0.140196 0.9982 0.999 0.0023
362 synth_57_Group_3 59.9 0.939926 0.028853 0.0033 0.808003 0.078876 0.109924 0.000298 0.872409 0.70409 0.0273
364 GSM2262225 59.8 0.995166 0.006661 0.454447 0.607249 0.27321 0.932692 7e-04 0.991693 0.995995 0.0066
365 synth_34_G3-G4 59.8 0.979795 0 0.957099 0.549102 0.29371 0.953401 0.021209 0.999999 0.999999 0.0014
366 GSM2261706 59.8 0.958901 0.002459 0.639201 0.0178 0.001099 0.453506 0.155983 0.856576 0.906559 0.0086
367 GSM2261644 59.9 0.916491 0 0.4736 0.998599 0.097352 0.999099 0.003158 0.999999 0.999999 1e-04
369 GSM2262202 59.8 0.9105 0 0.4323 0.929317 0 0.8479 0.284329 0.9999 1 0.0049
368 GSM2262098 59.8 0.993564 0 0.7938 0.9979 0.0018 0.9951 0.124197 0.996824 0.9931 5e-04
370 GSM2261633 59.8 0.928458 4e-04 0.432598 0.525416 0.06321 0.887131 0.024471 0.994398 0.955634 0.0416
371 synth_97_Group_3 59.8 0.977887 0.001124 0.6343 0.670008 0 0.807592 0 0.839472 0.837513 0.0097
372 synth_163_Group_3 59.8 0.96274 0.002085 0.479899 0.997398 0.001441 0.828048 0.082541 0.824514 0.767238 0.0236
373 synth_171_G3-G4 59.9 0.999801 0 0.940001 0.702273 0.096314 0.994501 0.071039 0.998459 0.995701 0.0022
375 synth_188_Group_3 59.8 0.956 6e-04 0.8742 0.817488 3e-04 0.9913 0.000696 0.9919 0.9939 7e-04
374 GSM2262237 59.8 0.9205 0 7e-04 0.912751 0 0.796431 0.220512 0.9999 0.9999 2e-04
376 synth_138_G3-G4 59.8 0.905463 0 0.1411 0.9967 0 0.9999 0 1 1 0
377 GSM2261594 59.9 0.999001 1e-04 0.8698 0.72609 0 0.233507 0.515675 0.952917 0.981901 0.0826
378 GSM2261996 59.8 0.931229 0.000579 0.5005 0.973708 0.0011 0.979891 0.026943 0.9984 0.9979 4e-04
380 GSM2261886 59.9 0.9967 0.0033 0.586371 0.9999 0.188706 0.500741 0 1 1 0.0033
381 GSM2261709 59.8 0.854868 0.004324 0.6526 0.936153 0.035977 0.94599 0.011031 0.940368 0.79706 0.0166
379 GSM2261970 59.8 0.912206 0.001966 0.0509 0.447106 0.004312 0.918246 0.023033 0.975828 0.770599 0.0706
382 synth_51_Group_3 59.8 0.908912 0.0091 0.2203 0.995899 0.060239 0.97867 0.0032 0.995412 0.892545 0.002
383 GSM2262158 59.8 0.95197 5e-04 0.0217 0.894448 0.0015 0.991699 0 0.989699 0.989299 9e-04
384 synth_9_Group_4 59.8 0.992742 0 0.5396 0.9985 0.275198 1 0.22935 1 1 0.0089
386 GSM2261943 59.9 0.9999 0 0.5551 0.997001 0.008219 0.983139 0.623909 0.989811 0.989381 9e-04
388 GSM2262147 59.8 0.910664 0.003161 0.3159 0.884051 0.004438 0.956657 0.107801 0.9809 0.9818 0.0032
385 synth_175_G3-G4 59.8 0.987 0 0.0433 0.9933 1e-04 0.9998 0.005122 0.9998 0.9997 0
387 synth_50_G3-G4 59.8 0.976448 2e-04 0.0981 0.931222 0.0051 0.9986 0 0.998 0.998 7e-04
389 GSM2262169 59.8 0.914093 4e-04 0.2925 0.9884 7e-04 0.9968 0.01706 0.9974 0.9985 1e-04
390 GSM2261741 59.9 0.976682 0 0.0449 0.982901 1e-04 0.986631 0.234466 1.000001 1.000001 0
391 GSM2261941 59.8 0.984334 0.018944 0.5348 0.912432 0.16111 0.9901 0 0.9914 0.991751 0.0011
393 synth_122_Group_3 59.8 0.952229 0.011409 0.434001 0.36052 0.007776 0.782132 0.015032 0.80896 0.834348 0.0087
394 synth_194_Group_4 59.8 0.989282 0.006509 0.481399 0.866968 0.005532 0.871387 0.002582 0.947012 0.65315 0.0192
392 synth_65_G3-G4 59.8 0.911805 0.0021 0.318801 0.938533 0.150135 0.978499 0 0.993069 0.936005 0.0124
396 GSM2261889 59.8 0.951999 3e-04 0.823699 0.362793 3e-04 0.659987 0 0.999599 0.999599 0.0016
397 synth_89_Group_3 59.8 0.98324 0 0.7855 0.959962 0.042059 1 0.0013 1 1 0
398 synth_4_Group_3 59.8 0.952767 0.0052 0.835101 0.921014 0.00678 0.978881 0 0.982501 0.983201 0.0016
395 GSM2262082 59.8 0.955027 0 0.893699 0.998799 0.003 0.973347 0 0.999799 0.998199 2e-04
399 synth_138_Group_4 59.9 0.9998 0 0.9214 0.841859 0.116615 0.990279 0.050639 0.9915 0.991901 0.0031
400 synth_163_G3-G4 59.8 0.841 0.003865 0.5638 0.073939 0 0.450643 6e-04 0.734466 0.829436 0.0186
402 synth_176_G3-G4 59.9 0.895837 0.026471 0.362502 1.000002 0.24409 0.974715 0.00109 1.000002 0.901138 0.002
403 GSM2261874 59.8 0.818218 1e-04 9e-04 0.991 0 0.9986 0 0.9986 0.9986 0
401 synth_4_Group_4 59.9 0.982019 0 0.9444 1 0.885463 0.9994 0 1 1 3e-04
404 GSM2261622 59.8 0.984242 0 0.9503 0.9209 0.297235 0.9986 0.125004 0.9987 0.9988 0.0052
405 GSM2262139 59.8 0.833065 0 0.683699 0.837178 0.092178 0.992408 0.286234 0.996699 0.994116 0.0044
407 synth_73_Group_4 59.8 0.981695 0.001084 0.6133 0.896175 0.0017 0.9984 0 0.9982 0.9979 2e-04
409 GSM2262232 59.8 0.836853 0.034022 0.624501 0.754603 0.134825 0.988601 0.299388 0.988601 0.983301 0.1017
406 synth_99_Group_3 59.8 0.975207 0.014722 0.401498 0.979226 0.123021 0.974882 0.201078 0.984525 0.99682 0.0061
408 synth_1_Group_4 59.8 0.921536 0.001349 0.657901 0.19367 1e-04 0.791947 0.061473 0.920228 0.932801 0.0243
410 GSM2261593 59.9 0.999799 0 0.929299 0.998699 0.2692 0.979429 0.78464 0.995092 0.991009 0.0033
411 synth_186_G3-G4 59.8 0.9989 0.0023 0.570299 0.9961 0.007128 0.913293 0.072802 0.99948 0.9999 3e-04
412 GSM2262110 59.9 0.9958 1e-04 0.0304 0.9733 1.7e-05 0.969982 2.2e-05 0.999 0.999 0
413 synth_6_G3-G4 59.9 1 0 0.347 0.970855 5e-04 0.67516 0.076871 0.9999 0.9999 9e-04
416 GSM2261551 59.8 0.90616 0.031949 0.9681 0.601248 0.090086 0.477176 0.00505 0.543071 0.954235 0.0086
414 GSM2261887 59.8 0.817646 0 0.690201 0.998202 2e-04 0.970328 0.0301 1.000002 1.000002 3e-04
417 GSM2261852 59.8 0.9964 0 0.6804 0.9859 0 0.953681 0.101974 0.9998 0.9999 0
415 GSM2262239 59.9 0.9988 0 0.594 0.9996 0 0.845493 0.355224 1 1 0.0366
418 synth_11_Group_3 59.9 0.951863 0 0.314001 1.000002 0.397469 1.000002 0.003721 1.000002 1.000002 7e-04
419 synth_18_G3-G4 59.8 0.885225 0 0.0991 0.9999 0.045402 0.722383 0.030503 1 1 0.0012
420 synth_130_Group_3 59.8 0.980275 0 0.0978 0.982287 0 0.972444 0 0.974414 0.9993 0
423 GSM2261684 59.8 0.905962 7e-04 0.533001 0.994301 0.023167 0.999662 0.001014 0.999801 0.794632 0.0072
421 synth_15_Group_4 59.8 0.984449 0.021487 0.3369 0.641975 0.005979 0.873698 0.000382 0.888506 0.683802 0.0133
422 GSM2261728 59.9 0.992273 0 0.754601 0.991001 0.057273 0.959365 0.039102 0.999501 0.999501 0.002
425 GSM2261689 59.8 0.846286 0.003339 0.254699 0.671777 0.013198 0.922344 0.000508 0.935521 0.940389 0.0044
424 synth_12_Group_3 59.9 0.948906 2e-04 0.8127 0.9943 0.289198 0.9997 0.0119 0.9995 0.998492 0.0033
428 GSM2261907 59.8 0.869014 0.0045 0.1172 0.9383 0.008228 0.9852 0 0.9856 0.901509 4e-04
427 GSM2262059 59.8 0.996023 0 0.8125 0.9996 0.069016 0.9999 0.492981 0.9998 0.9998 5e-04
426 GSM2261561 59.9 0.999899 0 0.728099 0.855879 0 0.47345 0.004608 0.999699 0.999699 0.0141
430 GSM2261737 59.8 0.980051 2e-04 0.8148 0.97743 0.015505 0.997701 0.406066 0.997601 0.997601 0.0049
429 synth_179_Group_4 59.8 0.875331 9e-04 0.1021 0.380881 2e-04 0.853842 0.027179 0.988346 0.858162 0.0101
431 GSM2261667 59.8 0.93817 0.001399 0.803001 0.68176 2e-04 0.259362 0.062665 0.79599 0.795925 0.037
432 synth_62_Group_4 59.8 0.9975 0 0.2681 0.9971 0.002 0.861227 0.220009 0.9997 0.9997 0
433 synth_197_Group_4 59.8 0.856732 1e-04 0.6011 0.980304 0.019359 0.955762 0.018999 0.9997 0.9995 0.0094
435 GSM2261631 59.9 0.990005 0.003016 0.681502 0.515714 1e-04 0.162007 0.000944 0.604494 0.620911 0.1353
436 GSM2261639 59.8 0.906931 0 0.5054 0.986939 0.068672 0.9996 0.027952 0.9996 0.9996 0.0014
434 synth_104_Group_3 59.9 0.943371 0.013932 0.108699 0.828634 0.176113 0.462275 0 0.980201 0.959265 0.0082
438 GSM2262093 59.8 0.847017 5e-04 0.800199 0.985299 0.058105 0.770967 0.037635 0.995999 0.995699 0.0205
437 synth_190_Group_3 59.8 0.997601 0.001459 0.6394 0.987701 0.054684 0.970183 0.011622 0.999401 0.999501 3e-04
439 synth_118_Group_3 59.8 0.769301 3e-04 0.961501 0.597446 0.260801 0.998901 0.210358 0.998801 0.998801 0.002
441 GSM2262122 59.8 0.810103 2e-04 0.0063 0.9364 0.125196 0.935038 0.000509 0.941193 0.9846 0.01
440 GSM2262064 59.8 0.987999 2e-04 0.885299 0.899199 0 0.447815 0.000875 0.989199 0.989245 0.003
442 GSM2261867 59.9 0.999799 4e-04 0.961899 0.997899 0.104589 0.816228 0.100781 0.999699 0.999999 0.0061
443 GSM2261582 59.8 0.91783 0.123464 0.6447 0.637122 0.121346 0.991701 0.00943 0.992201 0.982201 0.0101
444 GSM2261846 59.8 0.845308 0 0.009 0.980323 0.214375 0.902878 0.001409 0.922531 0.9966 0.0095
446 GSM2262250 59.8 0.882 0 0.0178 0.562436 0.023872 0.620647 0 0.9951 0.9566 0.0219
445 synth_57_G3-G4 59.9 0.9986 0 0.0801 0.9891 0.007685 0.345502 6e-04 0.9999 0.9999 0.0013
448 synth_142_Group_3 59.8 0.790168 3e-04 0.0028 0.97865 0.352818 0.995222 0 0.9955 0.9968 0.0013
449 GSM2261869 59.9 0.9976 1e-04 0.7884 0.543589 0.0083 0.257092 0.285667 0.792122 0.979719 0.0028
447 synth_24_G3-G4 59.8 0.899995 6e-04 0.022 0.9214 0.0015 0.993085 0.000496 0.9926 0.9907 7e-04
451 synth_185_Group_4 59.8 0.920663 0.001084 0.8978 0.783411 0.429001 0.987413 0.170004 0.986118 0.965153 0.004
450 synth_183_G3-G4 59.8 0.9909 1e-04 0.9939 0.937704 0.379439 0.9976 0.215466 0.998029 0.995 0.0044
452 GSM2261782 59.9 0.997411 0 0.1456 0.9947 0.0046 0.667295 0 1 1 0
453 synth_67_G3-G4 59.8 0.901525 0.019516 0.0067 0.813204 0.026674 0.960451 0 0.95626 0.912648 0.0114
454 synth_156_Group_4 59.8 0.924944 0.000554 0.6479 0.750971 0 0.448142 0.000885 0.948334 0.950948 0.051
455 synth_38_G3-G4 59.8 0.963301 0.019438 0.739801 0.993801 0.041326 0.999801 0.020395 0.999701 0.999701 0.0037
457 GSM2261705 59.8 0.943858 0.000562 0.0013 0.8913 2e-04 0.869786 1e-04 0.881326 0.88277 0.0018
459 GSM2261577 59.9 0.997302 0.010006 0.877002 0.99183 0.0329 0.859778 0.020524 0.994102 0.800983 0.0287
458 GSM2262299 59.9 0.989591 8e-04 0.653899 0.999999 0.521424 0.997013 0.154483 0.996099 0.992485 0.0026
456 GSM2261898 59.8 0.842256 9e-04 0.1383 0.74543 0.0019 0.987699 0.080225 0.989899 0.820498 0.0592
460 synth_65_Group_3 59.8 0.981199 0.011907 0.0639 0.340109 0.020289 0.858261 0.003968 0.912413 0.922747 0.0068
461 synth_37_Group_3 59.8 0.939474 0.006198 0.5704 0.999599 0.314319 0.966016 0.01509 0.963813 0.89154 0.026
462 synth_98_Group_3 59.8 0.9359 1e-04 0.564 0.9907 1e-04 0.855338 0.016305 1 0.9983 0
464 GSM2262137 59.8 0.9952 0 0.2408 0.991342 0.1771 1 6e-04 1 1 2e-04
465 GSM2261747 59.8 0.968673 8e-04 0.7509 0.853472 0 0.7203 0.157539 0.9836 0.98361 0.0226
463 synth_147_Group_3 59.8 0.915858 0.173828 0.776599 0.444213 0.699101 0.995314 2.5e-05 0.980099 0.673885 0.2657
467 GSM2262240 59.8 1 0 0.4034 0.0218 0 0.538975 0.006535 0.9982 0.9993 6e-04
466 GSM2261995 59.9 0.999699 0 0.923499 0.996599 0.200307 0.999699 0.154724 0.998499 0.999299 0.0015
468 synth_54_Group_4 59.8 0.999699 0 0.750599 0.999599 0.026158 0.958576 0.725686 0.999999 0.994814 0.0037
469 synth_78_Group_3 59.8 0.992005 0 0.847098 0.939803 0.214056 0.980221 0 0.98431 0.97803 0.0055
472 GSM2262292 59.8 0.795182 1e-04 7e-04 0.933092 0.02545 0.961601 0 0.963979 0.998401 3e-04
471 GSM2261834 59.8 0.712815 0.002748 0.2086 0.338648 0.000739 0.844577 0.014572 0.926484 0.940593 0.0107
470 synth_66_G3-G4 59.8 0.889174 1e-04 0.215199 0.965298 0.116761 0.996798 0 0.996798 0.979133 0.0028
475 GSM2261726 59.9 0.982368 0.000114 0.1112 1 0.096141 0.9978 0 1 0.985722 1e-04
474 GSM2262245 59.8 0.659952 0 0.1073 0.9291 2e-04 1 0.183925 1 0.9999 9e-04
473 synth_108_Group_4 59.8 0.91531 0.127058 0.779798 0.632731 0.572479 0.89044 0.021392 0.915183 0.913242 0.0189
476 GSM2261576 59.8 0.927909 2e-04 0.365 0.9899 0 0.999 0 0.9989 0.960189 0
478 GSM2262249 59.9 0.974525 0 0.6909 0.932578 8e-04 0.976899 0.009724 0.999699 0.999799 3e-04
479 GSM2261775 59.8 0.943974 0.024007 0.388991 0.996706 0.328927 0.998534 0 0.995799 0.925647 0.0132
477 synth_41_Group_4 59.9 0.9998 0 0.6088 0.9996 0.022009 0.9975 0.702089 1 1 2e-04
483 synth_116_G3-G4 59.8 0.978545 0.002494 0.838901 0.980465 0.037461 0.992775 0.004459 0.992823 0.993301 0.0044
480 GSM2261868 59.9 0.9984 0 0.5879 0.9964 0 0.952646 0.0206 0.994309 0.9997 1e-04
481 GSM2262307 59.8 0.989799 0.0018 0.1992 0.940607 0.041736 0.966816 0.115577 0.983233 0.979799 0.0077
485 synth_146_Group_3 59.8 0.859666 0.001154 0.751499 0.341736 0.118366 0.50702 0.224492 0.940374 0.939484 0.0981
482 synth_164_Group_4 59.8 0.9717 0 0.2992 0.8672 0 0.9984 0.156995 0.999 0.9989 1e-04
484 GSM2262298 59.8 0.992801 0 0.5098 0.954259 0 0.573799 0.094488 0.999901 0.999901 0
486 GSM2261611 59.8 0.951835 0.004 0.604201 0.536116 0.037657 0.760579 0.000252 0.91686 0.964655 0.0403
487 synth_116_Group_4 59.8 0.985923 6e-04 0.115 0.9941 0.0026 0.852014 0.021534 0.9996 0.9995 0.0018
488 synth_136_G3-G4 59.9 0.963261 0.015539 0.255758 0.9996 0.339091 1 0.0088 1 0.965925 0.0026
489 GSM2261891 59.8 0.9656 9e-04 0.863 0.9342 0.0029 0.9958 0.031386 0.996269 0.996927 3e-04
491 synth_42_Group_4 59.8 0.9665 0.001 0.6712 0.9315 0.601518 0.9805 0.330069 0.984191 0.998201 0.0413
490 synth_195_Group_3 59.8 0.921003 0.047388 0.894601 0.401112 0.075188 0.351682 0.002546 0.619873 0.895915 0.0057
492 synth_62_G3-G4 59.8 0.8244 0.013325 0.344401 0.339413 0.002069 0.742718 0.082075 0.761578 0.680548 0.0482
493 synth_136_Group_4 59.8 0.996399 1e-04 0.927399 0.126996 1e-04 0.980888 0.051245 0.979211 0.99002 0.0049
495 synth_143_Group_3 59.8 0.684278 0.012871 0.430298 0.435934 0.008313 0.941252 0.026864 0.942598 0.944766 0.0367
496 GSM2262006 59.8 0.9988 0 0.6915 0.961781 0 0.9986 0.008019 0.9991 0.9991 0
494 synth_88_G3-G4 59.8 0.998025 0 0.535301 0.786286 0 0.999901 0.340648 0.999901 0.999901 0
498 GSM2261856 59.9 0.999598 0 0.608899 0.988263 0 0.961333 0.17878 0.999898 0.999898 4e-04
497 GSM2262264 59.8 0.766454 0.029009 0.937202 0.766289 0.128315 0.756516 0.015616 0.885133 0.993302 0.0255
500 GSM2261640 59.8 0.955013 0.015209 0.964702 0.761382 0.282609 0.813434 0.104282 0.990102 0.989167 0.0061
499 GSM2261790 59.8 0.861132 5e-04 0.7866 0.972832 0.0022 0.9977 0.0329 0.9977 0.982369 0.0017
501 synth_64_Group_3 59.8 0.949824 0 0.9239 0.907995 0.143523 0.914847 0 0.9998 0.9989 0.0022
502 synth_194_Group_3 59.8 0.932699 0.017295 0.3179 0.593521 0.057416 0.934202 0.009741 0.964999 0.968799 0.009
503 GSM2262161 59.8 0.917997 0.012549 0.757097 0.301906 0.478935 0.800257 0.309595 0.794829 0.718787 0.0582
504 synth_169_Group_4 59.9 0.9999 0 0.7773 0.882745 0.0071 0.863178 0.006302 1 0.9999 1e-04
505 GSM2262058 59.9 0.999299 0.026395 0.701099 0.995799 0.402206 0.988273 0 0.999999 0.999799 8e-04
506 GSM2261743 59.9 0.97178 0.0023 0.9558 0.95185 0.016 0.767019 0.0138 0.796224 0.9981 0.0158
508 GSM2261973 59.8 0.832727 2e-04 0.0023 0.939359 0.170818 0.654807 4e-04 0.669263 0.995501 0.032
507 GSM2262282 59.8 0.955427 0.0058 0.455199 0.997298 0.057457 0.941288 0.003794 0.942381 0.96521 0.0112
510 GSM2261579 59.8 0.9993 3e-04 0.4376 0.9928 2e-04 0.986 0.093226 0.9877 0.987429 2e-04
509 GSM2262192 59.9 0.946846 0.0024 0.7819 0.999999 0.541978 0.993999 0.013311 0.999999 0.999999 3e-04
511 GSM2262233 59.8 0.984955 6e-04 0.506599 0.932265 0 0.783062 0 0.799926 0.773548 0.0109
513 GSM2261839 59.8 0.942887 0.187514 0.784701 0.921202 0.753429 0.826241 0.095794 0.862526 0.778275 0.1094
512 GSM2261564 59.8 0.973536 0.000569 0.260801 0.92675 0.191859 0.997401 0 0.999501 0.999501 0.0128
514 GSM2262003 59.9 0.895052 0.013465 0.004 0.950498 0.095481 0.165627 0 0.871606 0.73678 0.0295
515 GSM2261734 59.8 0.9113 0 0.5916 0.912143 3e-04 0.9996 0.003351 0.9999 0.9999 0
516 GSM2261788 59.8 0.993 0 0.0046 0.9989 0 1 0.0057 1 1 0
517 GSM2262171 59.8 0.902799 0 0.529599 0.512165 0.060332 0.991299 0.073894 0.999299 0.999688 0
518 GSM2262166 59.8 0.899299 0.002797 0.5432 0.854462 0.001769 0.95414 0.018827 0.953065 0.956923 0.0021
521 GSM2261769 59.8 0.767135 0.00302 0.8839 0.84123 0.039294 0.809644 0.000591 0.9731 0.9773 0.0311
520 GSM2261587 59.8 0.904763 0.003 0.256775 0.932573 0.018625 0.980142 0.247179 0.983577 0.990202 0.0036
522 synth_189_G3-G4 59.8 0.995104 0 0.4682 0.997801 0.004 0.868107 0 1.000001 0.990985 2e-04
519 synth_85_Group_4 59.8 0.931172 4e-04 0.972901 0.69745 0.319049 0.467528 0.001093 0.968732 0.964764 0.0132
523 GSM2261742 59.8 0.928472 0.003858 0.807299 0.223331 3e-04 0.925067 0.147861 0.938843 0.942699 0.0504
524 synth_92_G3-G4 59.8 0.9976 0.001117 0.8168 0.0354 0.0017 0.873145 0.203453 0.877989 0.924719 0.0236
525 synth_48_G3-G4 59.8 0.957086 0 0.6165 0.9972 0.005908 0.9978 1e-04 0.9996 0.9997 1e-04
527 synth_34_Group_3 59.8 0.815556 2e-04 0.424601 0.845747 1e-04 0.999602 0.215755 0.999502 0.999002 0.0047
526 GSM2261979 59.8 0.840008 0.00239 0.2287 0.527898 0.053043 0.920076 0 0.94995 0.804686 0.0658
528 GSM2262276 59.9 0.9901 0 0.4172 1 0.075315 1 0 1 1 0
531 synth_15_Group_3 59.8 0.920135 0.003754 0.169301 0.961731 0.255916 0.998801 0.0047 0.998901 0.998801 0.0021
529 GSM2262272 59.8 0.890145 0.001182 0.319 0.721627 0.000269 0.794807 0.000891 0.968847 0.964318 0.0032
530 synth_94_G3-G4 59.8 0.979671 0.003659 0.850502 0.665446 0.000627 0.223769 0.260245 0.671569 0.912585 0.0106
532 GSM2261796 59.9 0.9978 1e-04 0.9741 0.848721 0.319771 0.679675 0.337554 0.6097 0.793941 0.1529
533 GSM2262070 59.8 0.951961 0.001295 0.886099 0.506151 0.352982 0.973627 0.021258 0.980389 0.980389 0.0393
534 GSM2262054 59.8 0.859399 1e-04 0.0063 0.829038 0 0.910741 7e-04 0.980183 0.994299 0.0022
537 GSM2261665 59.8 0.93744 5e-04 0.0024 0.927599 0.008082 0.87117 0.126906 0.923206 0.948765 0.0072
536 GSM2261916 59.8 0.99856 0 0.2292 0.983453 0.087821 0.85294 0.019 0.999399 0.999399 2e-04
535 synth_157_Group_4 59.8 0.983801 0 0.983201 0.724053 0.326937 0.999101 0.385092 0.997898 0.999801 0.0117
538 GSM2261792 59.8 0.997 0.0015 0.5376 0.9996 0.088986 0.981694 2e-04 0.983685 1 0.0012
540 GSM2262032 59.8 0.994564 0.0016 0.0074 0.70154 0.001 0.9978 4e-04 0.998 0.9982 0
539 GSM2261608 59.8 0.9973 0 0.6602 0.9908 0.108098 0.919831 0 0.922956 1 0.0025
542 synth_158_Group_3 59.9 0.9998 0 0.6136 0.862345 0 0.508121 0 1 1 0.0565
541 synth_57_Group_4 59.8 0.933052 0.001 0.843601 0.816959 0.224355 0.991501 0.000756 0.990301 0.993001 0.0058
544 synth_18_Group_3 59.8 0.9978 1e-04 0.1167 0.970563 0.17303 0.966727 0.037485 0.9988 0.9988 3e-04
543 synth_145_G3-G4 59.8 0.994399 0 0.3683 0.530894 0 0.761375 0.347424 0.999099 0.998999 4e-04
545 GSM2262148 59.8 0.95615 0.04893 0.051 0.546739 0.048186 0.920166 9.9e-05 0.940199 0.944599 0.0039
546 GSM2261668 59.8 0.9853 0.0022 0.7456 0.668862 0.005862 0.986331 0.001131 0.982651 0.9846 0.0038
547 synth_107_Group_4 59.8 0.979138 0.000402 0.656401 0.805719 1e-04 0.559931 0.002168 0.945712 0.934641 0.0139
548 synth_49_Group_4 59.8 0.801962 0.025251 0.489001 0.873273 0.258853 0.752494 0.016771 0.997602 0.997602 0.0015
549 GSM2261581 59.8 0.966321 0.000301 0.597399 0.513716 0.224129 0.974728 0.0011 0.970978 0.9686 0.0078
550 GSM2261659 59.8 0.969101 0.010032 0.498917 0.898316 0.300601 0.731945 0.002135 0.914784 0.931477 0.0117
553 synth_152_Group_4 59.8 0.997199 0.012164 0.3263 0.818634 0.0207 0.856645 0.028255 0.993935 0.992499 0.0011
552 GSM2262184 59.8 0.9895 3e-04 0.2918 0.957874 0.0014 0.9983 0.056343 0.9983 0.9982 0.0014
551 GSM2262105 59.8 0.989911 0 0.297601 0.894113 0.032485 0.998801 0.14989 0.999001 0.999001 6e-04
554 synth_118_G3-G4 59.8 0.89117 0 0.1341 0.997801 2e-04 0.999901 0 0.999901 0.99224 0
556 GSM2262128 59.9 0.982152 0.0049 0.702501 0.996223 0.117559 0.494921 0.488122 0.734251 0.749757 0.0108
555 synth_158_G3-G4 59.8 0.952712 0.013495 0.465701 0.999701 0.01968 0.999801 0 1.000001 0.998601 6e-04
557 GSM2262213 59.8 0.946108 0.0051 0.335793 0.899918 0.113526 0.923653 0.166936 0.975485 0.990206 0.0135
558 synth_115_Group_3 59.8 0.999501 0 0.755101 0.938889 0 0.995365 0.046564 0.999801 0.999801 0
559 synth_153_Group_4 59.8 0.966365 0.0016 0.2437 0.686062 0.082608 0.96657 0.326692 0.999897 0.975912 0.1097
561 GSM2261858 59.8 0.880938 8e-04 0.426 0.656067 0.0013 0.9307 0.0019 0.9806 0.9806 7e-04
560 synth_19_Group_3 59.8 0.852822 1e-04 0.8784 0.742174 0.163459 0.999099 2e-04 0.999099 0.999099 0.0174
562 GSM2261552 59.8 0.886988 0.202296 0.7723 0.787287 0.720805 0.933103 0.001802 0.951729 0.894599 0.0278
563 synth_18_Group_4 59.9 0.985962 0.006046 0.716501 0.999001 1e-04 0.312453 0.119254 0.861438 0.835815 0.0277
564 GSM2261764 59.8 0.859767 0.152472 0.909602 0.656698 0.518295 0.969266 0.0086 0.980401 0.980152 0.0029
566 GSM2261883 59.8 0.936246 1e-04 0.834299 0.608695 0 0.93526 0.244035 0.996999 0.997099 0.007
565 GSM2261859 59.8 0.999201 0 0.807101 0.532977 0 0.193792 0.470725 0.937984 0.952613 0.0393
567 synth_174_G3-G4 59.9 0.959018 0.002728 0.0113 0.999899 0.104738 0.960481 0 0.960499 0.904007 0.0026
569 synth_77_Group_3 59.8 0.9985 0 0.167 0.0793 0 0.9799 0.031234 0.98038 0.9811 4e-04
568 synth_56_G3-G4 59.8 0.903782 0.0031 0.511499 0.997399 0.281644 0.755229 0.160271 0.999899 0.909648 0.0209
570 synth_58_Group_3 59.9 1 0 0.8519 0.9999 0.04564 0.967974 0.618831 1 0.993627 0.0023
572 synth_164_Group_3 59.8 0.993201 0.001326 0.870701 0.982601 1e-04 0.396572 0.001646 0.986401 0.982399 0.0151
573 GSM2261731 59.8 0.868352 0 0.667699 0.989499 0.074612 0.999899 0.039561 0.999999 0.999999 1e-04
571 GSM2261656 59.8 0.896834 0.007982 0.395901 0.5505 0.091612 0.965001 0.0013 0.962782 0.884465 0.0152
575 synth_38_Group_3 59.9 0.903517 0.003782 0.3931 0.999999 0.040887 0.992485 0.095696 0.981511 0.973342 0.0059
574 synth_150_Group_3 59.8 0.9961 6e-04 0.7098 0.795914 0.0012 0.9997 0.02277 0.9998 0.9998 1e-04
577 synth_151_G3-G4 59.8 0.927876 0.003215 0.0578 0.659718 0.003646 0.9834 0.000725 0.9839 0.9816 0.0011
576 GSM2261682 59.8 0.9431 8e-04 0.872599 0.9067 8e-04 0.780731 0.176985 0.842691 0.997599 0.009
578 synth_41_Group_3 59.8 0.978023 0.001916 0.6094 0.789506 0.023168 0.985 0.021584 0.9858 0.982194 0.0045
580 synth_64_Group_4 59.8 0.991017 0 0.1552 0.9528 0 0.944114 0.072701 0.9995 0.9995 5e-04
579 GSM2261831 59.8 0.936188 0.001498 0.7124 0.860905 0.001 0.9946 0 0.9944 0.9889 0.0017
581 GSM2262124 59.8 0.9934 3e-04 0.446401 0.9618 0.087827 0.894665 0.175414 0.985378 0.9963 0.002
582 GSM2262216 59.8 0.9611 1e-04 0.374 0.9791 6e-04 0.981767 0.018377 0.992 0.9999 0.001
584 synth_131_G3-G4 59.8 0.918106 1e-04 0.7644 0.917839 4e-04 0.9948 0.375331 0.995643 0.9948 0.003
583 synth_177_Group_4 59.8 0.983104 0 0.0559 0.9977 0.008235 0.9998 0.0022 0.9999 0.9998 1e-04
585 synth_195_Group_4 59.8 0.865752 0.068663 0.8829 0.565613 0.369285 0.869072 0.226279 0.881639 0.954281 0.1811
586 synth_0_G3-G4 59.8 0.963214 1e-04 0.3955 0.625221 0.374011 0.996501 0.010489 0.998101 0.998101 0.0022
587 synth_128_G3-G4 59.8 0.86577 0.071336 0.2674 0.572837 0.472661 0.998101 0.000625 0.996001 0.802773 0.1538
588 GSM2261919 59.8 0.9994 0 0.735 0.765836 0 0.851151 0.019577 0.9999 0.9999 3e-04
589 GSM2261981 59.8 0.904201 0 0.920001 0.70062 0.146959 0.999401 0.047101 0.999133 0.998424 0.0025
590 synth_68_Group_3 59.8 0.989093 0.001729 0.0241 0.863773 0.003 0.534229 0.001059 0.9894 0.963362 0.0068
591 GSM2261586 59.9 0.999699 1e-04 0.808099 0.998599 1e-04 0.764223 0.001464 0.999999 0.999999 0.0038
592 synth_14_Group_3 59.8 0.963659 0.005056 0.1773 0.8145 0.0093 0.532583 0 0.9773 0.944392 0.0075
593 GSM2261955 59.8 0.93154 0.0026 0.3819 0.9934 0.408392 0.9993 0 0.9993 0.9993 8e-04
595 GSM2262030 59.9 0.9941 0 0.8693 1 0.56202 1 0.074386 1 1 4e-04
596 synth_109_G3-G4 59.9 0.98757 0.010946 0.590901 0.669944 0.0012 0.303581 0.028524 0.81355 0.806738 0.1577
594 synth_39_Group_4 59.8 0.997699 0 0.778599 0.997499 0.037332 0.816507 0.25824 0.999899 0.999899 0
597 GSM2261808 59.9 1 0 0.8056 0.9996 0 0.481546 0.001263 1 1 0.0023
599 synth_26_Group_3 59.9 0.999 0.003006 0.4423 0.9803 0.092072 0.657293 0 0.97203 0.938629 0.0145
598 GSM2262248 59.8 0.94736 0 0.8222 0.538395 0.0077 0.61495 0.003572 0.9997 0.9998 0.0499
601 synth_165_G3-G4 59.8 0.904911 0.172021 0.6938 0.521449 0.176721 0.979467 0.000825 0.9886 0.9806 0.0065
600 GSM2261661 59.9 0.9991 0 0.5448 0.9859 0 0.9983 0.014099 0.9985 0.9987 0
603 GSM2261878 59.8 0.850966 0.024509 0.658301 0.487459 0.019902 0.909853 0.180687 0.939341 0.943998 0.0131
602 synth_184_G3-G4 59.8 0.9533 0.000979 0.772299 0.854879 0.460422 0.991273 0.063106 0.989919 0.987189 0.0257
604 GSM2261645 59.9 0.9997 0.073158 0.6461 0.9966 0.238886 0.615828 0.209261 0.9999 0.9999 0.0719
606 GSM2262210 59.8 0.92207 0.002836 0.8392 0.830241 0.004171 0.941851 0.001013 0.945804 0.974905 0.006
607 GSM2262160 59.8 0.925665 0.013841 0.3989 0.999699 0.077065 0.999199 0.006934 0.999699 0.778446 0.013
605 GSM2262135 59.8 0.949722 0 0.122399 0.986999 0 0.999999 0.007765 0.999999 0.979099 1e-04
609 GSM2261704 59.8 0.967055 0.002041 0.3493 0.456979 0.06375 0.878361 0.010475 0.91696 0.914458 0.0074
608 GSM2261681 59.8 0.996737 8e-04 0.802301 0.983616 0.00048 0.411575 0 0.980222 0.975424 0.0067
610 synth_30_Group_3 59.8 0.9753 0.005072 0.3032 0.97448 0.055718 0.930065 0.158447 0.98193 0.921392 0.0253
611 GSM2261958 59.8 0.7802 1e-04 0.568199 0.768332 0.015597 0.845052 0.142124 0.9989 0.999 0.0046
613 synth_196_Group_3 59.8 0.783753 0 0.182501 0.668729 0.157418 0.914406 0.011045 0.999901 1.000001 0.044
612 GSM2262048 59.8 0.947851 0.000554 0.2934 0.859298 0.030257 0.940977 0.065474 0.950799 0.950468 0.0057
614 GSM2261613 59.9 0.991369 0.001176 0.241801 0.998801 0.008706 0.708254 0.114648 0.964038 1.000001 0.0071
616 GSM2262221 59.8 0.939127 1e-04 0.744602 0.755934 0.240716 0.676534 0.280479 0.98277 0.985862 0.0347
615 synth_128_Group_3 59.8 0.986891 0.00882 0.857001 0.651418 0.912712 0.987095 0.143421 0.986445 0.977934 0.0922
617 GSM2262011 59.8 0.869338 3e-04 0.129099 0.974099 0 0.907219 1e-04 0.917022 0.998199 5e-04
618 synth_124_Group_4 59.8 0.995201 0.001626 0.843001 0.556249 0.001561 0.230743 0.473021 0.842596 0.93308 0.0476
621 GSM2261811 59.8 0.962374 0.005816 0.8851 0.701314 1e-04 0.2128 0.000594 0.690358 0.694187 0.1047
619 synth_186_Group_4 59.8 0.801713 1e-04 3e-04 0.746628 4e-04 0.983518 0 0.983835 0.9884 4e-04
620 synth_29_G3-G4 59.8 0.994315 0 0.2636 0.9947 4e-04 0.9999 0.379711 0.9999 0.9999 1e-04
622 GSM2262283 59.8 0.992099 2e-04 0.940099 0.956216 0 0.420638 0.012841 0.994799 0.995199 0.0053
623 synth_179_Group_3 59.8 0.8887 0.000747 0.7525 0.9767 0.029885 0.9976 7e-04 0.9976 0.9976 1e-04
624 GSM2262308 59.8 0.917979 0.0027 0.5594 0.90279 0.039857 0.9962 5e-04 0.997 0.9931 0.0025
626 GSM2261905 59.8 0.949131 0 0.840499 0.981399 0.065642 0.998899 0.166759 0.998839 0.996479 0.001
625 synth_42_Group_3 59.8 0.9834 3e-04 0.957501 0.921926 0.340228 0.999501 0 0.999001 0.999001 3e-04
627 GSM2262206 59.8 0.991301 0.000429 0.5355 0.9934 0.0025 0.9885 0.037013 0.9989 0.9992 5e-04
629 synth_32_Group_4 59.8 0.907586 3e-04 0.3983 0.968442 0.0181 0.765336 0.235141 0.999199 0.916099 0.0284
628 GSM2261695 59.8 0.863537 2e-04 0.629099 0.972899 2e-04 0.999499 0.022474 0.998899 0.998899 0.0037
631 GSM2261953 59.8 0.983913 0.015354 0.0833 0.600799 0.028142 0.852045 0.007321 0.854889 0.855415 0.0045
630 synth_114_Group_3 59.9 0.984128 0.076933 0.4501 0.870738 0.082227 0.976099 0.029279 0.9896 0.983072 0.005
632 GSM2261717 59.8 0.765004 0 0.728999 0.697395 0 0.873021 0.010333 0.999999 0.999999 0
635 synth_45_Group_3 59.8 0.887799 3e-04 0.712099 0.999598 0.461281 0.951678 0.000104 0.998598 0.999898 0.0022
633 synth_140_Group_4 59.8 0.980836 0.001 0.2294 0.451482 2e-04 0.919908 0.029126 0.978962 0.980355 0.003
636 GSM2261807 59.9 0.9992 0.001292 0.700501 0.833844 0.0046 0.704997 0.211118 0.9901 0.9898 0.0202
634 GSM2261623 59.8 0.956168 0.001291 0.0029 0.747199 0.000165 0.492762 3e-04 0.635708 0.618644 0.0172
637 GSM2261984 59.8 0.818331 0.000478 0.4608 0.914426 6e-04 0.971422 0.028885 0.9929 0.9929 7e-04
639 GSM2261673 59.8 0.882299 1e-04 0.737599 0.816234 0.067982 0.880665 0.226803 0.999299 0.999699 0.0055
640 synth_98_G3-G4 59.9 0.948846 0.019804 0.0449 0.668147 0.030567 0.151344 0 0.856172 0.679967 0.0268
641 synth_169_G3-G4 59.8 0.848505 0.044726 0.879499 0.179095 0.116784 0.688608 0.171299 0.692096 0.775105 0.1468
638 synth_174_Group_4 59.8 0.833309 2e-04 0.0236 0.212457 0 0.9687 0.011159 0.96759 0.9664 0.0021
644 GSM2261892 59.8 0.942778 0 0.299 0.9994 9e-04 0.9998 0.030994 0.9998 0.9998 1e-04
642 GSM2262268 59.8 0.994245 0.008552 0.104799 0.903663 0.084076 0.9994 0 0.9992 0.9992 0.0032
643 synth_81_Group_4 59.9 0.999101 0.010138 0.077016 1.000001 0.154837 0.964183 0 0.993699 0.834421 9e-04
645 synth_14_G3-G4 59.8 0.950503 0.007997 0.727699 0.990799 0.00186 0.765793 0.001088 0.890762 0.748015 0.0113
646 GSM2262296 59.9 0.9395 0.066468 0.6696 0.9998 0.079191 0.984367 0.113543 0.9854 0.991594 0.0044
648 synth_8_G3-G4 59.8 0.89862 0 0.1601 0.999599 0.03665 0.998299 0.001345 0.999099 0.997499 1e-04
647 GSM2262051 59.9 0.962874 0.02031 0.942899 0.833845 0.014505 0.149228 0 0.59652 0.659993 0.0141
649 synth_102_Group_4 59.9 0.9995 0 0.1905 0.9999 0.463737 1 0 1 0.996236 5e-04
650 GSM2261558 59.9 0.999898 0 0.343799 0.998527 0.00711 0.970619 0.59552 0.984901 0.985745 0.0019
652 GSM2261822 59.8 0.920469 0.123717 0.905999 0.294472 0.220754 0.884817 0.002686 0.86968 0.865319 0.0655
653 synth_53_Group_3 59.8 0.974965 0 0.0253 0.837343 0 0.998899 0.023325 0.998999 0.999099 0.001
651 synth_114_Group_4 59.8 0.953868 0.001408 0.3996 0.9454 0.003 0.982054 0 0.9821 0.9926 6e-04
655 synth_106_Group_3 59.9 0.999549 0.0011 0.41 0.9994 0.028953 0.9994 0.001225 1 1 0
656 GSM2261542 59.9 0.93186 2e-04 0.977002 0.904151 0.362414 0.722542 0.009346 0.864883 0.994702 0.0052
654 GSM2261799 59.8 0.994047 2e-04 0.0641 0.9938 0.135491 0.758657 0 0.9991 0.9992 0.001
658 GSM2261768 59.8 0.963998 0.003541 0.278 0.670001 0.118896 0.958774 0.017816 0.945844 0.939993 0.0061
657 synth_171_Group_3 59.8 0.7569 0.004573 0.8089 0.575819 0.0013 0.868363 0.010039 0.9752 0.9752 0.05
660 GSM2261539 59.8 0.981086 0 0.9421 0.848426 0.000515 0.9927 0.115151 0.997999 0.997582 0.0032
659 GSM2261897 59.8 0.961661 7e-04 0.076 0.968486 6e-04 0.994799 1e-04 0.994989 0.982679 1e-04
662 synth_107_G3-G4 59.8 0.943415 0.089463 0.701099 0.898039 0.518405 0.99277 0.0012 0.999199 0.949623 0.0517
661 synth_69_G3-G4 59.8 0.929375 2e-04 0.6701 0.9908 0.106169 0.990951 0.031128 0.9988 0.9815 0.0016
663 synth_178_Group_3 59.9 0.9956 0 0.6019 0.904092 2e-04 0.968566 1e-04 1 1 0
664 synth_162_Group_3 59.8 0.975067 0.124489 0.043951 0.90575 0.179787 0.84127 0.000218 0.885284 0.975371 0.0196
667 GSM2261860 59.8 0.981072 0.015313 0.2221 0.460378 0.082209 0.857958 0.014638 0.858522 0.903238 0.0152
665 GSM2261625 59.8 0.962489 6e-04 0.420899 0.9978 0.609936 0.937884 0 0.996611 0.9991 0.0018
666 GSM2261959 59.8 0.9966 0 0.237 0.9976 0 0.946757 0 0.949649 0.9992 2e-04
668 GSM2261540 59.8 0.901147 0.001 0.315899 0.859715 0.00013 0.864853 0.002939 0.974225 0.986705 0.0242
669 GSM2261708 59.8 0.9874 0 0.0249 0.9399 0.007398 0.9965 2e-04 0.9987 0.9974 1e-04
670 synth_46_G3-G4 59.8 0.912885 0.010029 0.4973 0.9708 0.278306 0.987384 0.000246 0.987 0.968758 0.0101
671 GSM2261599 59.8 0.82706 1e-04 0.676998 0.832913 0.152963 0.983997 0.070922 0.993697 0.994397 9e-04
672 GSM2261810 59.8 0.887998 0.003573 0.568099 0.593835 0.059752 0.985699 0.021051 0.985868 0.968131 0.0105
673 GSM2261922 59.9 0.999901 0 0.962001 0.585821 0.269142 0.985614 0.0025 0.963238 0.970341 0.0197
674 GSM2261862 59.8 0.854726 0.008766 0.640699 0.558413 0.370228 0.979249 0 0.975899 0.922584 0.0778
675 synth_114_G3-G4 59.8 0.922475 0.001399 0.6643 0.524675 0.454577 0.998601 0.000396 0.998301 0.986865 0.0918
676 GSM2262019 59.8 0.995401 2e-04 0.6848 0.995501 7e-04 0.99227 0.037649 0.999201 0.999601 1e-04
677 synth_44_Group_3 59.8 0.673331 0.003352 0.455299 0.212308 0.001541 0.859384 0.013558 0.892051 0.895614 0.0301
679 synth_81_G3-G4 59.8 0.985899 0.062258 0.2497 0.907409 0.140517 0.994999 1.8e-05 0.997029 0.996999 0.0015
680 synth_160_Group_4 59.8 0.9302 0.002077 0.0096 0.595048 7e-04 0.830722 0 0.837848 0.956765 0.0021
678 synth_183_Group_4 59.8 0.972449 1e-04 0.785501 0.925179 0.0036 0.578709 0 0.987793 0.987401 6e-04
681 GSM2262057 59.8 0.989287 0.0014 0.5425 0.999901 0.224649 0.997441 0 0.996238 0.982725 0.0033
682 GSM2262172 59.9 0.9999 0 0.9761 0.9999 0.390507 0.9998 0.226007 0.9998 0.9998 8e-04
683 synth_180_G3-G4 59.8 0.870401 4e-04 3e-04 0.990398 0.108348 0.996701 0 0.997082 0.997501 3e-04
684 synth_36_Group_3 59.8 0.95575 1e-04 0.245999 0.407968 0 0.921496 0.003815 0.943197 0.94702 0.0032
685 synth_63_Group_4 59.8 0.967599 0.025607 0.686799 0.968362 0.172376 0.858016 0.06574 0.898264 0.84072 0.0165
686 synth_127_G3-G4 59.8 0.9977 0 0.6624 0.854396 0 0.9658 0.047044 0.9937 0.9937 1e-04
689 GSM2262304 59.8 0.981656 0.015882 0.584 0.588652 0.001725 0.757613 0.000158 0.835243 0.655963 0.0227
687 synth_34_Group_4 59.8 0.960818 0.0011 0.8036 0.753808 1e-04 0.389575 0.004461 0.9787 0.978859 0.0253
688 synth_51_G3-G4 59.8 0.977042 2e-04 0.739999 0.978999 0 0.696877 0.00517 0.999699 0.999699 0.005
690 synth_56_Group_4 59.8 0.98653 7e-04 0.1031 0.975 0 0.972355 0.01337 0.9978 0.9978 0
691 GSM2262288 59.8 0.995699 1e-04 0.640399 0.950348 0.051662 0.915197 0.173597 0.900239 0.998299 0.0274
692 synth_144_Group_3 59.8 0.979187 0 0.0541 0.9966 4e-04 0.91911 0.018658 0.9996 0.9995 0.0013
693 GSM2261696 59.9 0.9838 2e-04 0.8355 0.831472 1e-04 0.511571 0.599479 0.9909 0.995091 0.1845
694 GSM2261865 59.9 0.9951 0.0033 0.8243 0.988642 0.027967 0.9972 0.003481 0.9973 0.9995 2e-04
696 synth_17_Group_3 59.8 0.903466 0 0.443799 0.978999 0.0259 0.944291 0.010893 0.999899 0.999799 0.0015
695 synth_94_Group_3 59.8 0.93905 0.019716 0.1265 0.166629 0.006478 0.798321 0.000864 0.898436 0.900248 0.0113
697 synth_55_G3-G4 59.8 0.99213 2e-04 0.207294 0.682965 0.0587 0.944853 0.000223 0.998001 0.997021 0.0023
698 synth_101_G3-G4 59.8 0.937259 0 0.1649 0.9746 0 0.888247 0.0121 0.9996 0.9996 2e-04
699 synth_157_Group_3 59.8 0.91682 0.009529 0.352998 0.254639 0.003756 0.741116 0.059169 0.854245 0.794494 0.0238
700 GSM2261921 59.8 0.813228 0.016444 0.588499 0.37551 0.040153 0.869244 0.015937 0.977586 0.986999 0.0096
701 GSM2262157 59.8 0.996901 0 0.1076 0.82951 0 1.000001 0.050881 1.000001 1.000001 0
702 GSM2261559 59.8 0.939261 0.000497 0.1465 0.923354 0.000556 0.620932 3e-04 0.642024 0.984898 0.0042
703 GSM2261600 59.8 0.944918 0.007816 0.7223 0.9975 0.017379 0.9999 0 0.9999 0.989844 0.002
704 synth_58_Group_4 59.9 0.9994 0 0.2852 0.9991 0.0018 0.960122 0.016167 0.9998 0.9996 0
705 synth_108_G3-G4 59.8 0.840999 6e-04 0.358599 0.982292 0.035934 0.762802 0.000334 0.814684 0.998999 0.0032
707 GSM2262053 59.8 0.9932 0 0.6305 0.9874 3e-04 0.963701 0.050111 0.9991 0.9993 7e-04
706 synth_72_Group_3 59.8 0.9982 0 0.7832 0.9919 0 0.9841 0.031077 0.99878 0.999 0
708 GSM2261836 59.8 0.995601 0.009686 0.706901 0.278321 0.015094 0.77901 0 0.803459 0.841484 0.0177
710 GSM2262140 59.8 0.86564 0.0012 0.518601 0.888537 0.047288 0.996701 6e-04 0.995901 0.985948 5e-04
709 GSM2261607 59.8 0.832303 0 0.253 0.9983 0.001 0.9999 1e-04 0.9999 0.9997 0
712 GSM2262252 59.8 0.990801 0.001807 0.1969 0.963601 0.002 0.926214 0.002004 0.98837 0.999201 3e-04
711 GSM2262104 59.9 0.991955 0.000345 0.254062 1 0.272185 0.9998 0.008781 0.9998 0.996563 0.001
713 GSM2261795 59.8 0.9787 0.001 0.492 0.9397 0.0079 0.96075 0.006342 0.967043 0.9991 5e-04
715 GSM2262271 59.9 0.9971 0.0064 0.553 0.9935 0.005 0.302063 0.050567 0.864785 0.994031 0.0097
714 synth_136_Group_3 59.9 0.993571 3e-04 0.287601 0.999001 0.567851 0.921533 0.000287 1.000001 0.999601 0.0089
716 GSM2262234 59.8 0.94205 0.006114 0.327301 0.779217 0.022339 0.592931 1e-04 0.817459 0.980201 0.0147
719 synth_160_Group_3 59.8 0.943223 0 0.6557 0.9998 0.302271 0.9994 0.040244 0.9996 1 3e-04
717 synth_178_G3-G4 59.8 0.969398 0.000948 0.217606 0.994799 0.235847 0.998799 0 0.999899 0.999599 0.0015
718 synth_182_Group_4 59.9 0.999999 0 0.967499 0.65514 0.257397 0.996099 0.086353 0.997899 0.993496 0.0024
720 synth_158_Group_4 59.8 0.934331 0 0.443014 0.984198 0.323506 0.999998 0.295552 0.999898 0.999898 5e-04
721 GSM2262045 59.9 0.967024 5e-04 0.781417 0.994799 0.523783 0.985753 0.476998 0.999199 0.998199 0.0174
724 GSM2262091 59.8 0.975001 0.016841 0.0183 0.908701 0.014331 0.942737 0 0.946975 0.966904 0.0022
725 GSM2261980 59.8 0.862498 2e-04 0.536698 0.77538 0.147697 0.83986 0.328267 0.998898 0.997954 0.0058
723 synth_101_Group_4 59.8 0.999701 5e-04 0.910401 0.929587 0.431295 0.606796 0.001778 0.994501 0.994701 0.0018
722 GSM2262046 59.8 0.995 0.000936 0.917 0.9994 0.68468 0.9808 0 1 1 3e-04
728 synth_12_G3-G4 59.8 0.908207 0.03651 0.372 0.593917 0.079127 0.516335 0.008447 0.9373 0.926871 0.0082
726 synth_178_Group_4 59.9 0.968394 0.004009 0.0897 0.991801 0.133923 0.852576 0 0.998801 0.998801 0.0075
730 GSM2262090 59.8 0.858976 0 0.838599 0.982998 0.0382 0.941795 0.504741 0.999998 0.999998 0.0022
727 GSM2261963 59.9 0.999103 0.012396 0.8502 0.626594 0.241663 0.309165 0.061508 0.843907 0.790795 0.108
731 synth_47_G3-G4 59.8 0.969701 0.000617 0.4413 0.863064 0.010244 0.996526 0.035466 0.9977 0.937574 0.0128
729 GSM2261746 59.9 0.998945 0.008522 0.1506 1 0.877475 0.988885 0.00182 1 0.889883 0.035
733 synth_143_G3-G4 59.8 0.936471 0.063784 0.158699 0.766447 0.04192 0.409887 1.6e-05 0.473797 0.739143 0.1595
732 GSM2261767 59.8 0.989828 1e-04 0.4517 0.9789 1e-04 0.9998 0.11171 0.9998 0.9998 1e-04
735 GSM2261697 59.9 0.990428 0 0.5154 0.9996 0.185312 0.884736 0.241516 1 1 6e-04
734 GSM2261628 59.8 0.960819 0.007073 0.1197 0.430834 0.02569 0.699383 6e-04 0.923596 0.849241 0.1086
737 synth_165_Group_4 59.9 0.948654 0.109759 0.2515 0.992399 0.457992 0.982499 0 0.993029 0.762939 0.0377
736 synth_13_Group_3 59.8 0.997249 0 0.883601 0.999401 0.040653 0.999701 0.009 0.999701 0.99893 2e-04
738 synth_10_Group_4 59.8 0.865299 1e-04 0.384899 0.998799 0.0044 0.936109 0.000318 0.999799 0.999699 3e-04
740 GSM2261857 59.8 0.885597 0 0.2004 0.897301 4e-04 0.999701 0.113996 0.999701 0.999701 0
739 synth_56_Group_3 59.8 0.811802 0.001036 0.4249 0.36287 3e-04 0.9684 1e-04 0.9824 0.9817 0.0017
742 synth_16_G3-G4 59.8 0.923301 0 0.407801 0.929068 0 0.999901 0.051809 0.999901 0.999901 0
743 GSM2262243 59.8 0.951731 1e-04 0.393201 0.993701 0.201865 0.990114 0.0015 0.998401 0.998301 7e-04
741 synth_130_Group_4 59.8 0.877105 0.001395 0.7 0.507691 0.149219 0.995301 0.34204 0.993304 0.98397 0.1513
744 GSM2262115 59.8 0.991204 0 0.2338 0.9999 0.055991 1 0.012105 1 1 1e-04
746 GSM2262305 59.8 0.952263 2e-04 0.852601 0.917005 3e-04 0.963453 0.004338 0.999501 0.999401 6e-04
745 synth_109_Group_4 59.8 0.944891 0 0.398499 0.688136 0.55599 0.999999 0 0.999999 0.999999 0.0228
748 GSM2261675 59.9 0.9998 0.0055 0.542 0.688738 0.015782 0.651102 1e-04 0.9979 0.9978 7e-04
747 GSM2261618 59.8 1 0 0.5594 0.3421 0 0.899035 1e-04 0.9989 0.998931 0
751 synth_82_Group_4 59.8 0.9969 0.0098 0.4476 0.418784 0.0104 0.775838 0.0013 0.887805 0.893686 0.0048
750 synth_26_Group_4 59.9 0.9914 0.001696 0.8663 0.9974 0.043026 0.430399 0.099578 0.9996 0.9997 0.0316
749 GSM2261854 59.8 0.908876 0.0012 0.5211 0.17368 0.001516 0.811499 0.002152 0.9729 0.966581 0.0107
752 GSM2261977 59.8 0.998275 1e-04 0.629601 0.493192 0 0.397832 0.426781 0.987301 0.986855 0.171
753 GSM2262180 59.8 0.97077 0 0.0095 0.98206 0.126803 0.994523 0.0021 0.996999 0.998299 3e-04
756 synth_137_Group_4 59.9 0.9965 0 0.894 0.9868 0 0.940679 0.208867 0.9897 0.9997 0.0071
754 GSM2261910 59.8 0.916001 0.005148 0.651101 0.936501 0.00091 0.803449 0.033351 0.875301 0.765993 0.0112
757 GSM2262108 59.8 0.9979 0 0.2358 0.800995 0 0.9999 0.009906 0.9999 0.9999 0
755 GSM2261670 59.9 0.998418 0.007135 0.6924 1 0.326997 0.968403 1e-04 0.9995 0.874451 0.0029
758 synth_19_Group_4 59.8 0.996899 0.000896 0.782999 0.899495 0.029827 0.98899 0.000524 0.988699 0.974822 9e-04
760 synth_20_Group_3 59.8 0.991657 1e-04 0.426601 0.990401 0.004304 0.825723 0.1482 0.987801 0.989401 0.0011
759 GSM2261985 59.8 0.9869 0 0.1242 0.9959 0.194787 0.9997 0.043603 0.9997 0.9997 0.0072
762 GSM2262047 59.9 0.924833 0.0011 0.8677 1 0.186217 0.9878 0 0.992 0.959361 0.0012
763 GSM2262009 59.8 0.9861 3e-04 0.8574 0.9421 0.002 0.994402 0.142135 0.9978 0.9978 1e-04
764 GSM2261820 59.8 1 0 0.1483 0.6171 0 0.272797 0.029517 1 0.9999 1e-04
761 GSM2262270 59.8 0.80872 0 0.910401 0.923011 0.077562 0.961815 0.506479 0.999701 0.999201 0.0214
765 synth_134_G3-G4 59.8 0.9917 0.0023 0.938299 0.513228 0.236024 0.987824 0.005 0.988782 0.9947 0.0468
766 synth_167_Group_3 59.8 0.970272 0 0.457701 0.682271 0 0.999902 0.197825 0.999902 1.000002 1e-04
768 GSM2261771 59.8 0.993401 0.0015 0.844101 0.990608 0.058769 0.912338 0.051319 0.981966 0.996431 0.0054
767 GSM2262062 59.8 0.987033 0.0072 0.221 0.688601 0.207438 0.959673 0.013684 0.95366 0.976082 0.0158
769 GSM2262085 59.8 0.980099 0.020828 0.4357 0.586485 0.034016 0.897801 0 0.905738 0.939058 0.0033
771 synth_183_Group_3 59.8 0.992133 0 0.0646 0.9952 0.030197 1 0.0036 1 0.9997 1e-04
770 GSM2262092 59.9 0.983241 0 0.5295 0.999999 0.810497 0.988899 0 0.99029 0.999999 0.0045
772 GSM2261840 59.8 0.95641 0.086483 0.8888 0.403365 0.283121 0.969 0.004688 0.9732 0.939472 0.0252
773 GSM2262143 59.8 0.973763 1e-04 0.224 0.968179 0.0032 0.740118 0.131897 0.998799 0.99164 0.0105
774 synth_168_Group_3 59.8 0.913476 0.011013 0.867601 0.494911 0.581687 0.985777 0.000309 0.984469 0.962201 0.0371
776 GSM2262076 59.8 0.951563 0.010054 0.255 0.016523 9e-04 0.169748 0.149518 0.496065 0.620006 0.0045
775 GSM2261546 59.9 0.956088 0.337916 0.810948 0.988101 0.803175 0.66791 0.000445 1.000001 0.867614 0.083
777 GSM2261909 59.9 0.99495 0.0011 0.991698 0.960893 0.323556 0.576982 0.005405 0.637245 0.961785 0.0437
779 GSM2262029 59.8 0.80376 0 0.667801 0.676892 0 0.811234 0.015865 0.999901 0.999901 6e-04
778 GSM2262023 59.8 0.9964 1e-04 0.5107 0.9826 0 0.386572 2.7e-05 0.98744 0.987827 5e-04
781 GSM2262302 59.8 0.95745 0.003436 0.908402 0.740801 0.0227 0.898955 0.000261 0.905521 0.969047 0.012
780 synth_92_Group_3 59.8 0.987799 0.0011 0.5752 0.965349 7e-04 0.956942 7e-04 0.963532 0.956786 0.0025
783 GSM2261727 59.8 0.974555 0.002294 0.0617 0.878205 0.002312 0.9975 0.002183 0.9976 0.9958 1e-04
785 GSM2261989 59.8 0.943556 0.015418 0.8572 0.989201 0.157087 1.000001 0.091367 0.999901 0.999901 0.0031
782 GSM2261663 59.8 0.984571 0 0.179299 0.980699 0 0.871988 0.001812 0.999899 0.999999 0.0046
784 synth_196_Group_4 59.8 0.915063 0.001 0.5398 0.857539 2e-04 0.9875 0 0.9877 0.9887 2e-04
786 synth_198_Group_4 59.8 0.939702 0.0032 0.355701 0.688644 0.443958 0.875666 0.002107 0.916573 0.855027 0.1804
787 GSM2261603 59.8 0.996292 0.0019 0.4014 0.841086 0.464837 0.999599 3.1e-05 0.999599 0.996699 0.0029
789 synth_91_Group_4 59.8 0.899763 0.227134 0.8345 0.897227 0.52686 0.986208 0.002513 0.9979 0.9974 0.003
788 synth_163_Group_4 59.8 0.925619 2e-04 0.0024 0.959 1e-04 0.9959 0 0.9958 0.996 1e-04
791 synth_27_Group_3 59.8 0.942383 0.002117 0.140899 0.890399 0.10393 0.991499 1e-04 0.991599 0.990599 0.0016
790 synth_112_G3-G4 59.9 0.985741 0 0.8372 0.732051 0 0.84293 7e-04 0.999 0.999 0.0048
793 GSM2261821 59.8 0.903635 0.003526 0.7094 0.8259 0.00346 0.955525 4e-04 0.970912 0.975384 0.0086
792 GSM2262131 59.8 0.95116 5e-04 0.4518 0.925562 0.028508 0.988299 1e-04 0.99653 0.996787 0.0015
794 synth_72_G3-G4 59.8 0.966002 1e-04 0.266801 0.879841 0.016251 0.96533 0 0.997602 0.997802 0.001
795 synth_85_Group_3 59.8 0.982599 0.0015 0.364399 0.878926 0.007248 0.878306 0.13194 0.818224 0.975899 0.0652
796 GSM2261988 59.8 0.994735 0 0.1202 0.992 0 0.952196 4e-04 0.9997 0.9998 0
797 GSM2262155 59.8 0.996221 9e-04 0.9358 0.977555 0.131852 0.913032 0.0129 0.870214 0.88152 0.0079
798 GSM2261804 59.8 0.983006 0.0015 0.728101 0.997101 0.0025 0.860765 0.019836 0.983998 0.999901 1e-04
799 synth_36_G3-G4 59.8 0.928653 0 0.347901 0.998301 0.0066 0.985301 0.048251 1.000001 0.991901 5e-04
801 GSM2261845 59.8 0.946855 0 0.705201 0.987602 3e-04 0.999902 0.121616 0.999802 0.999902 3e-04
800 synth_103_Group_4 59.8 0.9855 0 0.6368 0.9756 0 0.9798 0.075119 0.990059 0.9772 2e-04
802 synth_8_Group_3 59.8 0.99742 0 0.534 0.998501 0.147477 0.999401 0.343075 1.000001 1.000001 7e-04
803 GSM2262086 59.8 0.969348 0.029168 0.724001 0.990847 0.195847 0.956567 0.004089 0.972127 0.992179 0.0062
804 GSM2261550 59.8 0.980699 0.002 0.852199 0.698316 0.08462 0.775792 0.000771 0.990399 0.998228 0.0164
806 synth_187_Group_3 59.8 0.991748 0.0019 0.1394 0.925621 0.001071 0.942227 0.009953 0.943709 0.919117 0.0025
805 synth_175_Group_4 59.8 0.994039 0.042537 0.263399 0.928569 0.086343 0.683934 0.032633 0.999199 0.989388 0.0039
807 synth_192_Group_4 59.8 0.990077 0.078306 0.043501 0.497145 0.106712 0.623944 0.0053 0.636392 0.740227 0.0599
808 synth_105_G3-G4 59.8 0.866612 0.00786 0.33 0.905601 3e-04 0.672697 0.091458 0.859817 0.795341 0.0219
809 GSM2262013 59.8 0.831193 0 0.8302 0.176199 0.087947 0.982023 0.108294 1 0.999883 0.0037
810 synth_55_Group_4 59.8 0.989974 0.000373 0.3315 0.9752 0.0063 0.930765 0.128739 0.992984 0.994034 6e-04
811 synth_28_G3-G4 59.8 0.9707 0 0.0629 0.999501 0.495272 0.930095 0 1.000001 1.000001 0.0015
812 GSM2261598 59.8 0.987648 0.003007 0.0251 0.846758 0.004513 0.9822 0 0.9819 0.973 4e-04
814 GSM2262031 59.8 0.737301 0.002307 0.852201 0.38443 6e-04 0.911 0.004727 0.964683 0.970002 0.0258
815 GSM2262267 59.8 0.9684 0 0.7145 0.9845 0.0042 0.9994 0.083993 0.9989 0.9994 6e-04
816 synth_184_Group_3 59.8 0.980501 0.0017 0.1767 0.993401 0.511556 0.975124 0 0.981553 0.992601 0.0038
813 synth_44_Group_4 59.8 0.855134 0.0015 0.6563 0.9951 0.0022 0.997568 0 0.998221 0.9914 8e-04
817 synth_139_Group_4 59.8 0.890703 0.003196 0.724598 0.412115 0.001751 0.818749 0 0.822219 0.901999 0.0037
818 synth_151_Group_3 59.8 0.996087 0.007756 0.852157 0.985299 0.571475 0.998599 0.037484 0.998799 0.910894 0.0041
820 GSM2261617 59.9 0.999999 0 0.857399 0.0052 0 0.422304 0.0015 0.728764 0.89882 0.0039
819 synth_119_Group_3 59.8 0.9953 0.000642 0.8687 0.672375 5e-04 0.144066 0.400933 0.765239 0.936854 0.0534
821 synth_7_G3-G4 59.8 0.949995 1e-04 0.8715 0.208355 0.162183 0.985503 0.027768 0.9997 0.9999 1e-04
824 GSM2262001 59.8 0.962298 0 0.4736 0.988201 0 0.976359 0.061531 0.995401 0.999901 4e-04
823 GSM2261761 59.8 0.9503 0 0.1094 0.690091 0 0.9479 0.16865 0.99087 0.9921 5e-04
825 GSM2261935 59.8 0.959407 0.000125 0.446301 0.9511 0.259489 0.854471 0.039101 0.992401 0.992301 0.0018
822 GSM2262078 59.8 0.953837 0.001294 0.1342 0.997399 0.0012 0.791143 5e-04 0.974665 0.973187 0.0017
826 GSM2262145 59.9 0.950505 0.0024 0.3351 1 0.267849 1 0 1 0.9996 7e-04
827 GSM2261762 59.9 0.9998 0 0.8225 0.989198 0.077055 0.996893 0.768523 0.9974 0.9986 0.0019
830 GSM2262167 59.8 0.822984 0.008482 0.795001 0.301999 3e-04 0.617377 0.119297 0.705896 0.66394 0.0209
829 GSM2261814 59.8 0.814241 0.004315 0.832899 0.489852 0.042409 0.425767 0.008236 0.815116 0.939595 0.1611
828 GSM2261573 59.9 0.846432 0.180309 0.915101 0.929248 0.34991 0.999001 0.00041 0.999001 0.897632 0.0474
831 GSM2262008 59.8 0.998355 1e-04 0.8719 0.857468 0.003666 0.958354 0.0151 0.958002 0.964654 0.0019
833 synth_103_Group_3 59.9 0.9995 1e-04 0.8209 0.32558 0.104196 0.814163 0.044798 0.828753 0.741347 0.0134
832 synth_40_G3-G4 59.8 0.961674 1e-04 0.045 0.942878 1e-04 0.9988 0.002876 0.9996 0.9996 4e-04
835 GSM2261901 59.8 0.990541 8e-04 0.660799 0.975959 9.3e-05 0.880154 0.007561 0.998299 0.998299 6e-04
834 synth_199_Group_3 59.8 0.988371 0 0.7028 0.9996 0.053375 0.9999 0.022289 0.9999 0.9999 4e-04
836 synth_87_G3-G4 59.8 0.786405 0.002981 0.443601 0.332926 0.0012 0.908935 0.0729 0.914114 0.866599 0.0403
837 GSM2261871 59.8 0.780336 0.000808 0.440501 0.997801 0.04154 0.999401 0 0.999401 0.996201 5e-04
839 GSM2261641 59.8 0.901971 0.009563 0.529802 0.232751 0.098476 0.979702 0.005261 0.968158 0.952909 0.017
838 synth_90_Group_3 59.8 0.944054 0.05759 0.602299 0.997898 0.40197 0.993298 2e-04 0.993992 0.998598 0.0032
841 GSM2262052 59.8 0.863376 0.0021 0.0285 0.725153 0.021148 0.9565 0 0.984122 0.962429 0.0081
840 synth_120_Group_4 59.8 0.988999 3e-04 0.877499 0.614544 0.213252 0.992499 0.12997 0.999899 0.999492 0.0026
842 synth_82_G3-G4 59.8 0.990398 0.003949 0.654899 0.777328 0.000586 0.81505 0.004314 0.835789 0.474335 0.0191
843 GSM2262120 59.8 0.998425 0.002024 0.726499 0.910362 0.002291 0.879169 0.001927 0.976798 0.949406 0.0043
844 synth_194_G3-G4 59.8 0.788142 0.001603 0.3098 0.757533 0.002 0.976799 0.097652 0.980999 0.975599 0.0051
845 synth_53_G3-G4 59.8 0.983346 2e-04 0.2383 0.9619 0.0362 0.469533 0.069231 0.9838 0.976423 0.0406
846 synth_193_G3-G4 59.8 0.725049 0.000379 0.7359 0.907965 2e-04 0.231558 0.168378 0.999299 0.998899 0.0083
847 synth_171_Group_4 59.8 0.990913 0.00061 0.529101 0.95779 0.0011 0.973301 0.128158 0.977621 0.979994 0.0014
848 GSM2262163 59.8 0.93804 9e-04 0.807601 0.996201 0.0028 0.991803 0.014891 0.999901 0.995701 1e-04
850 GSM2262095 59.8 0.991281 0.02406 0.0706 0.672491 0.042301 0.833593 0.004707 0.812459 0.831729 0.019
851 GSM2261789 59.8 0.9934 8e-04 0.3808 0.976 1e-04 0.941002 0.011342 0.9986 0.9986 5e-04
849 GSM2261904 59.8 0.974074 0.06807 0.2415 0.729271 0.477468 0.955908 9e-04 0.996801 0.836467 0.0496
852 GSM2261809 59.8 0.978892 0.002735 0.232801 0.4427 0.001343 0.953551 0.002 0.951506 0.949323 0.0016
853 synth_149_Group_3 59.8 0.994602 2e-04 0.1901 0.931912 0.000257 0.579046 0.00014 0.622276 0.998028 5e-04
854 GSM2262042 59.9 0.987409 0.0034 0.660001 0.982438 0.462263 0.758483 0.011541 1.000002 0.999902 5e-04
855 synth_149_G3-G4 59.9 0.9905 6e-04 0.551 0.997 5e-04 0.944451 0 0.9919 0.962223 0.0026
857 GSM2261650 59.8 0.975072 0.087587 0.0747 0.400134 0.092174 0.9951 0 0.9995 0.9995 0.0013
856 synth_68_G3-G4 59.9 0.999612 0 0.2129 0.999 0.127256 1 0.045791 1 1 4e-04
858 synth_43_Group_3 59.9 0.9987 0 2e-04 0.071525 0 0.830296 0.028138 0.986754 0.9915 1e-04
861 synth_134_Group_4 59.8 0.9951 0 0.179 0.768083 1e-04 0.821992 0.176546 0.9996 0.9996 2e-04
860 GSM2261664 59.8 0.981901 0.000165 0.897101 0.274543 0.004883 0.26873 0.001516 0.752666 0.736664 0.1037
859 GSM2261583 59.8 0.767909 0 0.0575 0.986885 7e-04 0.9912 7.1e-05 1 1 0
862 GSM2261690 59.9 0.9996 0 0.9014 0.9999 0.038444 0.9999 0.04111 1 1 8e-04
863 synth_161_G3-G4 59.8 0.96014 0 0.859701 0.880043 0.533941 0.999301 0.288438 0.999301 0.997552 9e-04
864 GSM2262074 59.8 0.868471 0.001979 0.6072 0.6671 0.002032 0.9759 0.041007 0.976793 0.976548 0.006
866 synth_140_G3-G4 59.8 0.958046 4e-04 0.310199 0.974764 6e-04 0.983699 0.004518 0.996267 0.998699 2e-04
865 GSM2262242 59.8 0.9882 3e-04 0.3087 0.9214 0.00035 0.906509 0.106576 0.9958 0.9958 1e-04
867 GSM2262043 59.8 0.959877 0.001883 0.851001 0.88485 0.149889 0.68414 0.10137 0.992965 0.991751 0.0892
868 GSM2261680 59.8 0.993919 0.000961 0.658099 0.98572 0.167137 0.988098 0 0.993761 0.998499 0.0017
869 GSM2262178 59.8 0.956187 0.0033 0.862401 0.716271 0.467439 0.969684 0 0.969351 0.958555 0.0046
871 synth_193_Group_4 59.8 0.995431 0 0.5171 0.9997 0.0016 0.953 0.0122 0.9999 0.9999 0
870 synth_77_Group_4 59.8 0.9985 3e-04 0.5319 0.9995 0.063733 0.993573 0 1 0.9964 6e-04
872 synth_74_G3-G4 59.8 0.896962 0.033124 0.918603 0.532751 0.14132 0.399896 0 0.43782 0.676893 0.147
873 GSM2261864 59.8 0.900522 0.006634 0.508801 0.738312 0.006803 0.854791 2e-04 0.950592 0.9916 0.0083
874 synth_7_Group_3 59.8 0.932542 0.0015 0.5648 0.9806 0.036959 0.993975 0.002368 0.9986 0.9989 0.001
876 GSM2262310 59.9 0.966386 0 0.520499 0.999799 0 0.383836 0.104892 0.999299 0.999999 0.0193
875 synth_181_Group_3 59.8 0.870645 0.032193 0.590001 0.909862 0.526918 0.9868 0.000834 0.988755 0.964743 0.0113
877 synth_190_Group_4 59.8 0.9989 0 0.1005 0.9896 0 0.9999 0 0.9999 0.9999 0
878 GSM2261658 59.8 0.9391 0.0409 0.3454 0.966619 0.04079 0.942339 0.001615 0.983666 0.999 0.0013
879 GSM2262168 59.8 0.931833 3e-04 0.333 0.992799 0.0112 0.813189 0.090521 0.999399 0.950399 0.0059
880 GSM2261543 59.8 0.911868 0.002293 0.657451 0.776162 0.030889 0.419889 0.05693 0.972818 0.970684 0.0115
881 GSM2261972 59.8 0.975101 0.062672 0.7907 0.832807 0.828718 0.999801 0 0.999801 0.999801 0.0502
882 GSM2261772 59.8 0.99 3e-04 0.5686 0.905005 0 0.381276 0.002773 0.987 0.9871 0.0019
884 GSM2261793 59.9 0.948795 0.0013 0.100601 0.9998 0.51147 0.9977 0.014813 1 0.9997 9e-04
883 GSM2261688 59.8 0.9973 0 0.5535 0.98324 0 0.990113 0.287766 0.9962 0.9997 0.0025
885 synth_133_G3-G4 59.9 0.98666 0.000973 0.276 0.9999 0.751342 0.742695 0.066658 0.991213 0.97724 0.0691
887 GSM2261568 59.8 0.988299 0.0843 0.915599 0.945373 0.132829 0.976199 0.0151 0.999499 0.999399 0.0015
886 synth_37_Group_4 59.9 0.989115 0 0.8429 0.9927 0.0012 0.968821 0.072862 0.977298 0.9999 0.0013
888 GSM2261837 59.8 0.9032 0.0018 0.7351 0.424271 0.098127 0.933245 0.0028 0.882719 0.834581 0.007
890 GSM2261760 59.8 0.995599 2e-04 0.540799 0.798733 0.000375 0.955216 0.065321 0.957515 0.983127 0.0078
889 GSM2261872 59.8 0.960415 0 0.3381 0.732623 0 0.999799 0.003811 0.999799 0.999899 0
892 GSM2262289 59.8 0.947359 0.000138 0.6444 0.9438 0.007847 0.95 0.028704 0.9989 0.9988 5e-04
891 GSM2262189 59.8 0.931771 0.00116 0.200099 0.858533 0.374191 0.8926 0.030856 0.955162 0.89302 0.0132
893 GSM2261832 59.8 0.700663 0 0.0015 0.549608 0 0.999899 0.232339 0.999599 0.999899 0
894 synth_48_Group_4 59.8 0.925029 1e-04 0.1094 0.151327 0 0.9682 0.016528 0.968477 0.9715 0.0015
895 synth_129_G3-G4 59.8 0.859927 0.000671 0.0366 0.61483 0 0.964338 0.0016 0.958958 0.958701 8e-04
896 synth_139_Group_3 59.9 0.995664 0 0.9545 1 0.28572 1 0 1 1 1e-04
897 GSM2261620 59.8 0.995399 0 0.4155 0.968857 0.004928 0.841277 0 0.846816 0.778 0.0088
898 GSM2261781 59.9 0.999901 7e-04 0.800601 0.956901 2e-04 0.443459 0.032904 0.994101 0.986936 0.0051
900 synth_74_Group_3 59.8 0.929951 8e-04 0.437399 0.998499 0.189049 0.917846 0.0374 0.999899 0.99589 0.0016
899 synth_127_Group_3 59.8 0.905054 0 0.235 0.996 0.192533 1 0.001721 0.9999 1 6e-04
901 synth_96_Group_4 59.8 0.892239 0.004 0.4153 0.990299 0.056618 0.950469 0.012167 0.974757 0.985485 0.0016
902 synth_137_G3-G4 59.8 0.92207 0.000199 0.005 0.9769 2e-04 0.9933 0 0.9935 0.9937 1e-04
903 GSM2261951 59.8 0.9824 0.0013 0.537 0.78734 0.226574 0.9994 0 0.9992 0.9973 0.002
905 synth_14_Group_4 59.8 0.965684 0.001688 0.403501 0.306393 0 0.320262 0.003024 0.808766 0.821893 0.0047
906 synth_181_G3-G4 59.8 0.940333 0.037439 0.533504 0.728179 0.488154 0.894001 1e-04 0.89776 0.807326 0.0867
904 GSM2262146 59.8 0.962518 5e-04 0.715001 0.683272 0.461028 0.967962 0.324144 0.999901 0.957667 0.0767
907 synth_12_Group_4 59.9 0.998399 0.002559 0.217799 0.995488 0.021655 0.587548 0.213216 0.844029 0.82889 0.0171
908 GSM2261702 59.9 0.999599 0 0.7524 0.84634 0 0.911958 0.029982 0.999199 0.999299 0
909 synth_40_Group_3 59.8 0.940432 0.069836 0.519899 0.798917 0.073786 0.985599 0.039147 0.984399 0.975194 0.0037
910 GSM2261925 59.8 0.969833 0.014468 0.181399 0.634029 0.001645 0.90441 5.7e-05 0.906399 0.909865 0.002
911 GSM2261753 59.8 0.966132 0.023576 0.925599 0.925705 0.145546 0.955161 0.117654 0.961979 0.87883 0.0143
912 synth_42_G3-G4 59.8 0.923941 2e-04 0.3271 0.9567 6e-04 0.9995 0.006885 0.9996 0.9996 0
913 GSM2262134 59.9 0.989209 7e-04 0.8302 0.9949 0.334147 0.9999 0.0113 1 0.98891 1e-04
916 GSM2261971 59.9 0.996928 0.004163 0.183778 0.994299 0.075487 0.998399 0.031125 0.999999 0.999999 5e-04
915 GSM2261894 59.8 0.940357 0.0037 0.4092 0.961859 0.0429 0.990857 0.154585 0.991601 0.901126 0.0173
917 synth_61_Group_3 59.8 0.863204 0.039065 0.463399 0.696049 0.342472 0.952988 0 0.952299 0.937848 0.0094
914 synth_10_Group_3 59.8 0.9991 0.0028 0.7485 0.9962 0.024505 0.999622 2e-04 0.9997 0.9998 1e-04
918 synth_79_Group_4 59.8 0.9998 0 0.1878 0.9999 0.348146 1 1e-04 1 1 0
919 GSM2261647 59.8 0.962704 0.002297 0.819702 0.920057 0.00094 0.370853 0.000463 0.955934 0.95609 0.0177
920 synth_153_Group_3 59.8 0.94137 0.002863 0.5175 0.297686 4e-04 0.878438 0.011635 0.889653 0.937992 0.0151
922 GSM2262016 59.8 0.889075 0.199133 0.5205 0.851794 0.771769 0.992099 0 0.992854 0.985599 0.0427
921 synth_185_Group_3 59.8 0.9973 0.000551 0.4595 0.9635 0.133113 0.820786 7e-04 0.9991 0.9991 0.0045
923 GSM2261969 59.8 0.922659 0.001193 0.3396 0.289751 2e-04 0.645393 0.014397 0.973901 0.968701 0.0079
926 synth_156_G3-G4 59.8 0.9837 0 0.8211 0.9804 0.021975 0.9995 0.106053 0.9994 0.9996 2e-04
924 synth_97_Group_4 59.8 0.983483 2e-04 0.684999 0.976499 2e-04 0.937286 0.058532 0.977199 0.958737 0.0022
927 synth_190_G3-G4 59.8 0.883554 0 0.0678 0.976894 7e-04 0.9999 3e-04 0.9999 0.9988 0
925 synth_75_Group_4 59.8 0.908616 0.004202 0.2319 0.882453 0.018224 0.802125 9e-04 0.918605 0.918463 0.006
928 synth_41_G3-G4 59.8 0.783067 1e-04 0.52 0.8778 3e-04 0.9827 0.0087 0.997 0.9964 2e-04
929 synth_15_G3-G4 59.9 0.969899 0.0038 0.806999 0.788023 0.0023 0.705917 0.165289 0.755348 0.988399 0.0492
930 GSM2262229 59.8 0.999 1e-04 0.737401 0.979247 0.109897 0.803668 0 0.731329 1 0.0919
931 GSM2261716 59.8 0.895539 2e-04 0.688301 0.957018 5e-04 0.995501 0.128778 0.998401 0.991511 0.0015
933 GSM2261802 59.8 0.934908 0.000787 0.284 0.712244 1e-04 0.976389 0.000555 0.976834 0.965815 3e-04
932 GSM2262114 59.8 0.999399 0 0.830799 0.760196 0 0.988159 0.172487 0.996899 0.996899 1e-04
935 synth_121_G3-G4 59.8 0.992518 0.0015 0.3578 0.669071 0.05815 0.964499 0.013921 0.973399 0.961186 0.0048
934 synth_106_G3-G4 59.8 0.9894 4e-04 0.0325 0.9803 0.000363 0.9978 0.000673 0.9978 0.9978 2e-04
936 synth_95_Group_4 59.8 0.932148 0.004072 0.0057 0.280892 0.00384 0.866705 0 0.864744 0.771858 0.0072
937 synth_166_Group_3 59.9 0.9997 2e-04 0.1494 0.920935 0.023755 0.587857 0 0.9992 0.9992 0.0066
939 synth_28_Group_3 59.9 0.969399 0.007329 0.8016 0.999601 0.445403 0.939706 9e-04 0.924635 0.848647 0.0383
938 synth_187_G3-G4 59.9 0.998899 1e-04 0.108629 0.974599 0.104926 0.897838 0.006196 0.999299 0.999299 0.0026
940 GSM2261933 59.8 0.972579 3e-04 0.5981 0.9778 3e-04 0.993808 0.020003 0.998 0.9971 5e-04
941 GSM2261829 59.8 0.953199 2e-04 0.5965 0.987107 0.000342 0.940867 0.012861 0.995899 0.995699 2e-04
942 GSM2261578 59.8 0.97437 0.050607 0.8054 0.855187 0.155678 0.9943 0 0.991565 0.992 0.0053
944 synth_86_Group_4 59.8 0.9762 0.004472 0.8209 0.9276 0.024641 0.745367 0.001524 0.9953 0.9962 9e-04
945 GSM2261999 59.8 0.988501 0.0011 0.716 0.9985 0.0188 0.99438 0.050322 0.9931 0.975388 0.0011
947 synth_5_Group_4 59.9 1 0 0.5968 1 0.270768 0.9997 2e-04 1 1 0
943 GSM2262034 59.8 0.809745 7e-04 0.6654 0.9104 0 0.771623 0.002133 0.9633 0.9642 0.002
948 synth_85_G3-G4 59.8 0.834454 0.005645 0.0128 0.9994 0.119251 0.999 0 0.9994 0.992747 0.0014
946 GSM2262107 59.8 0.990115 0.01807 0.0966 0.775306 0.083172 0.862176 0.009564 0.869354 0.868153 0.0055
949 synth_120_G3-G4 59.9 0.9995 0 0.0025 0.931 0 0.993423 0.0031 0.9913 0.989229 2e-04
950 GSM2262037 59.8 0.928419 3e-04 0.6536 0.9995 0.0229 0.909097 0.120856 1 0.9998 6e-04
951 GSM2262235 59.8 0.84871 0.00116 0.797399 0.868513 1e-04 0.623351 0.02488 0.799945 0.986097 0.0059
953 GSM2262244 59.8 0.989329 0 0.7453 0.9802 0.0024 0.9998 0.232176 0.9998 0.9999 2e-04
952 synth_36_Group_4 59.8 0.996366 2e-04 0.8739 0.998 0.010954 0.9987 0.128353 0.9996 0.9996 0.0019
954 GSM2262063 59.8 0.97163 0.035334 0.311999 0.754393 0.043101 0.39755 0.066468 0.897242 0.889736 0.0212
957 GSM2262109 59.8 0.989157 0.00976 0.07 0.9977 0.005173 0.618405 0.02273 0.848824 0.817606 0.0045
955 GSM2262068 59.8 0.858564 0.107825 0.0891 0.9995 0.246838 0.9999 0 0.9999 0.9961 0.0029
956 GSM2261595 59.9 0.980341 5e-04 0.1833 1 0.216887 0.983573 0.000498 1 0.9983 2e-04
958 synth_180_Group_3 59.8 0.974786 0 0.667301 0.997402 0.198906 0.990802 0.107578 0.999802 0.999802 0.0223
959 synth_162_G3-G4 59.9 0.936029 0.028614 0.0021 0.946931 0.095437 0.101603 2e-04 0.874798 0.677812 0.0385
961 GSM2261756 59.8 0.9933 1e-04 0.2456 0.9696 1e-04 0.9988 0.056421 0.9993 0.9993 0
960 GSM2262159 59.8 0.754112 3e-04 0.0042 0.652382 3e-04 0.9887 5e-04 0.9901 0.9946 6e-04
962 GSM2261597 59.8 0.9879 7e-04 0.9264 0.974386 0.506966 0.984158 3e-04 0.988524 0.967289 0.0029
963 GSM2261669 59.8 0.960343 0.0016 0.2881 0.817989 0.003723 0.9963 0.0126 0.9945 0.982302 0.005
964 GSM2262187 59.8 0.903596 0.017998 0.673695 0.9993 0.127297 1 0.059268 1 1 0.003
965 synth_173_Group_4 59.8 0.996586 1e-04 0.5286 0.964131 0.083195 0.9955 0.006584 0.9999 0.9999 0
968 GSM2262101 59.9 0.958294 0 0.4423 1 0.047286 0.9995 0.004988 0.9998 0.9978 1e-04
967 synth_60_G3-G4 59.8 0.974635 0.001049 0.4249 0.21854 4e-04 0.932639 0.032837 0.936343 0.958299 0.0015
966 GSM2261720 59.8 0.92937 5e-04 0.029 0.9504 6e-04 0.9961 0.000496 0.9961 0.9961 0
969 GSM2261602 59.8 0.9534 0.003102 0.9239 0.957551 0.169896 0.975106 0.001 0.9975 0.9969 0.0016
970 GSM2261870 59.9 0.999801 0 0.921201 0.999801 0.049056 0.870231 0.005798 0.999501 0.999072 2e-04
971 synth_105_Group_3 59.8 0.930418 0 0.5729 0.929194 0.232334 0.984311 0.0014 0.9994 0.9988 9e-04
972 synth_68_Group_4 59.9 0.997198 7e-04 0.669198 0.994798 2e-04 0.35595 0.001894 0.901462 0.879442 0.0112
973 synth_74_Group_4 59.9 0.999501 0 0.803201 0.999201 0.004811 0.471462 2e-04 0.999401 0.999401 1e-04
974 synth_7_Group_4 59.9 0.998099 0 0.0576 0.914972 0.005622 0.362841 0.00193 0.997622 0.973031 0.0388
975 synth_84_G3-G4 59.9 0.955108 0.040892 0.003 0.80406 0.064495 0.079141 2e-04 0.851216 0.622035 0.0453
976 GSM2261712 59.8 0.912658 3e-04 0.4771 0.914801 3e-04 0.944244 0.0057 0.995601 0.995701 4e-04
977 synth_117_Group_3 59.8 0.93402 0.003996 0.2084 0.414724 0.060097 0.964599 0.00406 0.963599 0.878501 0.0089
978 GSM2261630 59.8 0.97119 6e-04 0.384501 0.9537 0.0033 0.993401 0.00281 0.998101 0.929519 0.0087
979 GSM2261830 59.8 0.829208 3e-04 2e-04 0.848185 0.128325 0.47696 0 0.519178 0.966672 0.0526
981 GSM2261649 59.8 0.83504 0.003096 0.872201 0.09314 0.000204 0.779647 0.139152 0.873508 0.878209 0.0187
980 synth_196_G3-G4 59.8 0.952966 0 0.5145 0.0562 0 0.989847 0.069726 0.9905 0.9914 3e-04
983 GSM2261828 59.8 0.960578 0.053644 0.651899 0.9657 0.515692 0.990829 0.118052 0.994053 0.974553 0.0254
982 GSM2262258 59.8 0.967249 0 0.739501 0.999501 0.097074 0.999901 0.18046 1.000001 1.000001 0.0012
985 synth_134_Group_3 59.8 0.9961 0.005974 0.1277 0.932764 0.0061 0.878313 0 0.846076 0.9974 0.0351
984 GSM2261978 59.8 0.945437 0.068339 0.5558 0.836175 0.705496 0.922838 0.005358 0.927875 0.991401 0.0564
986 GSM2261679 59.8 0.996519 4e-04 0.707799 0.706854 4e-04 0.990099 0 0.999999 0.999999 2e-04
987 GSM2261758 59.8 0.9922 0.020746 0.4488 0.540975 0.049836 0.906124 0.014327 0.955392 0.761637 0.0087
988 synth_156_Group_3 59.8 0.967774 8e-04 0.8112 0.9964 0.018566 0.96119 0.006613 0.9996 0.9996 2e-04
989 GSM2261848 59.9 0.814232 0.004766 0.784699 0.958999 0.000429 0.597719 0.311506 0.783061 0.642655 0.0249
991 GSM2261719 59.8 0.849835 0.23026 0.853 0.905629 0.608314 0.954944 0.0058 0.974454 0.97631 0.028
992 GSM2262263 59.8 0.997499 0 0.957299 0.958574 0.747533 0.633195 0.047393 0.871035 0.888294 0.0081
990 GSM2261596 59.8 0.903138 0 0.0165 0.922706 0 1 0.385577 1 1 4e-04
995 GSM2261609 59.8 0.949944 4e-04 0.5702 0.8737 6e-04 0.9971 0.00383 0.9978 0.9978 2e-04
994 GSM2262026 59.8 0.799155 0 0.285099 0.690243 0 0.9984 0.001198 0.9998 0.9998 7e-04
993 GSM2261660 59.9 0.943588 0.010379 0.1716 0.848199 0.537575 0.992583 5e-06 0.994243 0.932985 0.0519
997 synth_77_G3-G4 59.8 0.823977 3e-04 0.2829 0.8674 4e-04 0.9782 0.017983 0.9776 0.9774 3e-04
996 synth_35_Group_4 59.8 0.809546 0 0.0023 0.91863 0.031376 0.704135 4e-04 0.716297 0.9966 0.0053
999 GSM2261800 59.8 0.990014 3e-04 0.101 0.959 0.000195 0.895155 0.01257 0.9977 0.995446 4e-04
998 synth_144_Group_4 59.8 0.9884 0 0.8062 0.91975 4e-04 0.965891 0.058725 1 1 2e-04
1000 GSM2262211 59.8 0.944944 0.017253 0.248999 0.702239 0.206639 0.875099 0.038013 0.872727 0.917955 0.0543
1001 synth_31_G3-G4 59.8 0.991042 5e-04 0.866101 0.993001 0.285723 0.998401 0.05069 0.997663 0.995401 0.0017
1003 GSM2262073 59.8 0.994388 0.004066 0.7262 0.918006 0.26003 0.866472 0.059494 0.982999 0.992899 0.0117
1002 GSM2261736 59.8 0.911787 0 0.0031 0.965792 0.073194 0.920396 0 0.926668 0.997299 0.0035
1004 synth_182_Group_3 59.8 0.981507 0.0021 0.858 0.9978 0.039494 1 0.07921 1 1 3e-04
1005 synth_197_G3-G4 59.9 0.942664 0.012572 0.0073 1 0.569535 0.9944 0 1 0.9322 0.0105
1006 GSM2261627 59.8 0.935994 0 0.9062 0.868651 0.184386 0.977047 0.184169 0.988257 0.944734 0.0166
1007 GSM2261694 59.9 0.989804 0.002071 0.237246 0.279161 0.277879 0.155905 0.029022 0.467196 0.434862 0.1408
1008 synth_17_Group_4 59.9 0.99858 0 0.1111 0.9994 0.248943 0.95819 0.0035 1 1 0
1010 synth_172_Group_3 59.9 0.931278 0 0.6013 0.9801 0.0062 1 0.297916 1 1 4e-04
1009 synth_92_Group_4 59.8 0.85751 0.000496 0.893899 0.41012 0.069557 0.997433 0.065259 0.997099 0.996699 0.0019
1011 GSM2261813 59.8 0.826654 0.0041 0.3193 0.687245 0.022162 0.974738 0 0.960124 0.920653 0.0153
1012 GSM2262080 59.8 0.952696 0.013076 0.504 0.966801 0.025526 0.758186 0.083029 0.73864 0.726412 0.0109
1014 synth_124_G3-G4 59.8 0.936688 0.00305 0.1814 0.324725 0.014078 0.9565 4e-04 0.953 0.853601 0.0361
1013 GSM2262200 59.8 0.900111 0 0.5607 0.9905 0 0.9949 0.005955 1 1 9e-04
1015 GSM2261780 59.9 0.983499 0.00277 0.0032 0.995824 0.016958 0.438499 0 0.903884 0.614419 0.009
1016 GSM2261833 59.8 0.948703 0.007656 0.898301 0.402045 0.021647 0.990205 0.411344 0.967452 0.955782 0.0523
1018 GSM2261692 59.8 0.998901 0.00044 0.705901 0.985701 0.004076 0.999601 0.119643 0.999801 0.999801 1e-04
1017 synth_113_Group_4 59.8 0.996179 0.002341 0.8858 0.933921 0.521277 0.501389 0.07426 0.546556 0.93289 0.0178
1019 synth_52_Group_4 59.8 0.993218 1e-04 0.0463 0.57181 0.219462 0.992499 0.00576 0.999099 0.997199 0.0014
1020 synth_161_Group_3 59.8 0.900602 0.003774 0.016 0.611475 0.002806 0.966096 0 0.964595 0.969326 0.0033
1021 synth_25_Group_4 59.8 0.9915 0 0.4027 0.9767 0 0.9997 0.000614 0.9997 0.9999 0
1023 GSM2262183 59.8 0.988357 0.017 0.4111 0.9693 0.040776 0.9985 0.09485 0.9985 0.9991 0.0044
1022 synth_40_Group_4 59.8 0.777761 9e-04 0.0743 0.950666 0.00058 0.817425 0.031032 0.994601 0.994501 4e-04
1026 GSM2262156 59.9 0.95499 0.043562 0.0031 0.747545 0.087587 0.119565 1e-04 0.838043 0.592057 0.0453
1024 GSM2261777 59.8 0.861161 0 0.211099 0.540085 0.482039 0.739265 0.026011 0.999199 0.999199 0.1756
1025 GSM2262287 59.9 0.9999 0.0146 0.1039 1 0.021898 0.9909 0 0.9997 0.733056 0.0066
1027 synth_165_Group_3 59.8 0.9801 7e-04 0.9821 0.43337 0.045207 0.956884 0.020829 0.959789 0.9691 0.0038
1028 GSM2261844 59.9 0.998024 0 0.983401 0.980028 0.420852 0.998701 0.261351 0.998462 0.995643 0.002
1029 GSM2261604 59.8 0.883409 1e-04 0.36672 0.851456 0.171277 0.994573 0.306375 0.994989 0.982967 0.0103
1030 GSM2261917 59.8 0.899593 0.015527 0.716299 0.075063 0.000876 0.435992 0.062914 0.797181 0.816256 0.0247
1031 synth_86_G3-G4 59.8 0.967394 0.0018 0.1894 0.81446 0.041838 0.9922 0 0.998794 0.9984 0.0018
1032 GSM2261642 59.9 0.999697 2e-04 0.125998 0.928328 0.095264 0.997597 0.012385 0.999997 0.999997 2e-04
1033 GSM2261547 59.8 0.942195 0.0075 0.9364 0.982009 0.915632 0.9991 2e-04 0.9996 0.9984 0.0023
1034 synth_3_Group_3 59.8 0.974698 0 0.902001 0.933759 6e-04 0.993374 0.0565 0.999801 0.999889 1e-04
1035 GSM2262061 59.8 0.943223 0.0046 0.952801 0.945416 0.44229 0.999383 0.0261 1.000001 0.991887 0.0017
1036 GSM2262285 59.9 0.9935 0.0012 0.934 1 0.960467 1 1e-04 1 1 2e-04
1037 synth_155_Group_4 59.8 0.875298 0 0.0055 0.971999 0 0.998599 0.007553 0.998599 0.998599 0
1038 GSM2262311 59.8 0.994419 0.000432 0.913102 0.694463 5e-04 0.557833 0.367445 0.871886 0.96115 0.0145
1039 synth_147_G3-G4 59.8 0.910325 0.018022 0.0113 0.639747 0.057017 0.979099 0 0.975209 0.932164 0.0246
1041 synth_154_Group_3 59.8 0.765855 1e-04 0.1004 0.9223 0.030497 0.9993 0.003693 0.9993 0.9987 6e-04
1040 GSM2261815 59.8 0.9948 0.0014 0.7548 0.9893 0.0017 0.9997 0.003432 0.9994 0.9994 1e-04
1042 synth_43_G3-G4 59.8 0.994199 0.0015 0.295499 0.817565 0.002 0.997655 0 0.997899 0.998099 2e-04
1043 synth_35_Group_3 59.8 0.841394 0.000812 0.0233 0.636201 1e-04 0.717687 0.017004 0.960947 0.964441 0.012
1044 synth_149_Group_4 59.8 0.9679 7e-04 0.7546 0.677406 0.064082 0.997481 0.360789 0.991853 0.9823 0.0218
1046 GSM2262022 59.8 0.951495 0.028608 0.0241 0.325833 0.029844 0.798722 0.005294 0.787772 0.81331 0.0108
1045 synth_188_G3-G4 59.9 0.987 0 0.0057 0.994767 0 0.9994 0.022526 0.9991 0.996857 1e-04
1047 GSM2261635 59.9 0.992048 0.007782 0.459115 0.917195 0.360302 0.913886 0.000194 0.94407 0.856098 0.0173
1048 GSM2261683 59.8 0.892621 0.001488 0.028 0.987415 0.008657 0.9806 1e-04 0.984 0.97448 0.0019
1049 GSM2261965 59.8 0.900875 0 0.2346 0.3491 0 0.988462 0.001399 0.9987 0.9987 0
1050 GSM2262077 59.8 0.9743 0 0.5746 0.082485 0 0.9973 0.038622 0.9972 0.998 3e-04
1051 GSM2262035 59.8 0.970142 0.0033 0.667199 0.871558 0.054618 0.53287 0.00189 0.994999 0.995599 0.0054
1052 GSM2261732 59.8 0.993392 0 0.2586 0.9986 0 0.9941 0.118938 0.994651 1 6e-04
1054 GSM2262294 59.8 0.8946 0.209944 0.7216 0.316754 0.635288 0.909699 0.002724 0.936816 0.891417 0.0674
1053 GSM2261787 59.8 0.877 0 0.8083 0.9779 0.0035 0.98466 0.005343 0.98825 0.993 0.0015
1055 synth_21_G3-G4 59.8 0.975463 0.112197 0.36845 0.833841 0.269656 0.984385 6.2e-05 0.986889 0.908644 0.0105
1056 GSM2262273 59.8 0.951673 0 0.6227 0.690396 0 0.991989 0.147387 0.9999 0.9999 0.002
1058 GSM2261798 59.8 0.950601 0.002 0.020085 0.412294 0.022034 0.528419 0.086958 0.908215 0.986971 0.0579
1059 GSM2262301 59.8 0.910864 0.152958 0.4764 0.398127 0.15747 0.9805 0.009817 0.98408 0.975 0.0073
1057 GSM2261590 59.9 1 0 0.7019 0.9994 0.0079 0.9992 0.625726 0.9999 0.9998 1e-04
1060 GSM2262005 59.8 0.820335 0.004327 0.788602 0.643787 0.016287 0.731524 0.028786 0.97313 0.926235 0.02
1062 GSM2261882 59.8 0.886352 3e-04 0.0515 0.9672 2e-04 0.9767 0.0032 0.9978 0.998 1e-04
1061 synth_91_Group_3 59.9 0.9977 0 0.2619 0.9998 0.341521 0.977861 0 0.979631 1 0.0022
1063 GSM2261994 59.8 0.938604 0.002525 0.168245 0.900782 0.037527 0.974037 0.096526 0.981522 0.987399 0.0052
1064 GSM2262265 59.8 0.974177 0.001662 0.554399 0.940032 0.086654 0.9957 0.0025 0.994012 0.986926 0.0078
1065 GSM2262190 59.8 0.909765 0 0.0112 0.9936 0 0.9996 0.006151 0.9997 0.9997 0
1067 synth_150_G3-G4 59.8 0.9872 2e-04 0.5712 0.961093 0.0049 0.9974 0 0.9979 0.9983 3e-04
1066 synth_63_Group_3 59.8 0.934355 9e-04 0.1478 0.820039 0.102414 0.999501 0 0.999501 0.957219 0.027
1068 GSM2262227 59.9 0.875212 6e-04 0.0206 0.869631 0.206454 0.586059 0.003416 0.59578 0.990576 0.1052
1070 GSM2261721 59.8 0.994155 2e-04 0.680801 0.935425 0.116222 0.951949 3e-04 0.96719 0.984643 0.0084
1069 synth_164_G3-G4 59.8 0.944579 0 0.086701 0.960501 0 0.954365 0.013204 0.997001 0.997701 8e-04
1072 GSM2261646 59.8 0.98313 0 0.079099 0.824511 0.087462 0.958527 0.000204 0.962663 0.977722 0.012
1071 synth_160_G3-G4 59.8 0.934475 0.089562 0.317794 0.977501 0.280336 0.781387 0.000424 0.792515 0.997301 0.0011
1073 GSM2261701 59.8 0.957954 4e-04 0.0409 0.832442 6e-04 0.995094 0 0.997801 0.997801 5e-04
1074 synth_16_Group_3 59.9 0.913466 0 0.777699 0.999999 0.344717 0.788854 0.134732 0.999999 0.999999 0.0011
1075 GSM2261794 59.8 0.995101 1e-04 0.300201 0.999701 0.297049 0.999601 0.056144 0.999901 0.999901 0.0029
1077 GSM2262079 59.8 0.88071 0.004424 0.762299 0.747857 0.011184 0.972984 0.213035 0.9734 0.972884 0.0094
1076 GSM2262173 59.8 0.974781 0 0.0049 0.47985 0 0.9905 0.001772 0.9914 0.992053 2e-04
1078 synth_122_Group_4 59.8 0.914075 1e-04 0.0542 0.960683 2e-04 0.9978 0.014223 0.998 0.9971 4e-04
1079 GSM2261748 59.8 0.916625 0.02873 0.691199 0.511289 0.593607 0.653508 0.001568 0.986659 0.913291 0.156
1081 synth_11_Group_4 59.9 0.98912 0.003713 0.104 0.996699 0.449399 0.661239 0.14815 0.960385 0.846398 0.0164
1082 GSM2262075 59.8 0.9864 4e-04 0.2265 0.622104 0 0.405582 0.001929 0.9746 0.975782 0.0048
1080 GSM2261666 59.8 0.944901 0.0023 0.8757 0.613452 2e-04 0.375362 0.085265 0.914242 0.929872 0.0221
1083 GSM2262010 59.8 0.782184 0 0.662999 0.977499 0 0.979099 0.005819 0.999999 0.999899 7e-04
1084 GSM2262050 59.8 1 0 0.5306 0.098619 0 0.48116 0.037302 0.9997 0.9999 0.0041
1085 GSM2261964 59.8 0.986069 0 0.0987 0.473245 0 0.985885 0.008286 0.99761 0.998899 3e-04
1087 GSM2261710 59.8 0.990848 0.00055 0.0259 0.641698 0.001 0.9993 0.085265 0.9982 0.9976 4e-04
1088 GSM2261560 59.8 0.98894 0.039689 0.597312 0.830536 0.155435 0.857533 0.004119 0.995562 0.995399 0.0141
1086 GSM2261773 59.9 0.936953 0.11056 0.655097 0.575631 0.790461 0.575508 0 0.999899 0.917342 0.0741
1089 GSM2261884 59.8 0.947799 0.000131 0.053799 0.834216 0.235649 0.998399 2e-04 0.99773 0.993099 3e-04
1090 GSM2261615 59.8 0.743899 0.004914 0.709699 0.373099 0.000188 0.849587 0.007582 0.9599 0.9604 0.0352
1092 GSM2262275 59.9 0.907067 0.00091 0.0379 0.9971 0.122063 0.987719 6.1e-05 0.988498 0.986263 0.0013
1091 synth_110_G3-G4 59.8 0.9989 1e-04 0.5645 0.850176 1e-04 0.955074 0.0075 0.9825 0.982189 0.0014
1093 GSM2262214 59.8 0.97518 3e-04 0.2564 0.9611 0.0055 0.977022 2e-04 0.977573 0.9992 0.0016
1094 GSM2261652 59.8 0.872933 8e-04 0.6827 0.872347 0.0138 0.9947 0.025588 0.994618 0.9944 0.0022
1096 GSM2261591 59.8 0.949828 0.000265 0.072499 0.937798 1e-04 0.997999 0.002704 0.998099 0.998099 1e-04
1095 synth_118_Group_4 59.8 0.976325 0.000854 0.444 0.9952 0.002843 0.989571 0.056343 0.9922 0.989362 0.001
1097 GSM2262113 59.8 0.840158 0.003669 0.267701 0.929414 0.029279 0.983922 0.061353 0.98654 0.985902 0.0017
1099 GSM2261538 59.8 0.987362 2e-04 0.5888 0.9831 1e-04 0.900784 0.021009 0.9976 0.998633 0.0022
1100 GSM2261875 59.9 0.9993 0 0.9727 0.974944 0.306882 0.964152 0.006951 0.992193 0.992558 0.0028
1098 synth_30_Group_4 59.8 0.999799 0 0.5677 0.75768 0 0.834551 0.026399 0.980338 0.981802 1e-04
1101 GSM2261632 59.8 0.923401 2e-04 0.7151 0.89097 2e-04 0.986888 0 0.9928 0.992 1e-04
1102 GSM2261983 59.9 0.999998 0.0058 0.994398 0.631066 0.145712 0.684334 0.138348 0.797359 0.763905 0.2623
1103 synth_187_Group_4 59.8 0.955763 0.009433 0.527901 0.9977 0.004488 0.96 0 0.967648 0.909137 0.0066
1104 synth_80_G3-G4 59.8 0.971806 0.0021 0.133 0.982397 0.420225 0.9962 0.053461 0.995222 0.98851 0.0164
1105 synth_130_G3-G4 59.8 0.9163 0 0.8892 0.616788 0.048279 1 0.045471 1 1 1e-04
1106 synth_32_Group_3 59.9 0.977822 0.001831 0.299501 0.962501 0.003796 0.94078 0.048203 0.9593 0.995701 0.0016
1107 GSM2262072 59.8 0.988554 4e-04 0.307601 0.999101 0.078971 1.000001 1e-04 1.000001 0.997518 1e-04
1108 synth_103_G3-G4 59.8 0.9991 0 0.0312 0.9967 1e-04 0.768634 0 0.9999 0.9999 0
1109 GSM2262103 59.8 0.947597 0.002531 0.0265 0.951362 0.0037 0.933134 0.003535 0.978288 0.910072 0.0054
1111 GSM2261749 59.8 0.980001 0.0046 0.425801 0.875962 0.003626 0.777563 0.003162 0.974649 0.999101 0.0021
1110 GSM2262246 59.8 0.963211 0.0268 0.594181 0.339883 0.082031 0.827751 0 0.993571 0.996701 0.0033
1112 GSM2261685 59.8 0.999501 0 0.835001 0.971785 0.066599 0.999901 0.052798 0.999701 0.997901 7e-04
1113 synth_170_Group_3 59.8 0.951534 0.023351 0.52987 0.802037 0.393488 0.392783 0.001659 0.998401 0.941651 0.0571
1114 synth_99_Group_4 59.8 0.986437 0.0013 0.924799 0.880718 0.464173 0.999499 0.016134 0.999599 0.984099 6e-04
1117 GSM2261861 59.8 0.961999 0 0.766799 0.998743 0.358362 0.9997 0 0.9998 0.999 0.001
1115 synth_119_Group_4 59.8 0.988699 0.0056 0.9657 0.572664 0.064958 0.637672 0.000732 0.655954 0.914425 0.0231
1116 synth_16_Group_4 59.8 0.889954 4e-04 0.0035 0.951335 0.220772 0.643067 0.016843 0.648963 0.987529 0.0774
1118 GSM2262309 59.8 0.978355 0.0048 0.689699 0.576497 0.527505 0.686577 0.014098 0.743526 0.968137 0.0852
1119 synth_55_Group_3 59.8 0.9859 0 0.4292 0.429818 0.001 0.936425 0.003737 0.999 0.801612 0.0188
1120 synth_46_Group_3 59.8 0.996726 0 0.809401 0.998801 0.100402 0.997701 0.111865 0.998001 0.998701 4e-04
1121 synth_122_G3-G4 59.9 0.975821 0.0021 0.7306 0.999979 0.0168 0.9975 5e-04 0.9977 1 3e-04
1122 synth_23_Group_3 59.8 0.85884 0 0.373 0.9972 1e-04 0.9999 0 0.9998 0.9998 1e-04
1123 GSM2262038 59.8 0.975283 0.003001 0.8582 0.646514 9e-04 0.394659 0 0.924671 0.933451 0.0049
1124 GSM2261879 59.8 0.870966 0.004477 0.385099 0.63041 0.002179 0.53371 0.002338 0.607956 0.977105 0.0083
1126 GSM2261990 59.8 0.953857 1e-04 0.4956 0.9944 0.363978 0.9994 0.010059 0.9999 0.9999 0.0011
1125 GSM2261888 59.9 0.983156 0.034235 0.099797 0.713708 0.041621 0.982099 0.000288 0.992609 0.991516 0.0023
1127 GSM2261724 59.8 0.908672 0.034196 0.587601 0.043179 0.002537 0.638986 0.021058 0.645039 0.690579 0.0082
1128 GSM2262060 59.8 0.9917 5e-04 0.1545 0.738158 0.394918 0.946507 2e-04 0.9765 0.971076 0.0095
1129 GSM2262017 59.8 0.9255 6e-04 0.7653 0.9982 0.10437 0.991883 0.001026 0.995405 0.9993 6e-04
1130 GSM2261725 59.8 0.902445 0 0.5996 0.9982 3e-04 0.9995 0.0041 0.9999 0.9999 0
1131 synth_145_Group_4 59.9 0.924515 0.051631 0.0038 0.991596 0.306875 0.192962 0 0.925646 0.806481 0.0394
1132 GSM2262278 59.8 0.987699 0.061742 0.786599 0.628319 0.309653 0.994733 0 0.994574 0.997999 0.0038
1133 GSM2262260 59.9 0.998999 0 0.205599 0.539393 0.194427 0.990552 0.015519 0.989579 0.991635 0.0015
1134 GSM2261873 59.8 0.974092 1e-04 0.518701 0.987001 0.154031 0.97773 0.083435 0.999701 0.999101 0.0086
1135 GSM2262144 59.8 0.885044 0.072201 0.3198 0.9986 0.254024 0.996842 0.001417 0.9967 0.951028 0.0107
1137 synth_87_Group_4 59.8 0.956965 0.000262 0.0212 0.957555 0.005324 0.97801 0.070845 0.978713 0.996383 0.0027
1136 GSM2262164 59.8 0.807463 3e-04 0.4859 0.434526 2e-04 0.498151 0.208097 0.993363 0.9947 0.001
1138 GSM2262207 59.8 0.899591 0.0021 0.6829 0.822399 0.006583 0.9927 0.067527 0.9927 0.9929 0.0012
1139 synth_52_G3-G4 59.8 0.989161 0.000644 0.7009 0.707604 0.00202 0.983759 0.0109 0.9838 0.980824 0.0011
1140 synth_154_G3-G4 59.8 0.9998 0 0.8728 0.9737 0.0064 0.958132 0.0579 0.99953 0.999389 3e-04
1141 synth_96_G3-G4 59.9 0.9995 0 0.8079 0.9966 0 0.9998 0.0234 0.9998 0.9998 0
1142 synth_75_Group_3 59.8 0.997161 0 0.2347 0.9892 0.007273 0.9997 0.144013 1 0.9999 4e-04
1143 GSM2261584 59.9 0.87464 0.004275 0.1616 0.9997 0.220833 0.9504 0.004408 0.9998 0.9998 0.0023
1144 synth_111_Group_4 59.9 0.97303 0.036142 8e-04 0.857285 0.045372 0.164509 0 0.744603 0.560747 0.0399
1145 GSM2261877 59.8 0.880434 0 0.407428 0.543503 0.264955 0.97801 0.0038 0.982837 0.999765 0.0028
1146 GSM2261723 59.8 0.998518 0 0.5878 0.9997 0.042593 0.921829 0 0.924966 0.9987 1e-04
1147 synth_166_Group_4 59.8 0.849393 0 0.0014 0.751585 0 0.995844 0.006555 0.9968 0.9958 0.0016
1150 synth_112_Group_3 59.8 0.963608 0.006806 0.606401 0.662262 1e-04 0.252076 1.2e-05 0.776558 0.763943 0.1275
1149 synth_21_Group_4 59.8 0.841069 0.128112 0.8136 0.726215 0.144389 0.9988 0.026045 0.9975 0.723855 0.0232
1148 GSM2261899 59.9 0.999799 0 0.803299 0.974949 1e-04 0.982594 0.2014 0.999999 0.999999 0.0013
1151 GSM2261923 59.8 0.971452 2e-04 0.873701 0.695809 0.03615 0.96349 0.006898 0.982455 0.919792 0.0199
1152 GSM2262186 59.8 0.966185 0.0028 0.9368 0.720833 0.0018 0.871983 0.00081 0.949693 0.9946 8e-04
1154 synth_37_G3-G4 59.8 0.997799 3e-04 0.7778 0.284956 0.009 0.4998 0.089696 0.968899 0.999599 0.0015
1153 synth_39_G3-G4 59.8 0.964228 1e-04 0.1026 0.9955 0.224911 0.9991 0.011353 0.9992 0.9975 0.0039
1155 GSM2261962 59.9 0.9993 5e-04 0.2975 1 0.298559 1 0 1 0.974727 0.0015
1156 GSM2261548 59.8 0.967669 4e-04 0.2924 0.9808 5e-04 0.982893 0.001341 0.9956 0.995 3e-04
1157 GSM2261698 59.8 0.938331 0.001 0.9687 0.512159 0.372594 0.969623 0.0103 0.960481 0.959779 0.0028
1158 synth_168_G3-G4 59.8 0.9951 0.002303 0.8789 0.568953 0.000715 0.232696 0.462076 0.852847 0.937301 0.0502
1159 GSM2262088 59.8 0.987702 0.0191 0.269201 0.751344 0.016316 0.832362 0.001444 0.980224 0.969202 0.0118
1161 GSM2261765 59.8 0.784653 1e-04 0.0016 0.786618 0.046129 0.999299 0.107553 0.999099 0.999799 2e-04
1160 GSM2262284 59.8 0.986599 4e-04 0.411699 0.959198 0.044131 0.998999 0.005882 0.998999 0.999099 4e-04
1162 synth_195_G3-G4 59.8 0.965901 0.0032 0.6959 0.940405 0.0077 0.933419 0.009613 0.940782 0.985201 0.0038
1163 synth_35_G3-G4 59.8 0.868951 0.028166 0.0764 0.823984 0.042008 0.991499 0.003278 0.992199 0.987863 0.0022
1164 GSM2262223 59.8 0.999499 0.0027 0.753999 0.832744 0.022378 0.662985 0.014086 0.983607 0.988849 0.0032
1165 synth_186_Group_3 59.8 0.869985 0.000121 0.4255 0.979699 0.009102 0.998299 1e-04 0.998299 0.998099 3e-04
1166 GSM2262300 59.8 0.870846 3e-04 0.946999 0.699304 0.384611 0.977055 0.194942 0.988185 0.968791 0.0048
1167 GSM2262126 59.8 0.974289 4e-04 0.7643 0.9287 3e-04 0.973667 0.113128 0.994079 0.91333 0.0114
1169 GSM2261763 59.8 0.974824 2e-04 0.759199 0.964799 2e-04 0.841267 0.066059 0.997399 0.997399 3e-04
1168 synth_2_G3-G4 59.8 0.962764 1e-04 0.0069 0.957553 0 0.9988 0.0153 0.9988 0.9988 1e-04
1170 synth_86_Group_3 59.8 0.997421 0 0.0535 0.974199 0.0046 0.999199 0.192889 0.999899 0.999799 0
1171 GSM2262151 59.8 0.925311 0 0.0157 0.369885 0 0.740223 0.155832 0.785923 0.989299 0.0075
1172 GSM2261565 59.9 0.989402 0.029252 0.121301 0.881393 0.03684 0.854462 0.000199 0.998402 0.996302 0.0078
1173 GSM2262279 59.8 0.920038 0 0.6658 0.996 3e-04 0.9999 0.111074 0.9999 0.999 5e-04
1175 synth_75_G3-G4 59.8 0.992855 0.000959 0.0799 0.449201 5e-04 0.972356 1e-04 0.971228 0.969585 0.0028
1176 GSM2261806 59.8 0.9577 0.0013 0.0065 0.9426 6e-04 0.983556 0 0.9812 0.992368 0.0055
1174 GSM2261711 59.8 0.892399 0.031564 0.0295 0.222285 0.020929 0.836777 0.000257 0.874884 0.965711 0.0111
1178 GSM2262039 59.9 0.998299 0 0.7179 0.994914 0.04446 0.973041 0.676696 0.976999 0.972886 0.0064
1179 GSM2261739 59.8 0.989818 3e-04 0.919999 0.834475 0.083989 0.915184 0.003078 0.937366 0.979245 0.0229
1177 synth_135_G3-G4 59.9 0.999301 9e-04 0.602 0.999301 0.045308 0.955686 0.007609 0.984362 0.999801 3e-04
1180 GSM2261616 59.8 0.960615 0.004105 0.088699 0.963398 0.0013 0.891863 5e-04 0.91122 0.891884 0.0042
1181 synth_117_G3-G4 59.8 0.997116 0.0042 0.401399 0.79075 0.093544 0.902275 0.010346 0.913897 0.897199 0.0053
1182 synth_109_Group_3 59.8 0.79567 0.001827 0.574601 0.268547 0.000581 0.948423 1e-04 0.966724 0.967538 0.0039
1183 GSM2262106 59.8 0.9999 2e-04 0.8354 0.147738 1e-04 0.153913 0.24796 0.737215 0.85621 0.0282
1184 GSM2262261 59.9 0.999399 0 0.581199 0.999299 0.066908 0.879472 0 0.882799 0.999499 0.0012
1185 GSM2261927 59.8 0.911361 0.014156 0.610599 0.539379 0.453336 0.946573 0 0.948072 0.914867 0.0278
1186 synth_125_Group_3 59.8 0.969984 0 0.493401 0.967437 0.019186 0.999901 0.007966 0.999901 0.999901 2e-04
1188 GSM2261849 59.8 0.9763 3e-04 0.3015 0.980099 4e-04 0.970892 0 0.973342 0.998699 1e-04
1189 synth_1_Group_3 59.9 0.985124 7e-04 0.1475 0.919993 0.610622 0.852871 0.020926 0.910743 0.790538 0.0525
1187 synth_152_G3-G4 59.8 0.9821 0.000181 0.1797 0.87341 0.003949 0.9454 0 0.9979 0.9972 3e-04
1190 GSM2261903 59.8 0.921529 7e-04 0.0993 0.369369 0.0273 0.963599 0 0.965199 0.891566 0.0041
1192 GSM2261614 59.8 0.994 8e-04 0.4625 0.966727 0.0162 0.751541 0.001194 0.982825 0.9981 0.0036
1191 synth_71_G3-G4 59.8 0.868205 0 0.4428 0.9988 0 0.956588 0.006193 1 1 3e-04
1193 synth_182_G3-G4 59.8 0.993189 1e-04 0.0138 0.823623 0 0.997949 0 0.9988 0.9988 0
1194 GSM2262044 59.8 0.94774 0 0.2578 0.997 0 0.9998 0 1 1 0
1195 GSM2262269 59.8 0.937163 7e-04 0.0429 0.960865 0.163321 0.979166 0.0046 0.973192 0.9528 0.0042
1196 GSM2261588 59.8 0.984043 1e-04 0.1314 0.9919 1e-04 0.965702 3e-04 0.9997 0.9997 2e-04
1198 GSM2261541 59.8 0.8663 0.002141 0.3196 0.697609 1e-04 0.419996 0.000114 0.9402 0.9427 0.0279
1197 synth_115_Group_4 59.8 0.911809 0.080276 0.693097 0.699069 0.149142 0.793238 0.026512 0.843297 0.905273 0.0261
1199 GSM2262226 59.8 0.953338 0.002977 0.3413 0.692465 8e-04 0.747431 0.017604 0.804466 0.994299 0.0054
1202 GSM2262280 59.8 0.892014 0 0.0016 0.82386 0 0.9996 0.039073 0.9997 0.9997 0.0013
1201 GSM2262303 59.8 0.884027 3e-04 0.535801 0.713201 0.0013 0.951218 0.004384 0.9992 0.9997 5e-04
1200 GSM2261686 59.8 0.953062 0 0.607999 0.963599 0.049769 0.960047 0.0049 0.999899 0.999899 0.0014
1203 GSM2261557 59.8 0.995096 5e-04 0.1259 0.960013 4e-04 0.999 0 0.9991 0.9991 1e-04
1204 GSM2262194 59.8 0.978499 1e-04 0.2287 0.715522 0 0.712048 0.309788 0.998699 0.998599 2e-04
1205 synth_27_G3-G4 59.8 0.9761 1e-04 0.8835 0.912189 0 0.909666 0.027546 0.929499 0.9997 0.0035
1206 GSM2262241 59.8 0.937175 1e-04 0.331498 0.706668 0.201043 0.999697 0.345815 0.999697 0.954463 0.1749
1208 GSM2262111 59.8 0.989355 0 0.4089 0.9997 3e-04 1 0.0049 1 1 0
1207 synth_132_G3-G4 59.8 0.983064 0 0.5281 0.9735 1e-04 0.9967 0.549781 0.9967 0.9967 0.0015
1209 synth_98_Group_4 59.8 0.9988 4e-04 0.526499 0.97032 0.101039 0.808596 0 0.76596 0.9999 0.0647
1211 GSM2262201 59.8 0.858269 2e-04 0.327074 0.842744 0.176132 0.785096 0.080193 0.792192 0.999999 0.0032
1210 GSM2261653 59.8 0.991478 0.138238 0.750799 0.962823 0.232008 0.703684 0.000853 0.783982 0.996899 0.0146
1212 GSM2262129 59.8 0.997601 1e-04 0.5824 0.713989 0 0.858012 0.039557 0.994372 0.994506 0
1213 synth_43_Group_4 59.8 0.904512 0.005445 0.200981 0.9991 0.213775 0.9967 0 0.9998 0.980365 0.0021
1215 GSM2261912 59.8 0.975523 0.003293 0.0896 0.825836 1e-04 0.938672 0 0.992059 0.9909 0.0049
1214 GSM2261750 59.8 0.951601 0.007245 0.380401 0.821228 0.007034 0.929831 0.027402 0.952746 0.952003 0.0095
1216 synth_199_G3-G4 59.8 0.995014 2e-04 0.820001 0.992601 1e-04 0.498185 0.001364 0.999001 0.999101 2e-04
1217 synth_145_Group_3 59.9 0.900726 0 0.2685 1 0.024345 0.910198 0 1 0.99 7e-04
1218 synth_95_G3-G4 59.8 0.993828 2e-04 0.667314 0.960616 0.447221 0.996998 0.000455 0.996998 0.997198 5e-04
1219 GSM2262291 59.8 0.877207 0.0015 0.716399 0.51109 0.0038 0.982334 9e-04 0.988799 0.988799 0.001
1220 GSM2261757 59.8 0.997099 0 0.503299 0.793783 0.0036 0.999999 0.099187 0.999999 0.999899 5e-04
1221 GSM2262266 59.9 0.968264 0.00408 0.003 0.889003 0.019313 0.112438 1e-04 0.850129 0.672355 0.0397
1222 GSM2262256 59.8 0.9981 0 0.8373 0.970899 0.019303 0.9586 2e-04 0.9913 0.991205 0.0028
1224 synth_93_Group_3 59.8 0.959184 0 0.0472 0.994 0 0.875346 0.005049 0.9997 0.9997 0
1223 GSM2261703 59.8 0.9839 2e-04 0.161 0.766638 3e-04 0.99 0 0.992002 0.9901 0
1225 synth_67_Group_3 59.8 0.997694 1e-04 0.8059 0.981957 0.230736 0.994519 0 0.99472 0.993124 0.0022
1226 synth_111_G3-G4 59.8 0.908079 0.006897 0.4083 0.668489 0.205091 0.848878 0.000439 0.910087 0.978486 0.0134
1227 GSM2261619 59.8 0.989443 0.0013 0.1859 0.964156 0.0012 0.9964 0.000785 0.9978 0.999 6e-04
1228 GSM2262018 59.8 0.9426 0.120827 0.7854 0.9743 0.755102 0.995 0.003841 0.996261 0.977689 0.0043
1230 synth_83_G3-G4 59.9 0.962867 0.045041 0.0045 0.749334 0.08756 0.100861 5e-04 0.853943 0.662275 0.0363
1229 GSM2262127 59.9 0.955789 0.033136 0.0042 0.858283 0.096582 0.163193 0.000186 0.87325 0.657435 0.0406
1231 synth_191_G3-G4 59.8 0.756158 0.007697 0.5541 0.532532 0.001415 0.836517 0.432127 0.900025 0.871492 0.0093
1233 GSM2261729 59.9 0.999801 0 0.757001 0.999801 0.088017 0.99951 0.767656 0.999801 0.999001 0.0012
1232 GSM2262066 59.8 0.900246 0 0.422401 0.293668 0 0.984201 0.003118 0.999801 0.999701 1e-04
1234 synth_78_G3-G4 59.8 0.937712 0.010724 0.462399 0.73463 0.02101 0.948399 5.9e-05 0.94724 0.943799 0.0036
1235 synth_141_Group_4 59.8 0.989365 0.0345 0.735101 0.966501 0.115903 0.807905 0.127902 0.873446 0.999901 0.0084
1237 GSM2262174 59.8 0.91931 0 0.6128 0.953769 0.288254 1 0.100114 1 1 2e-04
1236 GSM2261770 59.8 0.990501 0.006669 0.5836 0.456542 0.012122 0.922065 0.083523 0.942495 0.863636 0.0179
1238 synth_20_Group_4 59.9 0.992799 0.033115 0.2363 0.736354 0.23145 0.223775 0 0.776801 0.846909 0.0798
1239 GSM2261805 59.9 0.946798 9e-04 0.5525 0.9998 0.149677 0.997918 1e-04 0.998288 0.993022 0.0023
1240 synth_13_Group_4 59.8 0.959742 0.01889 0.321757 0.906656 0.151346 0.920878 0.295706 0.945579 0.98874 0.0191
1242 synth_81_Group_3 59.8 0.905557 0.013 0.6717 0.959125 0.013794 0.944402 0.092131 1 1 0.004
1241 synth_9_Group_3 59.8 0.922151 0 0.836599 0.993299 0.087431 0.986846 0.016388 0.993891 0.988022 0.0061
1243 GSM2261896 59.8 0.963471 1e-04 0.869401 0.990901 0.067248 0.999701 0.13205 0.999701 0.999601 1e-04
1244 GSM2262041 59.8 0.9817 0 0.9403 0.990278 4e-04 0.839751 0.104049 0.9997 0.9998 1e-04
1246 GSM2261825 59.9 0.938277 0.223394 0.018874 0.978502 0.284686 0.418213 0 0.452263 0.994902 0.0542
1245 synth_159_G3-G4 59.8 0.91521 0.00619 0.692199 0.413374 0.554717 0.957799 0 0.953311 0.951692 0.0356
1247 GSM2261592 59.8 0.949168 0.001394 0.477441 0.855713 0.412241 0.926795 0 0.996399 0.996799 0.0169
1248 synth_93_G3-G4 59.8 0.792005 0.00078 0.7914 0.769257 0.00143 0.9996 0.002095 0.9995 0.997792 0.0011
1249 GSM2262218 59.9 0.992473 0 0.5423 1 0.406836 1 2e-04 1 1 4e-04
1250 synth_25_G3-G4 59.8 0.995498 0.005476 0.0114 0.382034 0.003968 0.342961 0.00042 0.961598 0.715899 0.0861
1252 synth_33_Group_3 59.9 0.967547 0.0072 0.5266 0.90715 0.412639 0.996699 7e-04 0.999999 0.855633 0.0187
1253 synth_71_Group_4 59.8 0.989129 0.015935 0.1258 0.979846 0.190573 0.924984 0.010884 0.934866 0.806504 0.0301
1254 synth_169_Group_3 59.8 0.957309 0 0.495999 0.999398 0.326841 0.999098 0.00236 0.999898 0.999898 3e-04
1251 synth_44_G3-G4 59.8 0.980199 5e-04 0.6665 0.325547 0.0034 0.746736 0.024794 0.931782 0.988499 0.0247
1255 synth_119_G3-G4 59.8 0.9913 0.0014 0.7363 0.713761 4e-04 0.394697 0.000742 0.920997 0.921 0.0048
1256 GSM2261998 59.8 0.933728 0.00119 0.598999 0.915798 0.0013 0.940864 0.004752 0.945843 0.962571 0.0023
1257 GSM2262087 59.8 0.913972 0.010494 0.314301 0.974758 0.382327 0.872662 0.002009 0.999401 0.802318 0.0881
1258 GSM2261982 59.8 0.955823 0.003594 0.492 0.585165 0.107719 0.950298 0.02559 0.952598 0.950725 0.0049
1259 GSM2262286 59.8 0.989274 0 0.0614 0.9933 0.0013 0.899919 0.0011 0.9999 0.9999 1e-04
1260 synth_60_Group_3 59.8 0.956798 0.002988 0.601198 0.865118 0.002269 0.854239 0.011619 0.887749 0.876034 0.005
1261 GSM2261589 59.8 0.906591 4.4e-05 0.5289 0.9968 1e-04 0.955222 6.4e-05 0.9994 0.9998 9e-04
1262 GSM2262118 59.8 0.984166 0.004 0.0135 0.332051 0.0011 0.926453 0 0.9594 0.9609 0.0014
1263 synth_132_Group_4 59.8 0.903381 0 0.581601 0.900465 0.042531 0.988806 0.133886 0.98946 0.97961 0.0079
1264 GSM2262255 59.8 0.9957 2e-04 0.6412 0.9836 2e-04 0.9998 0.000857 0.9998 0.9999 0
1266 GSM2262203 59.8 0.812402 1e-04 0.0124 0.969336 2e-04 0.9982 0 0.9991 0.9971 3e-04
1265 synth_150_Group_4 59.8 0.960475 0.008494 0.810099 0.998099 0.19426 0.989199 0.296028 0.995768 0.985951 0.0058
1269 GSM2261890 59.9 0.992101 0.0029 0.818901 0.877619 0.0037 0.573779 0.001622 0.976201 0.956901 0.0141
1267 synth_100_G3-G4 59.8 0.944606 0 0.752 0.917693 0.000547 0.983423 0.113566 0.9993 0.9993 0.0019
1268 synth_167_G3-G4 59.8 0.779471 0.000714 0.4245 0.839138 3e-04 0.747508 0.138086 0.923202 0.9613 0.0056
1270 GSM2262181 59.8 0.990107 9.2e-05 0.882401 0.922555 0.045253 0.998101 0.461751 0.998101 0.998201 0.0284
1271 GSM2261648 59.9 0.9992 0 0.3012 0.9995 0.0079 0.979545 0.57366 0.981886 0.9769 0.0031
1272 synth_126_Group_3 59.8 0.961104 0.002333 0.745201 0.654979 0.197262 0.742598 0.002719 0.923255 0.926745 0.0351
1273 GSM2261779 59.8 0.989308 0 0.1924 0.9997 0.071165 0.9965 0.017037 0.9999 0.9999 5e-04
1274 GSM2262000 59.8 0.969796 0 0.567308 0.891793 0.382996 0.99557 0.279114 0.995198 0.990112 0.0039
1276 synth_24_Group_4 59.9 0.997931 0.0016 0.861098 0.510397 0.0107 0.90875 0.622426 0.999798 0.999938 0.0625
1275 synth_142_Group_4 59.8 0.989001 0.00439 0.814901 0.400576 5e-04 0.17634 0.341404 0.621995 0.888491 0.0154
1277 synth_49_Group_3 59.8 0.937826 2e-04 0.6645 0.998 0.108671 0.9996 0.071942 0.9998 0.9941 0.0021
1280 GSM2261913 59.8 0.776272 0.0028 0.794101 0.589935 0.06489 0.959965 0.02801 0.975689 0.989411 0.0062
1279 GSM2261987 59.8 0.971026 0 0.6973 0.9864 0.054977 0.9995 0.030733 0.9995 0.9996 7e-04
1278 synth_133_Group_4 59.8 0.9827 1e-04 0.6095 0.9464 1e-04 0.902838 0.148777 0.9995 0.9995 0
1281 synth_60_Group_4 59.8 0.957068 1e-04 0.0457 0.997 0.0262 0.9999 0 0.9999 0.957845 0.0015
1282 GSM2261778 59.8 0.983728 0.0059 0.710491 0.88201 0.211398 0.801611 0.017715 0.997199 0.993999 0.0132
1283 GSM2261918 59.8 0.992401 0 0.7866 0.688447 0.0244 0.636788 0.274631 0.999601 0.999701 0.001
1284 GSM2261928 59.8 0.986146 2e-04 0.7826 0.979104 2e-04 0.962866 0.006698 0.969763 0.984326 7e-04
1285 GSM2262099 59.8 0.878576 0.013468 0.907499 0.848236 0.011868 0.455804 0.001254 0.662849 0.995399 0.0113
1286 GSM2261691 59.8 0.9922 0.0026 0.2077 0.796592 0.0046 0.849555 0.007767 0.9925 0.9927 0.0059
1289 GSM2261823 59.8 0.777301 0.009108 0.891301 0.931901 0.119073 0.9941 0.001038 0.993428 0.868673 0.0561
1287 GSM2261624 59.8 0.9989 0.027728 0.599 0.969319 0.019196 0.791924 0.024679 0.818985 0.814191 0.0428
1288 GSM2261643 59.8 1.000001 0 0.844901 0.78023 2e-04 0.866428 0.127606 1.000001 0.999901 0
1290 GSM2261967 59.8 0.864255 4e-04 0.756199 0.260192 0 0.960272 0.000459 0.975799 0.985399 0.0014
1292 synth_58_G3-G4 59.8 0.896897 1e-04 0.478799 0.523613 0 0.762821 0.011924 0.997053 0.997399 0.0016
1291 synth_47_Group_4 59.8 0.887227 0.0023 0.875799 0.703615 0.038738 0.984162 0.142485 0.997799 0.902219 0.0051
1293 GSM2262254 59.8 0.9959 7e-04 0.4957 0.906332 8e-04 0.9965 0 0.995734 0.994629 5e-04
1294 GSM2262277 59.9 0.927736 0.0011 0.1356 0.999999 0.394655 0.785741 0.005059 0.999999 0.995499 5e-04
1295 synth_177_G3-G4 59.8 0.976499 3e-04 0.398999 0.854375 1e-04 0.847967 0.117945 0.993499 0.992999 0.0294
1298 GSM2261610 59.9 0.934475 0.246235 0.812899 0.91336 0.889646 0.820917 0.000512 0.999899 0.999499 0.0406
1296 GSM2261555 59.8 0.960848 0.000819 0.1295 0.9346 0.000891 0.985848 5e-04 0.9967 0.9967 2e-04
1299 synth_91_G3-G4 59.8 0.903071 8e-04 0.6834 0.667692 0 0.438756 0.000373 0.9342 0.9343 0.0612
1297 GSM2261671 59.8 0.994401 0.0014 0.6751 0.982901 2e-04 0.3138 0.000613 0.908879 0.905828 0.01
1300 GSM2261906 59.8 0.975602 0.035647 0.2918 0.963401 0.038153 0.995501 0.011634 0.995401 0.996601 6e-04
1301 GSM2262117 59.8 0.9986 0 0.7458 0.9868 0 0.9958 0.058218 0.9964 0.9964 1e-04
1302 synth_21_Group_3 59.8 0.996 0.0012 0.4555 0.989212 0.0219 0.962086 1e-04 0.9995 0.9996 3e-04
1303 GSM2262036 59.9 0.997472 0.179657 0.257878 0.9688 0.17681 0.394005 0.002124 0.6175 0.978629 0.051
1304 GSM2262219 59.9 0.998151 0.009189 0.681601 0.945564 0.295602 0.999401 0.0149 0.999501 0.999601 0.0087
1305 GSM2261863 59.8 0.901178 0.010263 0.534399 0.354225 0.001436 0.789049 0.010652 0.792702 0.839042 0.0204
1306 synth_120_Group_3 59.8 0.958877 0.00393 0.2603 0.981801 0.368327 0.926946 0 0.980995 0.992123 0.0036
1307 GSM2262136 59.9 0.94848 0.192865 0.0218 0.847882 0.202533 0.401716 0 0.61983 0.976932 0.0572
1308 synth_167_Group_4 59.9 0.9961 0 0.0671 0.9986 0 1 0.365893 1 1 1e-04
1309 GSM2262040 59.9 0.9579 0.001729 0.5392 0.773802 3e-04 0.273874 0.000139 0.748016 0.739021 0.0143
1310 GSM2261791 59.8 0.858952 0.0043 0.3967 0.994 0.0105 0.9976 4e-04 0.9977 0.9921 9e-04
1311 synth_33_G3-G4 59.8 0.966211 0.0011 0.817901 0.494286 0.017 0.467427 0 0.861414 0.97874 0.1877
1312 GSM2261713 59.8 0.93173 8e-04 0.909301 0.818932 0.0867 0.995501 0 0.995501 0.995501 0.01
1313 synth_90_G3-G4 59.8 0.783597 0 0.0302 0.834799 0 0.854455 0.0217 0.9998 0.9998 1e-04
1314 GSM2261752 59.8 0.995258 2e-04 0.3384 0.998601 0.067122 0.999901 0 0.999724 0.99372 1e-04
1315 GSM2262094 59.9 0.998401 0.001087 0.967601 1.000001 0.543359 0.979195 3e-04 0.983998 0.950731 0.0023
1316 synth_39_Group_3 59.9 0.9679 0.008865 0.0016 0.929214 0.216397 0.147441 1e-04 0.932821 0.816806 0.0441
1317 GSM2261937 59.8 0.877215 0 0.8278 0.826261 0.003237 0.932858 0.0049 0.9998 0.9998 0
1318 GSM2262096 59.8 0.99887 0 0.3913 0.9747 0 0.9995 0 0.9995 0.9995 0
1319 synth_146_G3-G4 59.8 0.990999 0.005212 0.2903 0.708696 0.0065 0.973697 0.000674 0.974708 0.971609 0.0025
1321 GSM2261678 59.8 0.841899 0.003762 0.943099 0.4624 0.023245 0.394989 0.013638 0.58439 0.9806 0.0519
1320 synth_17_G3-G4 59.9 0.974931 0.006225 0.0301 0.9988 0.568267 1 0.229357 1 1 0.0442
1322 GSM2261776 59.8 0.91598 0 0.7041 0.805089 0.021347 0.783216 0.134944 0.999699 0.999699 0.0099
1323 GSM2261567 59.8 0.976593 0.000894 0.2876 0.865198 0.01417 0.960282 0.0038 0.998801 0.998653 0.0019
1324 synth_179_G3-G4 59.8 0.991225 0 0.4341 0.926017 0.010169 0.9987 0.097754 0.9987 0.997408 2e-04
1326 synth_22_Group_4 59.8 0.979195 3e-04 0.0353 0.943359 2e-04 0.887877 0.004246 0.948689 0.948532 0.0011
1325 GSM2261866 59.8 0.873715 0.000917 0.379401 0.698931 0.01666 0.9875 0.177684 0.9875 0.845262 0.0974
1328 synth_198_Group_3 59.9 0.995699 0.0013 0.830699 0.709951 0.001163 0.228129 0.473315 0.838695 0.953492 0.0383
1327 GSM2261838 59.8 0.821669 0 0.8398 0.885419 0.415327 0.933427 0.532777 0.9999 1 0.0136
1330 synth_101_Group_3 59.8 0.844419 0.0019 0.448499 0.931989 0.025536 0.70725 0.00344 0.933275 0.972846 0.0092
1329 synth_113_Group_3 59.8 0.9988 0 1e-04 0.140114 0 0.862657 0.145479 0.9737 0.983493 7e-04
1331 GSM2262253 59.8 0.8977 0 9e-04 0.870657 0 0.9989 0.190832 0.9992 0.9999 2e-04
1332 synth_11_G3-G4 59.8 0.824427 0 0.461153 0.926507 0.068291 0.9998 0.057288 0.9998 0.9998 0
1333 synth_32_G3-G4 59.8 0.964131 0.0023 0.543399 0.551604 0.0143 0.995299 0.001266 0.995299 0.996299 2e-04
1335 synth_64_G3-G4 59.8 0.996489 0 0.9777 0.9938 0.284953 0.995591 0.1011 1 1 0
1336 synth_61_Group_4 59.8 0.997314 0.0057 0.3823 0.978499 0.114223 0.608962 0.0026 0.987673 0.999299 8e-04
1334 synth_100_Group_4 59.8 0.987093 0.0054 0.793001 0.676717 0.011761 0.969501 0 0.966444 0.959983 0.0023
1337 synth_13_G3-G4 59.8 0.795726 0.002608 0.6814 0.440755 0.0145 0.936808 0.0034 0.982654 0.915389 0.0035
1338 synth_111_Group_3 59.8 0.995761 3e-04 0.6172 0.924566 0.280392 1 1e-04 1 1 0
1339 synth_129_Group_3 59.8 0.9903 7e-04 0.8769 0.805004 1e-04 0.459224 0.000664 0.9486 0.95 0.003
1340 synth_62_Group_3 59.8 0.976741 0 0.7725 0.993892 0.536049 0.9973 0.081495 1 0.9951 0.0098
1341 synth_31_Group_3 59.8 0.9954 0.0021 0.324099 0.9955 0.001054 0.756297 0.184548 0.842832 0.584588 0.0407
1343 GSM2261930 59.8 0.990321 0.010955 0.6859 0.649868 6e-04 0.820235 0.004837 0.844734 0.583995 0.0173
1342 synth_141_G3-G4 59.8 0.920906 0.00134 0.7197 0.264135 2e-04 0.985647 0.002494 0.9852 0.987462 0.002
1344 GSM2261545 59.8 0.854199 0.002872 0.0266 0.470317 0.0013 0.460891 0.039622 0.726871 0.724303 0.0264
1345 GSM2261786 59.8 0.993137 0 0.5605 0.395583 0 0.503676 0.04226 0.853285 0.9878 0.0865
1346 GSM2261885 59.8 0.9911 1e-04 0.5595 0.773252 0 0.404882 0.316409 0.9843 0.9857 0.1542
1347 GSM2261774 59.8 0.957203 0.107595 0.2624 0.9798 0.126765 0.999 0.012237 0.999 0.999 0.0027
1348 synth_168_Group_4 59.8 0.9899 9e-04 0.8961 0.916307 0.085851 0.984806 0.109628 0.974225 0.99173 0.0109
1349 GSM2262217 59.8 0.862288 0 2e-04 0.988468 0 0.959426 0 0.960866 0.9988 4e-04
1350 synth_10_G3-G4 59.8 0.958974 0.01212 0.0472 0.669757 0.02225 0.958694 0.007738 0.9553 0.958606 0.0049
1351 GSM2261797 59.8 0.94578 5e-04 0.854699 0.325387 0.126684 0.996799 0.141307 0.994092 0.986173 0.0214
1353 synth_139_G3-G4 59.9 0.940972 0.033192 0.0105 0.629634 0.169139 0.134108 0 0.795102 0.611564 0.0313
1352 synth_5_G3-G4 59.8 0.9944 0.001107 0.8018 0.753549 0.001029 0.259103 0.383692 0.845109 0.923739 0.0378
1354 GSM2261957 59.8 0.939901 0.265393 0.410201 0.88999 0.407273 0.97853 0 0.980101 0.977915 0.0065
1355 GSM2261876 59.8 0.9932 0.0068 0.0418 0.369681 0.009043 0.822753 0.000119 0.9681 0.95384 0.004
1356 GSM2261759 59.8 0.9999 8e-04 0.9467 0.95445 0.375261 0.997771 0.270695 0.997944 0.852591 0.0601
1357 synth_121_Group_3 59.8 0.92792 0.010182 0.6767 0.770485 0.002961 0.585256 0.0039 0.94966 0.9413 0.0059
1358 GSM2261812 59.8 0.861105 0 0.382701 0.819846 0 0.979201 0.032231 0.98226 0.999501 8e-04
1359 synth_131_Group_4 59.8 0.997799 0 0.6499 0.886132 0.206906 0.703581 0 0.709657 0.999899 0.0307
1361 synth_177_Group_3 59.9 1.000001 1e-04 0.870601 0.043746 1e-04 0.269126 0.092367 0.759859 0.898722 0.0098
1362 GSM2261715 59.8 0.798368 0.138571 0.722 0.7464 0.305756 0.9567 0.0036 0.963498 0.9899 0.0067
1360 synth_67_Group_4 59.8 0.892337 0 0.409 0.9998 0 0.9997 0 1 1 0
```
