## Supplementary Dataset 5 for "Explainable Generative AI Uncovers a Molecular Continuum in Medulloblastoma with Implications for Rare Cancer Subtyping and Treatment Equity": 1_join_data.py

```
import pandas as pd
import glob
import os

dir = "../"
files = glob.glob(os.path.join(dir, "all_RNA_asTransition_*.txt"))

dfs = []
for file in files:

    print(f"\nProcessing: {file}")
    df = pd.read_csv(file, delim_whitespace=True) # delim_whitespace=True (no separation)
    print(f"Columns: {list(df.columns[:5])}...")
    print(f"Patient_ID: {'Patient_ID' in df.columns}")
    
    # clean other columns
    cols_drop = ['n_profile', 'Time', 'TH']
    df = df.drop(columns=[c for c in cols_drop if c in df.columns], errors='ignore')
    
    df.set_index('Patient_ID', inplace=True) # use Patient_ID as index
    
    # only numeric columns (genes)
    cols_genes = df.select_dtypes(include=['number']).columns
    df_genes = df[cols_genes]
    
    print(f"Genes: {len(cols_genes)}\nPatients: {len(df_genes)}")
    dfs.append(df_genes)

print(f"\nJoining {len(dfs)} files...")
df_final = pd.concat(dfs, axis=1, join='inner')

# Output
dir_output = "./"
file_final = os.path.join(dir_output, "all_RNA_merged.txt")

df_final.to_csv(file_final, sep='\t')
print(f" Done! {file_final} ({df_final.shape})")
```
