## Supplementary Dataset 5 for "Explainable Generative AI Uncovers a Molecular Continuum in Medulloblastoma with Implications for Rare Cancer Subtyping and Treatment Equity": 2_delete_components.py

```
import pandas as pd

df = pd.read_csv("./all_RNA_merged.txt", sep='\t', index_col=0)
    
delete_columns = [
    'MLST8', 'MTOR', 'RICTOR', 'PRR5', 'MAPKAP1',  # mTORC2
    'RPTOR', 'AKT1S1',                             # mTORC1  
    'PIK3CA', 'PIK3R1',                            # PI3K
    'TSC1', 'TSC2'                                 # TSC
]

existing_columns = [col for col in delete_columns if col in df.columns]
df_clean = df.drop(columns=existing_columns)

print(f"Columns deleted: {len(existing_columns)}")
print(f"Final size: {df_clean.shape}")

df_clean.to_csv("./all_RNA_final.txt", sep='\t')
print("Done! all_RNA_final.txt")
```
