## Supplementary Dataset 5 for "Explainable Generative AI Uncovers a Molecular Continuum in Medulloblastoma with Implications for Rare Cancer Subtyping and Treatment Equity": README.txt

```
Note: 
We wanted to have the probability of all the nodes present in the model. This is a deviation from the usual case were we only care about the output nodes. This caused each run to be much heavier. 
To keep the memory use and runtime under the threshold of our Garnatxa HPC cluster architecture we needed to split the run of each model in 9 lists of nodes. Thus, each model was split in 9 runs each of them outputing different nodes.
Then, we needed to gather the 9 probabilities matrices and merged them into a single one using the script in the analysis folder.
```
